## Supplementary material for "Localized Reactivity on Proteins as Riemannian Manifolds: A Quantum-Inspired Geometric Model for Deterministic, Metal-Aware Reactive-Site Prediction": code bundle: env_features.json

```
{
  "A:1": {
    "id": "A:1",
    "chain": "A",
    "resseq": 1,
    "resname": "MET",
    "sasa": 0.0,
    "partial_charge_B": -0.21000000000000002,
    "F_metal": 0.0,
    "F_P": 0.4384435854802891,
    "F_hal": 0.0,
    "total_density": 72907.1171875,
    "centroid": [
      0.47933229804039,
      4.192573547363281,
      3.4486119747161865
    ],
    "dipole_rho": [
      19023.818359375,
      -16932.814453125,
      -26913.71875
    ],
    "curv_rho": 191498016.0,
    "curv_rho_failed": false,
    "gpu_density_B_requested": "vector",
    "gpu_density_B_effective": "vector",
    "gpu_density_B_fallback_from_vector": false,
    "gpu_density_A_requested": null,
    "gpu_density_A_effective": null,
    "gpu_density_A_fallback_from_vector": false,
    "xtb_A_used": false,
    "xtb_A_success": false,
    "xtb_charge_length_mismatch": false
  },
  "A:2": {
    "id": "A:2",
    "chain": "A",
    "resseq": 2,
    "resname": "PHE",
    "sasa": 0.0,
    "partial_charge_B": -0.06000000000000002,
    "F_metal": 0.0,
    "F_P": 0.4340728318279413,
    "F_hal": 0.0,
    "total_density": 72291.421875,
    "centroid": [
      0.7513200640678406,
      4.277740955352783,
      3.6100242137908936
    ],
    "dipole_rho": [
      12480.9150390625,
      -7974.12841796875,
      -24667.353515625
    ],
    "curv_rho": 190858640.0,
    "curv_rho_failed": false,
    "gpu_density_B_requested": "vector",
    "gpu_density_B_effective": "vector",
    "gpu_density_B_fallback_from_vector": false,
    "gpu_density_A_requested": null,
    "gpu_density_A_effective": null,
    "gpu_density_A_fallback_from_vector": false,
    "xtb_A_used": false,
    "xtb_A_success": false,
    "xtb_charge_length_mismatch": false
  },
  "A:3": {
    "id": "A:3",
    "chain": "A",
    "resseq": 3,
    "resname": "GLN",
    "sasa": 4.643803596496582,
    "partial_charge_B": -0.3000000000000001,
    "F_metal": 0.0,
    "F_P": 0.304343594622747,
    "F_hal": 0.0,
    "total_density": 55761.9140625,
    "centroid": [
      0.6725809574127197,
      4.5293660163879395,
      4.023070335388184
    ],
    "dipole_rho": [
      19208.296875,
      -849.45458984375,
      -32434.013671875
    ],
    "curv_rho": 148818368.0,
    "curv_rho_failed": false,
    "gpu_density_B_requested": "vector",
    "gpu_density_B_effective": "vector",
    "gpu_density_B_fallback_from_vector": false,
    "gpu_density_A_requested": null,
    "gpu_density_A_effective": null,
    "gpu_density_A_fallback_from_vector": false,
    "xtb_A_used": false,
    "xtb_A_success": false,
    "xtb_charge_length_mismatch": false
  },
  "A:4": {
    "id": "A:4",
    "chain": "A",
    "resseq": 4,
    "resname": "GLN",
    "sasa": 0.6646893620491028,
    "partial_charge_B": -0.1914209114186495,
    "F_metal": 0.0,
    "F_P": 0.29415284570274713,
    "F_hal": 0.0,
    "total_density": 56273.50390625,
    "centroid": [
      0.917241632938385,
      4.560775279998779,
      4.137567043304443
    ],
    "dipole_rho": [
      6030.478515625,
      3583.829345703125,
      -31017.974609375
    ],
    "curv_rho": 145392144.0,
    "curv_rho_failed": false,
    "gpu_density_B_requested": "vector",
    "gpu_density_B_effective": "vector",
    "gpu_density_B_fallback_from_vector": false,
    "gpu_density_A_requested": null,
    "gpu_density_A_effective": null,
    "gpu_density_A_fallback_from_vector": false,
    "xtb_A_used": false,
    "xtb_A_success": false,
    "xtb_charge_length_mismatch": false
  },
  "A:5": {
    "id": "A:5",
    "chain": "A",
    "resseq": 5,
    "resname": "LEU",
    "sasa": 0.0,
    "partial_charge_B": -0.06000000000000002,
    "F_metal": 0.0,
    "F_P": 0.27934788825130824,
    "F_hal": 0.0,
    "total_density": 65599.5078125,
    "centroid": [
      1.0063306093215942,
      4.690939426422119,
      3.8875229358673096
    ],
    "dipole_rho": [
      6994.91650390625,
      -5916.99365234375,
      -25870.953125
    ],
    "curv_rho": 159025936.0,
    "curv_rho_failed": false,
    "gpu_density_B_requested": "vector",
    "gpu_density_B_effective": "vector",
    "gpu_density_B_fallback_from_vector": false,
    "gpu_density_A_requested": null,
    "gpu_density_A_effective": null,
    "gpu_density_A_fallback_from_vector": false,
    "xtb_A_used": false,
    "xtb_A_success": false,
    "xtb_charge_length_mismatch": false
  },
  "A:6": {
    "id": "A:6",
    "chain": "A",
    "resseq": 6,
    "resname": "SER",
    "sasa": 0.0,
    "partial_charge_B": -0.3,
    "F_metal": 0.0,
    "F_P": 0.2510122525808198,
    "F_hal": 0.0,
    "total_density": 63233.625,
    "centroid": [
      0.7612408995628357,
      4.82374906539917,
      3.8978118896484375
    ],
    "dipole_rho": [
      14763.4287109375,
      -9935.123046875,
      -26194.8125
    ],
    "curv_rho": 152868320.0,
    "curv_rho_failed": false,
    "gpu_density_B_requested": "vector",
    "gpu_density_B_effective": "vector",
    "gpu_density_B_fallback_from_vector": false,
    "gpu_density_A_requested": null,
    "gpu_density_A_effective": null,
    "gpu_density_A_fallback_from_vector": false,
    "xtb_A_used": false,
    "xtb_A_success": false,
    "xtb_charge_length_mismatch": false
  },
  "A:7": {
    "id": "A:7",
    "chain": "A",
    "resseq": 7,
    "resname": "ALA",
    "sasa": 0.0,
    "partial_charge_B": -0.06000000000000002,
    "F_metal": 0.0,
    "F_P": 0.21071689866308713,
    "F_hal": 0.0,
    "total_density": 53210.9375,
    "centroid": [
      0.8336305618286133,
      4.977176666259766,
      4.1368608474731445
    ],
    "dipole_rho": [
      14765.53125,
      -6013.0419921875,
      -29073.3671875
    ],
    "curv_rho": 131465568.0,
    "curv_rho_failed": false,
    "gpu_density_B_requested": "vector",
    "gpu_density_B_effective": "vector",
    "gpu_density_B_fallback_from_vector": false,
    "gpu_density_A_requested": null,
    "gpu_density_A_effective": null,
    "gpu_density_A_fallback_from_vector": false,
    "xtb_A_used": false,
    "xtb_A_success": false,
    "xtb_charge_length_mismatch": false
  },
  "A:8": {
    "id": "A:8",
    "chain": "A",
    "resseq": 8,
    "resname": "ARG",
    "sasa": 1.2660748958587646,
    "partial_charge_B": 1.0241592909370179,
    "F_metal": 0.0,
    "F_P": 0.21261795138068645,
    "F_hal": 0.0,
    "total_density": 54939.58203125,
    "centroid": [
      1.0642116069793701,
      5.086557388305664,
      4.267138957977295
    ],
    "dipole_rho": [
      2794.56005859375,
      9078.654296875,
      -30562.236328125
    ],
    "curv_rho": 121903168.0,
    "curv_rho_failed": false,
    "gpu_density_B_requested": "vector",
    "gpu_density_B_effective": "vector",
    "gpu_density_B_fallback_from_vector": false,
    "gpu_density_A_requested": null,
    "gpu_density_A_effective": null,
    "gpu_density_A_fallback_from_vector": false,
    "xtb_A_used": false,
    "xtb_A_success": false,
    "xtb_charge_length_mismatch": false
  },
  "A:9": {
    "id": "A:9",
    "chain": "A",
    "resseq": 9,
    "resname": "LEU",
    "sasa": 0.0,
    "partial_charge_B": -0.06000000000000002,
    "F_metal": 0.0,
    "F_P": 0.19744780898098527,
    "F_hal": 0.0,
    "total_density": 61545.859375,
    "centroid": [
      1.0896592140197754,
      5.117832660675049,
      3.9638748168945312
    ],
    "dipole_rho": [
      7404.53955078125,
      -11756.3291015625,
      -21752.611328125
    ],
    "curv_rho": 140593824.0,
    "curv_rho_failed": false,
    "gpu_density_B_requested": "vector",
    "gpu_density_B_effective": "vector",
    "gpu_density_B_fallback_from_vector": false,
    "gpu_density_A_requested": null,
    "gpu_density_A_effective": null,
    "gpu_density_A_fallback_from_vector": false,
    "xtb_A_used": false,
    "xtb_A_success": false,
    "xtb_charge_length_mismatch": false
  },
  "A:10": {
    "id": "A:10",
    "chain": "A",
    "resseq": 10,
    "resname": "GLN",
    "sasa": 0.5380818247795105,
    "partial_charge_B": -0.17781692402160595,
    "F_metal": 0.0,
    "F_P": 0.1774708375086479,
    "F_hal": 0.0,
    "total_density": 55874.328125,
    "centroid": [
      0.7491471767425537,
      5.2278947830200195,
      4.061678409576416
    ],
    "dipole_rho": [
      14117.1044921875,
      -15567.5087890625,
      -21255.212890625
    ],
    "curv_rho": 127388840.0,
    "curv_rho_failed": false,
    "gpu_density_B_requested": "vector",
    "gpu_density_B_effective": "vector",
    "gpu_density_B_fallback_from_vector": false,
    "gpu_density_A_requested": null,
    "gpu_density_A_effective": null,
    "gpu_density_A_fallback_from_vector": false,
    "xtb_A_used": false,
    "xtb_A_success": false,
    "xtb_charge_length_mismatch": false
  },
  "A:11": {
    "id": "A:11",
    "chain": "A",
    "resseq": 11,
    "resname": "GLU",
    "sasa": 2.575986623764038,
    "partial_charge_B": -1.35,
    "F_metal": 0.0,
    "F_P": 0.14773985416671298,
    "F_hal": 0.0,
    "total_density": 48767.88671875,
    "centroid": [
      0.9845303893089294,
      5.440134048461914,
      4.328543186187744
    ],
    "dipole_rho": [
      7201.24755859375,
      -7119.521484375,
      -31493.265625
    ],
    "curv_rho": 107250688.0,
    "curv_rho_failed": false,
    "gpu_density_B_requested": "vector",
    "gpu_density_B_effective": "vector",
    "gpu_density_B_fallback_from_vector": false,
    "gpu_density_A_requested": null,
    "gpu_density_A_effective": null,
    "gpu_density_A_fallback_from_vector": false,
    "xtb_A_used": false,
    "xtb_A_success": false,
    "xtb_charge_length_mismatch": false
  },
  "A:12": {
    "id": "A:12",
    "chain": "A",
    "resseq": 12,
    "resname": "ALA",
    "sasa": 0.0,
    "partial_charge_B": -0.06000000000000002,
    "F_metal": 0.0,
    "F_P": 0.14260449541384002,
    "F_hal": 0.0,
    "total_density": 48636.0078125,
    "centroid": [
      1.1776907444000244,
      5.5322184562683105,
      4.319310188293457
    ],
    "dipole_rho": [
      4188.0859375,
      -10022.9619140625,
      -19532.685546875
    ],
    "curv_rho": 107095896.0,
    "curv_rho_failed": false,
    "gpu_density_B_requested": "vector",
    "gpu_density_B_effective": "vector",
    "gpu_density_B_fallback_from_vector": false,
    "gpu_density_A_requested": null,
    "gpu_density_A_effective": null,
    "gpu_density_A_fallback_from_vector": false,
    "xtb_A_used": false,
    "xtb_A_success": false,
    "xtb_charge_length_mismatch": false
  },
  "A:13": {
    "id": "A:13",
    "chain": "A",
    "resseq": 13,
    "resname": "ILE",
    "sasa": 0.0,
    "partial_charge_B": -0.06000000000000002,
    "F_metal": 0.0,
    "F_P": 0.13906524748512125,
    "F_hal": 0.0,
    "total_density": 57229.19921875,
    "centroid": [
      1.0885478258132935,
      5.5699076652526855,
      4.0392279624938965
    ],
    "dipole_rho": [
      8782.4091796875,
      -21127.171875,
      -20990.09765625
    ],
    "curv_rho": 118836712.0,
    "curv_rho_failed": false,
    "gpu_density_B_requested": "vector",
    "gpu_density_B_effective": "vector",
    "gpu_density_B_fallback_from_vector": false,
    "gpu_density_A_requested": null,
    "gpu_density_A_effective": null,
    "gpu_density_A_fallback_from_vector": false,
    "xtb_A_used": false,
    "xtb_A_success": false,
    "xtb_charge_length_mismatch": false
  },
  "A:14": {
    "id": "A:14",
    "chain": "A",
    "resseq": 14,
    "resname": "GLY",
    "sasa": 0.0,
    "partial_charge_B": -0.06000000000000002,
    "F_metal": 0.0,
    "F_P": 0.12036224255467393,
    "F_hal": 0.0,
    "total_density": 45664.65234375,
    "centroid": [
      1.0010820627212524,
      5.751073360443115,
      4.291804313659668
    ],
    "dipole_rho": [
      11240.6826171875,
      -17623.216796875,
      -21461.046875
    ],
    "curv_rho": 97715976.0,
    "curv_rho_failed": false,
    "gpu_density_B_requested": "vector",
    "gpu_density_B_effective": "vector",
    "gpu_density_B_fallback_from_vector": false,
    "gpu_density_A_requested": null,
    "gpu_density_A_effective": null,
    "gpu_density_A_fallback_from_vector": false,
    "xtb_A_used": false,
    "xtb_A_success": false,
    "xtb_charge_length_mismatch": false
  },
  "A:15": {
    "id": "A:15",
    "chain": "A",
    "resseq": 15,
    "resname": "ARG",
    "sasa": 1.8358086347579956,
    "partial_charge_B": 1.2,
    "F_metal": 0.0,
    "F_P": 0.11189911513767935,
    "F_hal": 0.0,
    "total_density": 42540.7265625,
    "centroid": [
      1.241763949394226,
      5.860593795776367,
      4.513251304626465
    ],
    "dipole_rho": [
      2577.596923828125,
      -9860.8505859375,
      -24266.1484375
    ],
    "curv_rho": 84288384.0,
    "curv_rho_failed": false,
    "gpu_density_B_requested": "vector",
    "gpu_density_B_effective": "vector",
    "gpu_density_B_fallback_from_vector": false,
    "gpu_density_A_requested": null,
    "gpu_density_A_effective": null,
    "gpu_density_A_fallback_from_vector": false,
    "xtb_A_used": false,
    "xtb_A_success": false,
    "xtb_charge_length_mismatch": false
  },
  "A:16": {
    "id": "A:16",
    "chain": "A",
    "resseq": 16,
    "resname": "LEU",
    "sasa": 0.0,
    "partial_charge_B": -0.06000000000000002,
    "F_metal": 0.0,
    "F_P": 0.1042792124854081,
    "F_hal": 0.0,
    "total_density": 43529.5546875,
    "centroid": [
      1.2144891023635864,
      6.041934490203857,
      4.283334255218506
    ],
    "dipole_rho": [
      3947.644287109375,
      -18054.017578125,
      -15427.5703125
    ],
    "curv_rho": 87846848.0,
    "curv_rho_failed": false,
    "gpu_density_B_requested": "vector",
    "gpu_density_B_effective": "vector",
    "gpu_density_B_fallback_from_vector": false,
    "gpu_density_A_requested": null,
    "gpu_density_A_effective": null,
    "gpu_density_A_fallback_from_vector": false,
    "xtb_A_used": false,
    "xtb_A_success": false,
    "xtb_charge_length_mismatch": false
  },
  "A:17": {
    "id": "A:17",
    "chain": "A",
    "resseq": 17,
    "resname": "ARG",
    "sasa": 1.2260875701904297,
    "partial_charge_B": 1.006972728867647,
    "F_metal": 0.0,
    "F_P": 0.10823970104106262,
    "F_hal": 0.0,
    "total_density": 44373.17578125,
    "centroid": [
      0.885090172290802,
      5.933238983154297,
      4.203646659851074
    ],
    "dipole_rho": [
      15151.796875,
      -22974.6953125,
      -17314.376953125
    ],
    "curv_rho": 93716560.0,
    "curv_rho_failed": false,
    "gpu_density_B_requested": "vector",
    "gpu_density_B_effective": "vector",
    "gpu_density_B_fallback_from_vector": false,
    "gpu_density_A_requested": null,
    "gpu_density_A_effective": null,
    "gpu_density_A_fallback_from_vector": false,
    "xtb_A_used": false,
    "xtb_A_success": false,
    "xtb_charge_length_mismatch": false
  },
  "A:18": {
    "id": "A:18",
    "chain": "A",
    "resseq": 18,
    "resname": "GLY",
    "sasa": 5.217874050140381,
    "partial_charge_B": -0.15000000000000005,
    "F_metal": 0.0,
    "F_P": 0.08593502568664341,
    "F_hal": 0.0,
    "total_density": 31886.271484375,
    "centroid": [
      0.9203314185142517,
      6.319108963012695,
      4.4253058433532715
    ],
    "dipole_rho": [
      11700.0703125,
      -18183.66015625,
      -16136.6689453125
    ],
    "curv_rho": 64120084.0,
    "curv_rho_failed": false,
    "gpu_density_B_requested": "vector",
    "gpu_density_B_effective": "vector",
    "gpu_density_B_fallback_from_vector": false,
    "gpu_density_A_requested": null,
    "gpu_density_A_effective": null,
    "gpu_density_A_fallback_from_vector": false,
    "xtb_A_used": false,
    "xtb_A_success": false,
    "xtb_charge_length_mismatch": false
  },
  "A:19": {
    "id": "A:19",
    "chain": "A",
    "resseq": 19,
    "resname": "ARG",
    "sasa": 2.7038073539733887,
    "partial_charge_B": 1.2,
    "F_metal": 0.0,
    "F_P": 0.08323040309867788,
    "F_hal": 0.0,
    "total_density": 34312.08203125,
    "centroid": [
      1.2370942831039429,
      6.280571937561035,
      4.592901229858398
    ],
    "dipole_rho": [
      6981.36767578125,
      -20348.681640625,
      -16431.3984375
    ],
    "curv_rho": 66649108.0,
    "curv_rho_failed": false,
    "gpu_density_B_requested": "vector",
    "gpu_density_B_effective": "vector",
    "gpu_density_B_fallback_from_vector": false,
    "gpu_density_A_requested": null,
    "gpu_density_A_effective": null,
    "gpu_density_A_fallback_from_vector": false,
    "xtb_A_used": false,
    "xtb_A_success": false,
    "xtb_charge_length_mismatch": false
  },
  "A:20": {
    "id": "A:20",
    "chain": "A",
    "resseq": 20,
    "resname": "GLY",
    "sasa": 0.4194509983062744,
    "partial_charge_B": -0.0825350173366273,
    "F_metal": 0.0,
    "F_P": 0.07638019942575157,
    "F_hal": 0.0,
    "total_density": 28559.33203125,
    "centroid": [
      1.1662458181381226,
      6.578976154327393,
      4.443058490753174
    ],
    "dipole_rho": [
      5722.45654296875,
      -18407.900390625,
      -9189.4296875
    ],
    "curv_rho": 56238912.0,
    "curv_rho_failed": false,
    "gpu_density_B_requested": "vector",
    "gpu_density_B_effective": "vector",
    "gpu_density_B_fallback_from_vector": false,
    "gpu_density_A_requested": null,
    "gpu_density_A_effective": null,
    "gpu_density_A_fallback_from_vector": false,
    "xtb_A_used": false,
    "xtb_A_success": false,
    "xtb_charge_length_mismatch": false
  },
  "A:21": {
    "id": "A:21",
    "chain": "A",
    "resseq": 21,
    "resname": "ARG",
    "sasa": 4.087386608123779,
    "partial_charge_B": 1.2,
    "F_metal": 0.0,
    "F_P": 0.06974299241129783,
    "F_hal": 0.0,
    "total_density": 29735.990234375,
    "centroid": [
      1.2803208827972412,
      6.694407939910889,
      4.39650821685791
    ],
    "dipole_rho": [
      48.197998046875,
      -24130.501953125,
      -2411.88525390625
    ],
    "curv_rho": 52077392.0,
    "curv_rho_failed": false,
    "gpu_density_B_requested": "vector",
    "gpu_density_B_effective": "vector",
    "gpu_density_B_fallback_from_vector": false,
    "gpu_density_A_requested": null,
    "gpu_density_A_effective": null,
    "gpu_density_A_fallback_from_vector": false,
    "xtb_A_used": false,
    "xtb_A_success": false,
    "xtb_charge_length_mismatch": false
  },
  "A:22": {
    "id": "A:22",
    "chain": "A",
    "resseq": 22,
    "resname": "ILE",
    "sasa": 0.0,
    "partial_charge_B": -0.06000000000000002,
    "F_metal": 0.0,
    "F_P": 0.08358500831394065,
    "F_hal": 0.0,
    "total_density": 37444.05859375,
    "centroid": [
      1.4090735912322998,
      6.3138322830200195,
      4.332647800445557
    ],
    "dipole_rho": [
      -2863.117919921875,
      -23121.412109375,
      -11116.263671875
    ],
    "curv_rho": 72538896.0,
    "curv_rho_failed": false,
    "gpu_density_B_requested": "vector",
    "gpu_density_B_effective": "vector",
    "gpu_density_B_fallback_from_vector": false,
    "gpu_density_A_requested": null,
    "gpu_density_A_effective": null,
    "gpu_density_A_fallback_from_vector": false,
    "xtb_A_used": false,
    "xtb_A_success": false,
    "xtb_charge_length_mismatch": false
  },
  "A:23": {
    "id": "A:23",
    "chain": "A",
    "resseq": 23,
    "resname": "THR",
    "sasa": 2.258582353591919,
    "partial_charge_B": -0.75,
    "F_metal": 0.0,
    "F_P": 0.07837835168997437,
    "F_hal": 0.0,
    "total_density": 32434.90625,
    "centroid": [
      1.6313835382461548,
      6.4054694175720215,
      4.4286651611328125
    ],
    "dipole_rho": [
      -7038.91162109375,
      -17072.39453125,
      -13531.5869140625
    ],
    "curv_rho": 61714212.0,
    "curv_rho_failed": false,
    "gpu_density_B_requested": "vector",
    "gpu_density_B_effective": "vector",
    "gpu_density_B_fallback_from_vector": false,
    "gpu_density_A_requested": null,
    "gpu_density_A_effective": null,
    "gpu_density_A_fallback_from_vector": false,
    "xtb_A_used": false,
    "xtb_A_success": false,
    "xtb_charge_length_mismatch": false
  },
  "A:24": {
    "id": "A:24",
    "chain": "A",
    "resseq": 24,
    "resname": "GLU",
    "sasa": 2.7115678787231445,
    "partial_charge_B": -1.35,
    "F_metal": 0.0,
    "F_P": 0.08177875284714503,
    "F_hal": 0.0,
    "total_density": 35298.28125,
    "centroid": [
      1.7457048892974854,
      6.224815845489502,
      4.3522820472717285
    ],
    "dipole_rho": [
      -17719.560546875,
      -18499.23828125,
      -8315.3203125
    ],
    "curv_rho": 68071552.0,
    "curv_rho_failed": false,
    "gpu_density_B_requested": "vector",
    "gpu_density_B_effective": "vector",
    "gpu_density_B_fallback_from_vector": false,
    "gpu_density_A_requested": null,
    "gpu_density_A_effective": null,
    "gpu_density_A_fallback_from_vector": false,
    "xtb_A_used": false,
    "xtb_A_success": false,
    "xtb_charge_length_mismatch": false
  },
  "A:25": {
    "id": "A:25",
    "chain": "A",
    "resseq": 25,
    "resname": "GLU",
    "sasa": 5.1130876541137695,
    "partial_charge_B": -1.35,
    "F_metal": 0.0,
    "F_P": 0.08168941362042002,
    "F_hal": 0.0,
    "total_density": 33602.6484375,
    "centroid": [
      1.7002378702163696,
      6.1990814208984375,
      4.539487361907959
    ],
    "dipole_rho": [
      -16194.458984375,
      -14793.6455078125,
      -14825.1435546875
    ],
    "curv_rho": 64602536.0,
    "curv_rho_failed": false,
    "gpu_density_B_requested": "vector",
    "gpu_density_B_effective": "vector",
    "gpu_density_B_fallback_from_vector": false,
    "gpu_density_A_requested": null,
    "gpu_density_A_effective": null,
    "gpu_density_A_fallback_from_vector": false,
    "xtb_A_used": false,
    "xtb_A_success": false,
    "xtb_charge_length_mismatch": false
  },
  "A:26": {
    "id": "A:26",
    "chain": "A",
    "resseq": 26,
    "resname": "ASP",
    "sasa": 0.09458957612514496,
    "partial_charge_B": -0.5857364500694106,
    "F_metal": 0.0,
    "F_P": 0.08972295192332547,
    "F_hal": 0.0,
    "total_density": 38781.859375,
    "centroid": [
      1.5333415269851685,
      6.109729766845703,
      4.471247673034668
    ],
    "dipole_rho": [
      -5499.60400390625,
      -18308.751953125,
      -18279.474609375
    ],
    "curv_rho": 75442096.0,
    "curv_rho_failed": false,
    "gpu_density_B_requested": "vector",
    "gpu_density_B_effective": "vector",
    "gpu_density_B_fallback_from_vector": false,
    "gpu_density_A_requested": null,
    "gpu_density_A_effective": null,
    "gpu_density_A_fallback_from_vector": false,
    "xtb_A_used": false,
    "xtb_A_success": false,
    "xtb_charge_length_mismatch": false
  },
  "A:27": {
    "id": "A:27",
    "chain": "A",
    "resseq": 27,
    "resname": "LEU",
    "sasa": 0.0,
    "partial_charge_B": -0.06000000000000002,
    "F_metal": 0.0,
    "F_P": 0.10311556381973559,
    "F_hal": 0.0,
    "total_density": 45380.29296875,
    "centroid": [
      1.535159707069397,
      5.959461688995361,
      4.2059125900268555
    ],
    "dipole_rho": [
      -12092.2685546875,
      -18141.91015625,
      -11406.3291015625
    ],
    "curv_rho": 89179648.0,
    "curv_rho_failed": false,
    "gpu_density_B_requested": "vector",
    "gpu_density_B_effective": "vector",
    "gpu_density_B_fallback_from_vector": false,
    "gpu_density_A_requested": null,
    "gpu_density_A_effective": null,
    "gpu_density_A_fallback_from_vector": false,
    "xtb_A_used": false,
    "xtb_A_success": false,
    "xtb_charge_length_mismatch": false
  },
  "A:28": {
    "id": "A:28",
    "chain": "A",
    "resseq": 28,
    "resname": "LYS",
    "sasa": 1.161556601524353,
    "partial_charge_B": 0.24480932580216289,
    "F_metal": 0.0,
    "F_P": 0.10013741137385698,
    "F_hal": 0.0,
    "total_density": 41895.265625,
    "centroid": [
      1.6967835426330566,
      5.873500823974609,
      4.341304302215576
    ],
    "dipole_rho": [
      -21213.208984375,
      -13486.0791015625,
      -13578.533203125
    ],
    "curv_rho": 83490704.0,
    "curv_rho_failed": false,
    "gpu_density_B_requested": "vector",
    "gpu_density_B_effective": "vector",
    "gpu_density_B_fallback_from_vector": false,
    "gpu_density_A_requested": null,
    "gpu_density_A_effective": null,
    "gpu_density_A_fallback_from_vector": false,
    "xtb_A_used": false,
    "xtb_A_success": false,
    "xtb_charge_length_mismatch": false
  },
  "A:29": {
    "id": "A:29",
    "chain": "A",
    "resseq": 29,
    "resname": "ALA",
    "sasa": 0.0,
    "partial_charge_B": -0.06000000000000002,
    "F_metal": 0.0,
    "F_P": 0.11219656123872904,
    "F_hal": 0.0,
    "total_density": 45371.65625,
    "centroid": [
      1.5105546712875366,
      5.656746864318848,
      4.409327983856201
    ],
    "dipole_rho": [
      -12690.6904296875,
      -14440.59375,
      -23633.734375
    ],
    "curv_rho": 94410984.0,
    "curv_rho_failed": false,
    "gpu_density_B_requested": "vector",
    "gpu_density_B_effective": "vector",
    "gpu_density_B_fallback_from_vector": false,
    "gpu_density_A_requested": null,
    "gpu_density_A_effective": null,
    "gpu_density_A_fallback_from_vector": false,
    "xtb_A_used": false,
    "xtb_A_success": false,
    "xtb_charge_length_mismatch": false
  },
  "A:30": {
    "id": "A:30",
    "chain": "A",
    "resseq": 30,
    "resname": "THR",
    "sasa": 0.0,
    "partial_charge_B": -0.3,
    "F_metal": 0.0,
    "F_P": 0.1255713901046865,
    "F_hal": 0.0,
    "total_density": 49656.71875,
    "centroid": [
      1.42213773727417,
      5.649675369262695,
      4.25920295715332
    ],
    "dipole_rho": [
      -4779.36328125,
      -13794.458984375,
      -19496.529296875
    ],
    "curv_rho": 103100040.0,
    "curv_rho_failed": false,
    "gpu_density_B_requested": "vector",
    "gpu_density_B_effective": "vector",
    "gpu_density_B_fallback_from_vector": false,
    "gpu_density_A_requested": null,
    "gpu_density_A_effective": null,
    "gpu_density_A_fallback_from_vector": false,
    "xtb_A_used": false,
    "xtb_A_success": false,
    "xtb_charge_length_mismatch": false
  },
  "A:31": {
    "id": "A:31",
    "chain": "A",
    "resseq": 31,
    "resname": "LEU",
    "sasa": 0.0,
    "partial_charge_B": -0.06000000000000002,
    "F_metal": 0.0,
    "F_P": 0.12977715218191016,
    "F_hal": 0.0,
    "total_density": 52410.45703125,
    "centroid": [
      1.5377912521362305,
      5.563684463500977,
      4.124531269073486
    ],
    "dipole_rho": [
      -16619.15625,
      -13668.130859375,
      -13771.1474609375
    ],
    "curv_rho": 108570168.0,
    "curv_rho_failed": false,
    "gpu_density_B_requested": "vector",
    "gpu_density_B_effective": "vector",
    "gpu_density_B_fallback_from_vector": false,
    "gpu_density_A_requested": null,
    "gpu_density_A_effective": null,
    "gpu_density_A_fallback_from_vector": false,
    "xtb_A_used": false,
    "xtb_A_success": false,
    "xtb_charge_length_mismatch": false
  },
  "A:32": {
    "id": "A:32",
    "chain": "A",
    "resseq": 32,
    "resname": "ARG",
    "sasa": 2.613247871398926,
    "partial_charge_B": 1.2,
    "F_metal": 0.0,
    "F_P": 0.1217766845485238,
    "F_hal": 0.0,
    "total_density": 47638.68359375,
    "centroid": [
      1.6310703754425049,
      5.462979316711426,
      4.367614269256592
    ],
    "dipole_rho": [
      -20216.236328125,
      -10044.9384765625,
      -24727.646484375
    ],
    "curv_rho": 100278728.0,
    "curv_rho_failed": false,
    "gpu_density_B_requested": "vector",
    "gpu_density_B_effective": "vector",
    "gpu_density_B_fallback_from_vector": false,
    "gpu_density_A_requested": null,
    "gpu_density_A_effective": null,
    "gpu_density_A_fallback_from_vector": false,
    "xtb_A_used": false,
    "xtb_A_success": false,
    "xtb_charge_length_mismatch": false
  },
  "A:33": {
    "id": "A:33",
    "chain": "A",
    "resseq": 33,
    "resname": "GLU",
    "sasa": 0.09458957612514496,
    "partial_charge_B": -0.5857364500694106,
    "F_metal": 0.0,
    "F_P": 0.14804953527483694,
    "F_hal": 0.0,
    "total_density": 50313.88671875,
    "centroid": [
      1.3952655792236328,
      5.294198989868164,
      4.344448566436768
    ],
    "dipole_rho": [
      -4326.49267578125,
      -8293.4052734375,
      -28109.587890625
    ],
    "curv_rho": 111574728.0,
    "curv_rho_failed": false,
    "gpu_density_B_requested": "vector",
    "gpu_density_B_effective": "vector",
    "gpu_density_B_fallback_from_vector": false,
    "gpu_density_A_requested": null,
    "gpu_density_A_effective": null,
    "gpu_density_A_fallback_from_vector": false,
    "xtb_A_used": false,
    "xtb_A_success": false,
    "xtb_charge_length_mismatch": false
  },
  "A:34": {
    "id": "A:34",
    "chain": "A",
    "resseq": 34,
    "resname": "ILE",
    "sasa": 0.0,
    "partial_charge_B": -0.06000000000000002,
    "F_metal": 0.0,
    "F_P": 0.17003847435261052,
    "F_hal": 0.0,
    "total_density": 59681.46875,
    "centroid": [
      1.3727190494537354,
      5.235513687133789,
      4.053608417510986
    ],
    "dipole_rho": [
      -8836.951171875,
      -9966.7783203125,
      -18834.197265625
    ],
    "curv_rho": 127386712.0,
    "curv_rho_failed": false,
    "gpu_density_B_requested": "vector",
    "gpu_density_B_effective": "vector",
    "gpu_density_B_fallback_from_vector": false,
    "gpu_density_A_requested": null,
    "gpu_density_A_effective": null,
    "gpu_density_A_fallback_from_vector": false,
    "xtb_A_used": false,
    "xtb_A_success": false,
    "xtb_charge_length_mismatch": false
  },
  "A:35": {
    "id": "A:35",
    "chain": "A",
    "resseq": 35,
    "resname": "ARG",
    "sasa": 1.2660748958587646,
    "partial_charge_B": 1.0241592909370179,
    "F_metal": 0.0,
    "F_P": 0.16167440285751594,
    "F_hal": 0.0,
    "total_density": 55312.10546875,
    "centroid": [
      1.5834217071533203,
      5.098584175109863,
      4.09234619140625
    ],
    "dipole_rho": [
      -28818.91015625,
      -5616.5244140625,
      -18130.724609375
    ],
    "curv_rho": 121236600.0,
    "curv_rho_failed": false,
    "gpu_density_B_requested": "vector",
    "gpu_density_B_effective": "vector",
    "gpu_density_B_fallback_from_vector": false,
    "gpu_density_A_requested": null,
    "gpu_density_A_effective": null,
    "gpu_density_A_fallback_from_vector": false,
    "xtb_A_used": false,
    "xtb_A_success": false,
    "xtb_charge_length_mismatch": false
  },
  "A:36": {
    "id": "A:36",
    "chain": "A",
    "resseq": 36,
    "resname": "ARG",
    "sasa": 5.729602813720703,
    "partial_charge_B": 1.2,
    "F_metal": 0.0,
    "F_P": 0.19039882693438934,
    "F_hal": 0.0,
    "total_density": 51108.15234375,
    "centroid": [
      1.4814062118530273,
      4.904026508331299,
      4.268296241760254
    ],
    "dipole_rho": [
      -14098.5576171875,
      5801.67626953125,
      -32187.626953125
    ],
    "curv_rho": 120420856.0,
    "curv_rho_failed": false,
    "gpu_density_B_requested": "vector",
    "gpu_density_B_effective": "vector",
    "gpu_density_B_fallback_from_vector": false,
    "gpu_density_A_requested": null,
    "gpu_density_A_effective": null,
    "gpu_density_A_fallback_from_vector": false,
    "xtb_A_used": false,
    "xtb_A_success": false,
    "xtb_charge_length_mismatch": false
  },
  "A:37": {
    "id": "A:37",
    "chain": "A",
    "resseq": 37,
    "resname": "ALA",
    "sasa": 0.0,
    "partial_charge_B": -0.06000000000000002,
    "F_metal": 0.0,
    "F_P": 0.2227559513304348,
    "F_hal": 0.0,
    "total_density": 58784.91015625,
    "centroid": [
      1.2763516902923584,
      4.768002986907959,
      4.070484161376953
    ],
    "dipole_rho": [
      -8248.0087890625,
      -6001.7578125,
      -26865.658203125
    ],
    "curv_rho": 140993760.0,
    "curv_rho_failed": false,
    "gpu_density_B_requested": "vector",
    "gpu_density_B_effective": "vector",
    "gpu_density_B_fallback_from_vector": false,
    "gpu_density_A_requested": null,
    "gpu_density_A_effective": null,
    "gpu_density_A_fallback_from_vector": false,
    "xtb_A_used": false,
    "xtb_A_success": false,
    "xtb_charge_length_mismatch": false
  },
  "A:38": {
    "id": "A:38",
    "chain": "A",
    "resseq": 38,
    "resname": "LEU",
    "sasa": 0.0,
    "partial_charge_B": -0.06000000000000002,
    "F_metal": 0.0,
    "F_P": 0.24283740101484308,
    "F_hal": 0.0,
    "total_density": 65015.59375,
    "centroid": [
      1.363537311553955,
      4.760281562805176,
      3.8776259422302246
    ],
    "dipole_rho": [
      -14453.8046875,
      -2541.700927734375,
      -19620.005859375
    ],
    "curv_rho": 149277712.0,
    "curv_rho_failed": false,
    "gpu_density_B_requested": "vector",
    "gpu_density_B_effective": "vector",
    "gpu_density_B_fallback_from_vector": false,
    "gpu_density_A_requested": null,
    "gpu_density_A_effective": null,
    "gpu_density_A_fallback_from_vector": false,
    "xtb_A_used": false,
    "xtb_A_success": false,
    "xtb_charge_length_mismatch": false
  },
  "A:39": {
    "id": "A:39",
    "chain": "A",
    "resseq": 39,
    "resname": "MET",
    "sasa": 0.0,
    "partial_charge_B": -0.21000000000000002,
    "F_metal": 0.0,
    "F_P": 0.2368013091688974,
    "F_hal": 0.0,
    "total_density": 54804.62109375,
    "centroid": [
      1.526745319366455,
      4.563820838928223,
      4.015723705291748
    ],
    "dipole_rho": [
      -20493.755859375,
      1530.166748046875,
      -23261.224609375
    ],
    "curv_rho": 133523488.0,
    "curv_rho_failed": false,
    "gpu_density_B_requested": "vector",
    "gpu_density_B_effective": "vector",
    "gpu_density_B_fallback_from_vector": false,
    "gpu_density_A_requested": null,
    "gpu_density_A_effective": null,
    "gpu_density_A_fallback_from_vector": false,
    "xtb_A_used": false,
    "xtb_A_success": false,
    "xtb_charge_length_mismatch": false
  },
  "A:40": {
    "id": "A:40",
    "chain": "A",
    "resseq": 40,
    "resname": "ASP",
    "sasa": 0.0,
    "partial_charge_B": -0.54,
    "F_metal": 0.0,
    "F_P": 0.25539091110779155,
    "F_hal": 0.0,
    "total_density": 56903.1171875,
    "centroid": [
      1.2615396976470947,
      4.403412818908691,
      4.110068321228027
    ],
    "dipole_rho": [
      -14138.875,
      -2284.632568359375,
      -35891.32421875
    ],
    "curv_rho": 141222608.0,
    "curv_rho_failed": false,
    "gpu_density_B_requested": "vector",
    "gpu_density_B_effective": "vector",
    "gpu_density_B_fallback_from_vector": false,
    "gpu_density_A_requested": null,
    "gpu_density_A_effective": null,
    "gpu_density_A_fallback_from_vector": false,
    "xtb_A_used": false,
    "xtb_A_success": false,
    "xtb_charge_length_mismatch": false
  },
  "A:41": {
    "id": "A:41",
    "chain": "A",
    "resseq": 41,
    "resname": "ALA",
    "sasa": 0.0,
    "partial_charge_B": -0.06000000000000002,
    "F_metal": 0.0,
    "F_P": 0.34469076735286797,
    "F_hal": 0.0,
    "total_density": 63963.203125,
    "centroid": [
      1.1869548559188843,
      4.283328533172607,
      3.824775218963623
    ],
    "dipole_rho": [
      -9736.810546875,
      -1526.921875,
      -30496.68359375
    ],
    "curv_rho": 164498624.0,
    "curv_rho_failed": false,
    "gpu_density_B_requested": "vector",
    "gpu_density_B_effective": "vector",
    "gpu_density_B_fallback_from_vector": false,
    "gpu_density_A_requested": null,
    "gpu_density_A_effective": null,
    "gpu_density_A_fallback_from_vector": false,
    "xtb_A_used": false,
    "xtb_A_success": false,
    "xtb_charge_length_mismatch": false
  },
  "A:42": {
    "id": "A:42",
    "chain": "A",
    "resseq": 42,
    "resname": "ASP",
    "sasa": 0.0,
    "partial_charge_B": -0.54,
    "F_metal": 0.0,
    "F_P": 0.40350186941287924,
    "F_hal": 0.0,
    "total_density": 61927.3984375,
    "centroid": [
      1.3045004606246948,
      4.099362850189209,
      3.777374029159546
    ],
    "dipole_rho": [
      -17975.1796875,
      7209.1435546875,
      -24564.349609375
    ],
    "curv_rho": 162002096.0,
    "curv_rho_failed": false,
    "gpu_density_B_requested": "vector",
    "gpu_density_B_effective": "vector",
    "gpu_density_B_fallback_from_vector": false,
    "gpu_density_A_requested": null,
    "gpu_density_A_effective": null,
    "gpu_density_A_fallback_from_vector": false,
    "xtb_A_used": false,
    "xtb_A_success": false,
    "xtb_charge_length_mismatch": false
  },
  "A:43": {
    "id": "A:43",
    "chain": "A",
    "resseq": 43,
    "resname": "VAL",
    "sasa": 0.0,
    "partial_charge_B": -0.06000000000000002,
    "F_metal": 0.0,
    "F_P": 0.31817719715319476,
    "F_hal": 0.0,
    "total_density": 64825.921875,
    "centroid": [
      1.3692889213562012,
      4.386997699737549,
      3.6553874015808105
    ],
    "dipole_rho": [
      -21691.474609375,
      387.8349609375,
      -18327.142578125
    ],
    "curv_rho": 162341184.0,
    "curv_rho_failed": false,
    "gpu_density_B_requested": "vector",
    "gpu_density_B_effective": "vector",
    "gpu_density_B_fallback_from_vector": false,
    "gpu_density_A_requested": null,
    "gpu_density_A_effective": null,
    "gpu_density_A_fallback_from_vector": false,
    "xtb_A_used": false,
    "xtb_A_success": false,
    "xtb_charge_length_mismatch": false
  },
  "A:44": {
    "id": "A:44",
    "chain": "A",
    "resseq": 44,
    "resname": "ASN",
    "sasa": 0.0,
    "partial_charge_B": -0.12000000000000004,
    "F_metal": 0.0,
    "F_P": 0.2966373806406056,
    "F_hal": 0.0,
    "total_density": 60957.73828125,
    "centroid": [
      1.5913941860198975,
      4.258500576019287,
      3.5492255687713623
    ],
    "dipole_rho": [
      -29456.650390625,
      -2160.910888671875,
      -6403.57861328125
    ],
    "curv_rho": 157697200.0,
    "curv_rho_failed": false,
    "gpu_density_B_requested": "vector",
    "gpu_density_B_effective": "vector",
    "gpu_density_B_fallback_from_vector": false,
    "gpu_density_A_requested": null,
    "gpu_density_A_effective": null,
    "gpu_density_A_fallback_from_vector": false,
    "xtb_A_used": false,
    "xtb_A_success": false,
    "xtb_charge_length_mismatch": false
  },
  "A:45": {
    "id": "A:45",
    "chain": "A",
    "resseq": 45,
    "resname": "LEU",
    "sasa": 3.9363863468170166,
    "partial_charge_B": -0.15000000000000005,
    "F_metal": 0.0,
    "F_P": 0.22208674929256045,
    "F_hal": 0.0,
    "total_density": 54931.39453125,
    "centroid": [
      1.7218972444534302,
      4.450684547424316,
      3.701645851135254
    ],
    "dipole_rho": [
      -37295.8359375,
      -1617.8848876953125,
      -12399.6533203125
    ],
    "curv_rho": 140435344.0,
    "curv_rho_failed": false,
    "gpu_density_B_requested": "vector",
    "gpu_density_B_effective": "vector",
    "gpu_density_B_fallback_from_vector": false,
    "gpu_density_A_requested": null,
    "gpu_density_A_effective": null,
    "gpu_density_A_fallback_from_vector": false,
    "xtb_A_used": false,
    "xtb_A_success": false,
    "xtb_charge_length_mismatch": false
  },
  "A:46": {
    "id": "A:46",
    "chain": "A",
    "resseq": 46,
    "resname": "GLU",
    "sasa": 2.932276725769043,
    "partial_charge_B": -1.35,
    "F_metal": 0.0,
    "F_P": 0.20476288553762223,
    "F_hal": 0.0,
    "total_density": 52262.67578125,
    "centroid": [
      1.7991576194763184,
      4.587263107299805,
      3.4717791080474854
    ],
    "dipole_rho": [
      -34527.5234375,
      -5620.1494140625,
      838.6046752929688
    ],
    "curv_rho": 135883600.0,
    "curv_rho_failed": false,
    "gpu_density_B_requested": "vector",
    "gpu_density_B_effective": "vector",
    "gpu_density_B_fallback_from_vector": false,
    "gpu_density_A_requested": null,
    "gpu_density_A_effective": null,
    "gpu_density_A_fallback_from_vector": false,
    "xtb_A_used": false,
    "xtb_A_success": false,
    "xtb_charge_length_mismatch": false
  },
  "A:47": {
    "id": "A:47",
    "chain": "A",
    "resseq": 47,
    "resname": "VAL",
    "sasa": 0.0,
    "partial_charge_B": -0.06000000000000002,
    "F_metal": 0.0,
    "F_P": 0.250226128882133,
    "F_hal": 0.0,
    "total_density": 63441.953125,
    "centroid": [
      1.5292704105377197,
      4.595943927764893,
      3.4733409881591797
    ],
    "dipole_rho": [
      -27711.494140625,
      -6414.77978515625,
      -1626.9256591796875
    ],
    "curv_rho": 158324448.0,
    "curv_rho_failed": false,
    "gpu_density_B_requested": "vector",
    "gpu_density_B_effective": "vector",
    "gpu_density_B_fallback_from_vector": false,
    "gpu_density_A_requested": null,
    "gpu_density_A_effective": null,
    "gpu_density_A_fallback_from_vector": false,
    "xtb_A_used": false,
    "xtb_A_success": false,
    "xtb_charge_length_mismatch": false
  },
  "A:48": {
    "id": "A:48",
    "chain": "A",
    "resseq": 48,
    "resname": "ALA",
    "sasa": 0.0,
    "partial_charge_B": -0.06000000000000002,
    "F_metal": 0.0,
    "F_P": 0.21146880919558148,
    "F_hal": 0.0,
    "total_density": 60770.39453125,
    "centroid": [
      1.592045545578003,
      4.748814582824707,
      3.664104461669922
    ],
    "dipole_rho": [
      -26688.810546875,
      -8774.3671875,
      -11155.9453125
    ],
    "curv_rho": 147581520.0,
    "curv_rho_failed": false,
    "gpu_density_B_requested": "vector",
    "gpu_density_B_effective": "vector",
    "gpu_density_B_fallback_from_vector": false,
    "gpu_density_A_requested": null,
    "gpu_density_A_effective": null,
    "gpu_density_A_fallback_from_vector": false,
    "xtb_A_used": false,
    "xtb_A_success": false,
    "xtb_charge_length_mismatch": false
  },
  "A:49": {
    "id": "A:49",
    "chain": "A",
    "resseq": 49,
    "resname": "ARG",
    "sasa": 0.12906184792518616,
    "partial_charge_B": 0.5354708128908552,
    "F_metal": 0.0,
    "F_P": 0.17610930907299147,
    "F_hal": 0.0,
    "total_density": 53591.5,
    "centroid": [
      1.7799506187438965,
      4.949582576751709,
      3.8118131160736084
    ],
    "dipole_rho": [
      -30968.298828125,
      -2973.32373046875,
      -7537.18310546875
    ],
    "curv_rho": 124575968.0,
    "curv_rho_failed": false,
    "gpu_density_B_requested": "vector",
    "gpu_density_B_effective": "vector",
    "gpu_density_B_fallback_from_vector": false,
    "gpu_density_A_requested": null,
    "gpu_density_A_effective": null,
    "gpu_density_A_fallback_from_vector": false,
    "xtb_A_used": false,
    "xtb_A_success": false,
    "xtb_charge_length_mismatch": false
  },
  "A:50": {
    "id": "A:50",
    "chain": "A",
    "resseq": 50,
    "resname": "ASP",
    "sasa": 0.03152985870838165,
    "partial_charge_B": -0.5552454833564701,
    "F_metal": 0.0,
    "F_P": 0.1786812821288724,
    "F_hal": 0.0,
    "total_density": 53536.8671875,
    "centroid": [
      1.7354669570922852,
      5.028134346008301,
      3.470777750015259
    ],
    "dipole_rho": [
      -26533.97265625,
      -6765.896484375,
      4132.52880859375
    ],
    "curv_rho": 131456048.0,
    "curv_rho_failed": false,
    "gpu_density_B_requested": "vector",
    "gpu_density_B_effective": "vector",
    "gpu_density_B_fallback_from_vector": false,
    "gpu_density_A_requested": null,
    "gpu_density_A_effective": null,
    "gpu_density_A_fallback_from_vector": false,
    "xtb_A_used": false,
    "xtb_A_success": false,
    "xtb_charge_length_mismatch": false
  },
  "A:51": {
    "id": "A:51",
    "chain": "A",
    "resseq": 51,
    "resname": "PHE",
    "sasa": 0.0,
    "partial_charge_B": -0.06000000000000002,
    "F_metal": 0.0,
    "F_P": 0.19667347528243542,
    "F_hal": 0.0,
    "total_density": 66857.03125,
    "centroid": [
      1.387006402015686,
      5.056573867797852,
      3.679093360900879
    ],
    "dipole_rho": [
      -18427.794921875,
      -13478.296875,
      116.23936462402344
    ],
    "curv_rho": 146243936.0,
    "curv_rho_failed": false,
    "gpu_density_B_requested": "vector",
    "gpu_density_B_effective": "vector",
    "gpu_density_B_fallback_from_vector": false,
    "gpu_density_A_requested": null,
    "gpu_density_A_effective": null,
    "gpu_density_A_fallback_from_vector": false,
    "xtb_A_used": false,
    "xtb_A_success": false,
    "xtb_charge_length_mismatch": false
  },
  "A:52": {
    "id": "A:52",
    "chain": "A",
    "resseq": 52,
    "resname": "VAL",
    "sasa": 0.0,
    "partial_charge_B": -0.06000000000000002,
    "F_metal": 0.0,
    "F_P": 0.1552629087861106,
    "F_hal": 0.0,
    "total_density": 58279.3828125,
    "centroid": [
      1.5875563621520996,
      5.219382286071777,
      3.779344320297241
    ],
    "dipole_rho": [
      -23507.46875,
      -16535.724609375,
      -8964.1357421875
    ],
    "curv_rho": 129912368.0,
    "curv_rho_failed": false,
    "gpu_density_B_requested": "vector",
    "gpu_density_B_effective": "vector",
    "gpu_density_B_fallback_from_vector": false,
    "gpu_density_A_requested": null,
    "gpu_density_A_effective": null,
    "gpu_density_A_fallback_from_vector": false,
    "xtb_A_used": false,
    "xtb_A_success": false,
    "xtb_charge_length_mismatch": false
  },
  "A:53": {
    "id": "A:53",
    "chain": "A",
    "resseq": 53,
    "resname": "GLU",
    "sasa": 2.0809707641601562,
    "partial_charge_B": -1.35,
    "F_metal": 0.0,
    "F_P": 0.13382895397791045,
    "F_hal": 0.0,
    "total_density": 47517.375,
    "centroid": [
      1.7610728740692139,
      5.424831867218018,
      3.6496667861938477
    ],
    "dipole_rho": [
      -26280.521484375,
      -13324.5244140625,
      4883.201171875
    ],
    "curv_rho": 112792608.0,
    "curv_rho_failed": false,
    "gpu_density_B_requested": "vector",
    "gpu_density_B_effective": "vector",
    "gpu_density_B_fallback_from_vector": false,
    "gpu_density_A_requested": null,
    "gpu_density_A_effective": null,
    "gpu_density_A_fallback_from_vector": false,
    "xtb_A_used": false,
    "xtb_A_success": false,
    "xtb_charge_length_mismatch": false
  },
  "A:54": {
    "id": "A:54",
    "chain": "A",
    "resseq": 54,
    "resname": "ARG",
    "sasa": 0.2848668694496155,
    "partial_charge_B": 0.6024358481462562,
    "F_metal": 0.0,
    "F_P": 0.15116056052892374,
    "F_hal": 0.0,
    "total_density": 56545.66796875,
    "centroid": [
      1.51926589012146,
      5.4005866050720215,
      3.458174705505371
    ],
    "dipole_rho": [
      -16879.267578125,
      -17692.890625,
      11780.61328125
    ],
    "curv_rho": 130316040.0,
    "curv_rho_failed": false,
    "gpu_density_B_requested": "vector",
    "gpu_density_B_effective": "vector",
    "gpu_density_B_fallback_from_vector": false,
    "gpu_density_A_requested": null,
    "gpu_density_A_effective": null,
    "gpu_density_A_fallback_from_vector": false,
    "xtb_A_used": false,
    "xtb_A_success": false,
    "xtb_charge_length_mismatch": false
  },
  "A:55": {
    "id": "A:55",
    "chain": "A",
    "resseq": 55,
    "resname": "VAL",
    "sasa": 0.0,
    "partial_charge_B": -0.06000000000000002,
    "F_metal": 0.0,
    "F_P": 0.13986677601496705,
    "F_hal": 0.0,
    "total_density": 55795.72265625,
    "centroid": [
      1.4792237281799316,
      5.527859687805176,
      3.7724666595458984
    ],
    "dipole_rho": [
      -12469.80859375,
      -19713.298828125,
      2512.13037109375
    ],
    "curv_rho": 120638256.0,
    "curv_rho_failed": false,
    "gpu_density_B_requested": "vector",
    "gpu_density_B_effective": "vector",
    "gpu_density_B_fallback_from_vector": false,
    "gpu_density_A_requested": null,
    "gpu_density_A_effective": null,
    "gpu_density_A_fallback_from_vector": false,
    "xtb_A_used": false,
    "xtb_A_success": false,
    "xtb_charge_length_mismatch": false
  },
  "A:56": {
    "id": "A:56",
    "chain": "A",
    "resseq": 56,
    "resname": "ARG",
    "sasa": 0.569733738899231,
    "partial_charge_B": 0.7248716962925122,
    "F_metal": 0.0,
    "F_P": 0.11574408138523246,
    "F_hal": 0.0,
    "total_density": 49034.40234375,
    "centroid": [
      1.7190641164779663,
      5.715495586395264,
      3.8530328273773193
    ],
    "dipole_rho": [
      -23966.208984375,
      -16373.1845703125,
      -1612.0367431640625
    ],
    "curv_rho": 101502352.0,
    "curv_rho_failed": false,
    "gpu_density_B_requested": "vector",
    "gpu_density_B_effective": "vector",
    "gpu_density_B_fallback_from_vector": false,
    "gpu_density_A_requested": null,
    "gpu_density_A_effective": null,
    "gpu_density_A_fallback_from_vector": false,
    "xtb_A_used": false,
    "xtb_A_success": false,
    "xtb_charge_length_mismatch": false
  },
  "A:57": {
    "id": "A:57",
    "chain": "A",
    "resseq": 57,
    "resname": "GLU",
    "sasa": 2.46006441116333,
    "partial_charge_B": -1.35,
    "F_metal": 0.0,
    "F_P": 0.10711460356189044,
    "F_hal": 0.0,
    "total_density": 42861.328125,
    "centroid": [
      1.7229827642440796,
      5.846914291381836,
      3.7122139930725098
    ],
    "dipole_rho": [
      -22766.28125,
      -17539.193359375,
      8314.2587890625
    ],
    "curv_rho": 95121128.0,
    "curv_rho_failed": false,
    "gpu_density_B_requested": "vector",
    "gpu_density_B_effective": "vector",
    "gpu_density_B_fallback_from_vector": false,
    "gpu_density_A_requested": null,
    "gpu_density_A_effective": null,
    "gpu_density_A_fallback_from_vector": false,
    "xtb_A_used": false,
    "xtb_A_success": false,
    "xtb_charge_length_mismatch": false
  },
  "A:58": {
    "id": "A:58",
    "chain": "A",
    "resseq": 58,
    "resname": "GLU",
    "sasa": 0.0,
    "partial_charge_B": -0.54,
    "F_metal": 0.0,
    "F_P": 0.11984359014498559,
    "F_hal": 0.0,
    "total_density": 49445.38671875,
    "centroid": [
      1.4492337703704834,
      5.747471809387207,
      3.5049054622650146
    ],
    "dipole_rho": [
      -10889.4970703125,
      -24797.693359375,
      11723.7578125
    ],
    "curv_rho": 110157176.0,
    "curv_rho_failed": false,
    "gpu_density_B_requested": "vector",
    "gpu_density_B_effective": "vector",
    "gpu_density_B_fallback_from_vector": false,
    "gpu_density_A_requested": null,
    "gpu_density_A_effective": null,
    "gpu_density_A_fallback_from_vector": false,
    "xtb_A_used": false,
    "xtb_A_success": false,
    "xtb_charge_length_mismatch": false
  },
  "A:59": {
    "id": "A:59",
    "chain": "A",
    "resseq": 59,
    "resname": "ALA",
    "sasa": 0.0,
    "partial_charge_B": -0.06000000000000002,
    "F_metal": 0.0,
    "F_P": 0.10535137948598158,
    "F_hal": 0.0,
    "total_density": 45831.34765625,
    "centroid": [
      1.4853662252426147,
      5.972320079803467,
      3.75730562210083
    ],
    "dipole_rho": [
      -9274.146484375,
      -24573.8828125,
      4756.62353515625
    ],
    "curv_rho": 95598560.0,
    "curv_rho_failed": false,
    "gpu_density_B_requested": "vector",
    "gpu_density_B_effective": "vector",
    "gpu_density_B_fallback_from_vector": false,
    "gpu_density_A_requested": null,
    "gpu_density_A_effective": null,
    "gpu_density_A_fallback_from_vector": false,
    "xtb_A_used": false,
    "xtb_A_success": false,
    "xtb_charge_length_mismatch": false
  },
  "A:60": {
    "id": "A:60",
    "chain": "A",
    "resseq": 60,
    "resname": "LEU",
    "sasa": 0.0,
    "partial_charge_B": -0.06000000000000002,
    "F_metal": 0.0,
    "F_P": 0.09291596899912324,
    "F_hal": 0.0,
    "total_density": 39787.92578125,
    "centroid": [
      1.6528245210647583,
      6.149343013763428,
      3.850881338119507
    ],
    "dipole_rho": [
      -15390.484375,
      -21026.693359375,
      4893.66845703125
    ],
    "curv_rho": 82859536.0,
    "curv_rho_failed": false,
    "gpu_density_B_requested": "vector",
    "gpu_density_B_effective": "vector",
    "gpu_density_B_fallback_from_vector": false,
    "gpu_density_A_requested": null,
    "gpu_density_A_effective": null,
    "gpu_density_A_fallback_from_vector": false,
    "xtb_A_used": false,
    "xtb_A_success": false,
    "xtb_charge_length_mismatch": false
  },
  "A:61": {
    "id": "A:61",
    "chain": "A",
    "resseq": 61,
    "resname": "GLY",
    "sasa": 0.9517806172370911,
    "partial_charge_B": -0.11113444191743821,
    "F_metal": 0.0,
    "F_P": 0.09099993385315686,
    "F_hal": 0.0,
    "total_density": 34583.26953125,
    "centroid": [
      1.5890549421310425,
      6.243775367736816,
      3.6585443019866943
    ],
    "dipole_rho": [
      -9776.529296875,
      -19823.986328125,
      12082.3291015625
    ],
    "curv_rho": 76106720.0,
    "curv_rho_failed": false,
    "gpu_density_B_requested": "vector",
    "gpu_density_B_effective": "vector",
    "gpu_density_B_fallback_from_vector": false,
    "gpu_density_A_requested": null,
    "gpu_density_A_effective": null,
    "gpu_density_A_fallback_from_vector": false,
    "xtb_A_used": false,
    "xtb_A_success": false,
    "xtb_charge_length_mismatch": false
  },
  "A:62": {
    "id": "A:62",
    "chain": "A",
    "resseq": 62,
    "resname": "LYS",
    "sasa": 1.899112343788147,
    "partial_charge_B": 0.29999999999999993,
    "F_metal": 0.0,
    "F_P": 0.09818393781098508,
    "F_hal": 0.0,
    "total_density": 41892.61328125,
    "centroid": [
      1.3597580194473267,
      6.106631278991699,
      3.5620388984680176
    ],
    "dipole_rho": [
      -4772.38671875,
      -27013.81640625,
      10443.1435546875
    ],
    "curv_rho": 89874344.0,
    "curv_rho_failed": false,
    "gpu_density_B_requested": "vector",
    "gpu_density_B_effective": "vector",
    "gpu_density_B_fallback_from_vector": false,
    "gpu_density_A_requested": null,
    "gpu_density_A_effective": null,
    "gpu_density_A_fallback_from_vector": false,
    "xtb_A_used": false,
    "xtb_A_success": false,
    "xtb_charge_length_mismatch": false
  },
  "A:63": {
    "id": "A:63",
    "chain": "A",
    "resseq": 63,
    "resname": "GLN",
    "sasa": 4.395228385925293,
    "partial_charge_B": -0.3000000000000001,
    "F_metal": 0.0,
    "F_P": 0.08011127252766918,
    "F_hal": 0.0,
    "total_density": 32483.318359375,
    "centroid": [
      1.45512855052948,
      6.511688709259033,
      3.773622989654541
    ],
    "dipole_rho": [
      -7203.513671875,
      -22038.134765625,
      7990.5556640625
    ],
    "curv_rho": 65705872.0,
    "curv_rho_failed": false,
    "gpu_density_B_requested": "vector",
    "gpu_density_B_effective": "vector",
    "gpu_density_B_fallback_from_vector": false,
    "gpu_density_A_requested": null,
    "gpu_density_A_effective": null,
    "gpu_density_A_fallback_from_vector": false,
    "xtb_A_used": false,
    "xtb_A_success": false,
    "xtb_charge_length_mismatch": false
  },
  "A:64": {
    "id": "A:64",
    "chain": "A",
    "resseq": 64,
    "resname": "VAL",
    "sasa": 0.0,
    "partial_charge_B": -0.06000000000000002,
    "F_metal": 0.0,
    "F_P": 0.09023104852875852,
    "F_hal": 0.0,
    "total_density": 39888.375,
    "centroid": [
      1.439529538154602,
      6.276668548583984,
      3.991586685180664
    ],
    "dipole_rho": [
      -4503.92578125,
      -23759.333984375,
      414.325439453125
    ],
    "curv_rho": 79825728.0,
    "curv_rho_failed": false,
    "gpu_density_B_requested": "vector",
    "gpu_density_B_effective": "vector",
    "gpu_density_B_fallback_from_vector": false,
    "gpu_density_A_requested": null,
    "gpu_density_A_effective": null,
    "gpu_density_A_fallback_from_vector": false,
    "xtb_A_used": false,
    "xtb_A_success": false,
    "xtb_charge_length_mismatch": false
  },
  "A:65": {
    "id": "A:65",
    "chain": "A",
    "resseq": 65,
    "resname": "LEU",
    "sasa": 0.0,
    "partial_charge_B": -0.06000000000000002,
    "F_metal": 0.0,
    "F_P": 0.07888470853486663,
    "F_hal": 0.0,
    "total_density": 33876.87109375,
    "centroid": [
      1.556009292602539,
      6.478543758392334,
      4.164834976196289
    ],
    "dipole_rho": [
      -8200.8466796875,
      -21166.064453125,
      -2013.2281494140625
    ],
    "curv_rho": 65833588.0,
    "curv_rho_failed": false,
    "gpu_density_B_requested": "vector",
    "gpu_density_B_effective": "vector",
    "gpu_density_B_fallback_from_vector": false,
    "gpu_density_A_requested": null,
    "gpu_density_A_effective": null,
    "gpu_density_A_fallback_from_vector": false,
    "xtb_A_used": false,
    "xtb_A_success": false,
    "xtb_charge_length_mismatch": false
  },
  "A:66": {
    "id": "A:66",
    "chain": "A",
    "resseq": 66,
    "resname": "GLU",
    "sasa": 5.170897006988525,
    "partial_charge_B": -1.35,
    "F_metal": 0.0,
    "F_P": 0.07018229111269272,
    "F_hal": 0.0,
    "total_density": 29385.716796875,
    "centroid": [
      1.4070284366607666,
      6.695163249969482,
      4.020482063293457
    ],
    "dipole_rho": [
      -6065.3564453125,
      -24203.15625,
      2091.08154296875
    ],
    "curv_rho": 56155896.0,
    "curv_rho_failed": false,
    "gpu_density_B_requested": "vector",
    "gpu_density_B_effective": "vector",
    "gpu_density_B_fallback_from_vector": false,
    "gpu_density_A_requested": null,
    "gpu_density_A_effective": null,
    "gpu_density_A_fallback_from_vector": false,
    "xtb_A_used": false,
    "xtb_A_success": false,
    "xtb_charge_length_mismatch": false
  },
  "A:67": {
    "id": "A:67",
    "chain": "A",
    "resseq": 67,
    "resname": "SER",
    "sasa": 0.0,
    "partial_charge_B": -0.3,
    "F_metal": 0.0,
    "F_P": 0.08065497551700782,
    "F_hal": 0.0,
    "total_density": 34775.47265625,
    "centroid": [
      1.1927580833435059,
      6.497426986694336,
      4.005998134613037
    ],
    "dipole_rho": [
      1197.12890625,
      -25382.880859375,
      -1071.1365966796875
    ],
    "curv_rho": 65949612.0,
    "curv_rho_failed": false,
    "gpu_density_B_requested": "vector",
    "gpu_density_B_effective": "vector",
    "gpu_density_B_fallback_from_vector": false,
    "gpu_density_A_requested": null,
    "gpu_density_A_effective": null,
    "gpu_density_A_fallback_from_vector": false,
    "xtb_A_used": false,
    "xtb_A_success": false,
    "xtb_charge_length_mismatch": false
  },
  "A:68": {
    "id": "A:68",
    "chain": "A",
    "resseq": 68,
    "resname": "LEU",
    "sasa": 5.517393589019775,
    "partial_charge_B": -0.15000000000000005,
    "F_metal": 0.0,
    "F_P": 0.07403402605145587,
    "F_hal": 0.0,
    "total_density": 29808.3046875,
    "centroid": [
      1.0959787368774414,
      6.640253067016602,
      4.1442084312438965
    ],
    "dipole_rho": [
      7335.5625,
      -24357.361328125,
      -2192.1572265625
    ],
    "curv_rho": 57816000.0,
    "curv_rho_failed": false,
    "gpu_density_B_requested": "vector",
    "gpu_density_B_effective": "vector",
    "gpu_density_B_fallback_from_vector": false,
    "gpu_density_A_requested": null,
    "gpu_density_A_effective": null,
    "gpu_density_A_fallback_from_vector": false,
    "xtb_A_used": false,
    "xtb_A_success": false,
    "xtb_charge_length_mismatch": false
  },
  "A:69": {
    "id": "A:69",
    "chain": "A",
    "resseq": 69,
    "resname": "THR",
    "sasa": 2.376610040664673,
    "partial_charge_B": -0.75,
    "F_metal": 0.0,
    "F_P": 0.08968652101061045,
    "F_hal": 0.0,
    "total_density": 35252.078125,
    "centroid": [
      1.006886601448059,
      6.369385719299316,
      4.013714790344238
    ],
    "dipole_rho": [
      9624.35546875,
      -22544.73828125,
      -2102.999755859375
    ],
    "curv_rho": 73570576.0,
    "curv_rho_failed": false,
    "gpu_density_B_requested": "vector",
    "gpu_density_B_effective": "vector",
    "gpu_density_B_fallback_from_vector": false,
    "gpu_density_A_requested": null,
    "gpu_density_A_effective": null,
    "gpu_density_A_fallback_from_vector": false,
    "xtb_A_used": false,
    "xtb_A_success": false,
    "xtb_charge_length_mismatch": false
  },
  "A:70": {
    "id": "A:70",
    "chain": "A",
    "resseq": 70,
    "resname": "PRO",
    "sasa": 0.0,
    "partial_charge_B": -0.06000000000000002,
    "F_metal": 0.0,
    "F_P": 0.09505489184068297,
    "F_hal": 0.0,
    "total_density": 41465.4765625,
    "centroid": [
      1.2316659688949585,
      6.194424152374268,
      4.085594654083252
    ],
    "dipole_rho": [
      7032.3193359375,
      -25108.09765625,
      -6070.17431640625
    ],
    "curv_rho": 84781832.0,
    "curv_rho_failed": false,
    "gpu_density_B_requested": "vector",
    "gpu_density_B_effective": "vector",
    "gpu_density_B_fallback_from_vector": false,
    "gpu_density_A_requested": null,
    "gpu_density_A_effective": null,
    "gpu_density_A_fallback_from_vector": false,
    "xtb_A_used": false,
    "xtb_A_success": false,
    "xtb_charge_length_mismatch": false
  },
  "A:71": {
    "id": "A:71",
    "chain": "A",
    "resseq": 71,
    "resname": "ALA",
    "sasa": 0.0,
    "partial_charge_B": -0.06000000000000002,
    "F_metal": 0.0,
    "F_P": 0.11198572521667613,
    "F_hal": 0.0,
    "total_density": 47128.296875,
    "centroid": [
      1.0495431423187256,
      5.9450297355651855,
      4.013746738433838
    ],
    "dipole_rho": [
      9220.3232421875,
      -24214.07421875,
      -9415.939453125
    ],
    "curv_rho": 97208520.0,
    "curv_rho_failed": false,
    "gpu_density_B_requested": "vector",
    "gpu_density_B_effective": "vector",
    "gpu_density_B_fallback_from_vector": false,
    "gpu_density_A_requested": null,
    "gpu_density_A_effective": null,
    "gpu_density_A_fallback_from_vector": false,
    "xtb_A_used": false,
    "xtb_A_success": false,
    "xtb_charge_length_mismatch": false
  },
  "A:72": {
    "id": "A:72",
    "chain": "A",
    "resseq": 72,
    "resname": "GLU",
    "sasa": 0.4194509983062744,
    "partial_charge_B": -0.7428151560296454,
    "F_metal": 0.0,
    "F_P": 0.11223337083047058,
    "F_hal": 0.0,
    "total_density": 43196.734375,
    "centroid": [
      0.9105315804481506,
      6.020700454711914,
      3.8966681957244873
    ],
    "dipole_rho": [
      12346.0263671875,
      -21845.498046875,
      -2753.952392578125
    ],
    "curv_rho": 93445144.0,
    "curv_rho_failed": false,
    "gpu_density_B_requested": "vector",
    "gpu_density_B_effective": "vector",
    "gpu_density_B_fallback_from_vector": false,
    "gpu_density_A_requested": null,
    "gpu_density_A_effective": null,
    "gpu_density_A_fallback_from_vector": false,
    "xtb_A_used": false,
    "xtb_A_success": false,
    "xtb_charge_length_mismatch": false
  },
  "A:73": {
    "id": "A:73",
    "chain": "A",
    "resseq": 73,
    "resname": "VAL",
    "sasa": 0.0,
    "partial_charge_B": -0.06000000000000002,
    "F_metal": 0.0,
    "F_P": 0.10960769363604202,
    "F_hal": 0.0,
    "total_density": 45841.6484375,
    "centroid": [
      1.187033772468567,
      6.0013427734375,
      3.8107752799987793
    ],
    "dipole_rho": [
      3668.877197265625,
      -25284.26171875,
      3213.021240234375
    ],
    "curv_rho": 98748944.0,
    "curv_rho_failed": false,
    "gpu_density_B_requested": "vector",
    "gpu_density_B_effective": "vector",
    "gpu_density_B_fallback_from_vector": false,
    "gpu_density_A_requested": null,
    "gpu_density_A_effective": null,
    "gpu_density_A_fallback_from_vector": false,
    "xtb_A_used": false,
    "xtb_A_success": false,
    "xtb_charge_length_mismatch": false
  },
  "A:74": {
    "id": "A:74",
    "chain": "A",
    "resseq": 74,
    "resname": "ILE",
    "sasa": 0.0,
    "partial_charge_B": -0.06000000000000002,
    "F_metal": 0.0,
    "F_P": 0.12596619704762937,
    "F_hal": 0.0,
    "total_density": 56149.71484375,
    "centroid": [
      1.199672818183899,
      5.727248191833496,
      3.869072914123535
    ],
    "dipole_rho": [
      -1254.3638916015625,
      -26430.45703125,
      -5880.3974609375
    ],
    "curv_rho": 113378944.0,
    "curv_rho_failed": false,
    "gpu_density_B_requested": "vector",
    "gpu_density_B_effective": "vector",
    "gpu_density_B_fallback_from_vector": false,
    "gpu_density_A_requested": null,
    "gpu_density_A_effective": null,
    "gpu_density_A_fallback_from_vector": false,
    "xtb_A_used": false,
    "xtb_A_success": false,
    "xtb_charge_length_mismatch": false
  },
  "A:75": {
    "id": "A:75",
    "chain": "A",
    "resseq": 75,
    "resname": "LEU",
    "sasa": 0.0,
    "partial_charge_B": -0.06000000000000002,
    "F_metal": 0.0,
    "F_P": 0.14599241093529633,
    "F_hal": 0.0,
    "total_density": 54502.40234375,
    "centroid": [
      0.9492959380149841,
      5.629459857940674,
      3.778374671936035
    ],
    "dipole_rho": [
      10739.47265625,
      -20774.40234375,
      -2103.822265625
    ],
    "curv_rho": 120790936.0,
    "curv_rho_failed": false,
    "gpu_density_B_requested": "vector",
    "gpu_density_B_effective": "vector",
    "gpu_density_B_fallback_from_vector": false,
    "gpu_density_A_requested": null,
    "gpu_density_A_effective": null,
    "gpu_density_A_fallback_from_vector": false,
    "xtb_A_used": false,
    "xtb_A_success": false,
    "xtb_charge_length_mismatch": false
  },
  "A:76": {
    "id": "A:76",
    "chain": "A",
    "resseq": 76,
    "resname": "ALA",
    "sasa": 0.12906184792518616,
    "partial_charge_B": -0.06693385161135693,
    "F_metal": 0.0,
    "F_P": 0.14000502464659254,
    "F_hal": 0.0,
    "total_density": 50713.3828125,
    "centroid": [
      1.101736307144165,
      5.660782337188721,
      3.590367555618286
    ],
    "dipole_rho": [
      7307.6103515625,
      -22380.685546875,
      6747.2705078125
    ],
    "curv_rho": 117564632.0,
    "curv_rho_failed": false,
    "gpu_density_B_requested": "vector",
    "gpu_density_B_effective": "vector",
    "gpu_density_B_fallback_from_vector": false,
    "gpu_density_A_requested": null,
    "gpu_density_A_effective": null,
    "gpu_density_A_fallback_from_vector": false,
    "xtb_A_used": false,
    "xtb_A_success": false,
    "xtb_charge_length_mismatch": false
  },
  "A:77": {
    "id": "A:77",
    "chain": "A",
    "resseq": 77,
    "resname": "THR",
    "sasa": 0.0,
    "partial_charge_B": -0.3,
    "F_metal": 0.0,
    "F_P": 0.14021933724749824,
    "F_hal": 0.0,
    "total_density": 55506.8515625,
    "centroid": [
      1.3082565069198608,
      5.621750354766846,
      3.6583645343780518
    ],
    "dipole_rho": [
      -671.66796875,
      -22104.76171875,
      7834.8212890625
    ],
    "curv_rho": 123039184.0,
    "curv_rho_failed": false,
    "gpu_density_B_requested": "vector",
    "gpu_density_B_effective": "vector",
    "gpu_density_B_fallback_from_vector": false,
    "gpu_density_A_requested": null,
    "gpu_density_A_effective": null,
    "gpu_density_A_fallback_from_vector": false,
    "xtb_A_used": false,
    "xtb_A_success": false,
    "xtb_charge_length_mismatch": false
  },
  "A:78": {
    "id": "A:78",
    "chain": "A",
    "resseq": 78,
    "resname": "VAL",
    "sasa": 0.0,
    "partial_charge_B": -0.06000000000000002,
    "F_metal": 0.0,
    "F_P": 0.17158003435596392,
    "F_hal": 0.0,
    "total_density": 64589.328125,
    "centroid": [
      1.1551194190979004,
      5.29019021987915,
      3.647268295288086
    ],
    "dipole_rho": [
      -361.37396240234375,
      -24073.103515625,
      -4020.441162109375
    ],
    "curv_rho": 141209392.0,
    "curv_rho_failed": false,
    "gpu_density_B_requested": "vector",
    "gpu_density_B_effective": "vector",
    "gpu_density_B_fallback_from_vector": false,
    "gpu_density_A_requested": null,
    "gpu_density_A_effective": null,
    "gpu_density_A_fallback_from_vector": false,
    "xtb_A_used": false,
    "xtb_A_success": false,
    "xtb_charge_length_mismatch": false
  },
  "A:79": {
    "id": "A:79",
    "chain": "A",
    "resseq": 79,
    "resname": "TYR",
    "sasa": 0.0,
    "partial_charge_B": -0.3,
    "F_metal": 0.0,
    "F_P": 0.1875488874193551,
    "F_hal": 0.0,
    "total_density": 64255.5078125,
    "centroid": [
      0.9336060285568237,
      5.22776985168457,
      3.361053228378296
    ],
    "dipole_rho": [
      9940.181640625,
      -24814.693359375,
      9658.3251953125
    ],
    "curv_rho": 149147376.0,
    "curv_rho_failed": false,
    "gpu_density_B_requested": "vector",
    "gpu_density_B_effective": "vector",
    "gpu_density_B_fallback_from_vector": false,
    "gpu_density_A_requested": null,
    "gpu_density_A_effective": null,
    "gpu_density_A_fallback_from_vector": false,
    "xtb_A_used": false,
    "xtb_A_success": false,
    "xtb_charge_length_mismatch": false
  },
  "A:80": {
    "id": "A:80",
    "chain": "A",
    "resseq": 80,
    "resname": "GLU",
    "sasa": 0.15764929354190826,
    "partial_charge_B": -0.6162274167823508,
    "F_metal": 0.0,
    "F_P": 0.16939581143990795,
    "F_hal": 0.0,
    "total_density": 57475.69921875,
    "centroid": [
      1.1480463743209839,
      5.2810959815979,
      3.2726333141326904
    ],
    "dipole_rho": [
      -750.27197265625,
      -24765.251953125,
      14080.896484375
    ],
    "curv_rho": 142671856.0,
    "curv_rho_failed": false,
    "gpu_density_B_requested": "vector",
    "gpu_density_B_effective": "vector",
    "gpu_density_B_fallback_from_vector": false,
    "gpu_density_A_requested": null,
    "gpu_density_A_effective": null,
    "gpu_density_A_fallback_from_vector": false,
    "xtb_A_used": false,
    "xtb_A_success": false,
    "xtb_charge_length_mismatch": false
  },
  "A:81": {
    "id": "A:81",
    "chain": "A",
    "resseq": 81,
    "resname": "ALA",
    "sasa": 0.0,
    "partial_charge_B": -0.06000000000000002,
    "F_metal": 0.0,
    "F_P": 0.197232171906921,
    "F_hal": 0.0,
    "total_density": 64899.21484375,
    "centroid": [
      1.2718510627746582,
      5.023525238037109,
      3.4259836673736572
    ],
    "dipole_rho": [
      -8691.8818359375,
      -23491.8515625,
      6775.7119140625
    ],
    "curv_rho": 155265264.0,
    "curv_rho_failed": false,
    "gpu_density_B_requested": "vector",
    "gpu_density_B_effective": "vector",
    "gpu_density_B_fallback_from_vector": false,
    "gpu_density_A_requested": null,
    "gpu_density_A_effective": null,
    "gpu_density_A_fallback_from_vector": false,
    "xtb_A_used": false,
    "xtb_A_success": false,
    "xtb_charge_length_mismatch": false
  },
  "A:82": {
    "id": "A:82",
    "chain": "A",
    "resseq": 82,
    "resname": "LEU",
    "sasa": 0.0,
    "partial_charge_B": -0.06000000000000002,
    "F_metal": 0.0,
    "F_P": 0.24521826286060325,
    "F_hal": 0.0,
    "total_density": 69589.0390625,
    "centroid": [
      1.0713443756103516,
      4.895584583282471,
      3.464247703552246
    ],
    "dipole_rho": [
      -251.77198791503906,
      -16686.767578125,
      2391.1083984375
    ],
    "curv_rho": 168334944.0,
    "curv_rho_failed": false,
    "gpu_density_B_requested": "vector",
    "gpu_density_B_effective": "vector",
    "gpu_density_B_fallback_from_vector": false,
    "gpu_density_A_requested": null,
    "gpu_density_A_effective": null,
    "gpu_density_A_fallback_from_vector": false,
    "xtb_A_used": false,
    "xtb_A_success": false,
    "xtb_charge_length_mismatch": false
  },
  "A:83": {
    "id": "A:83",
    "chain": "A",
    "resseq": 83,
    "resname": "LYS",
    "sasa": 0.031651873141527176,
    "partial_charge_B": 0.12340099564841286,
    "F_metal": 0.0,
    "F_P": 0.22152472123906763,
    "F_hal": 0.0,
    "total_density": 65046.828125,
    "centroid": [
      1.0518721342086792,
      4.915079593658447,
      3.155672788619995
    ],
    "dipole_rho": [
      3055.392822265625,
      -23972.498046875,
      20654.9296875
    ],
    "curv_rho": 171547200.0,
    "curv_rho_failed": false,
    "gpu_density_B_requested": "vector",
    "gpu_density_B_effective": "vector",
    "gpu_density_B_fallback_from_vector": false,
    "gpu_density_A_requested": null,
    "gpu_density_A_effective": null,
    "gpu_density_A_fallback_from_vector": false,
    "xtb_A_used": false,
    "xtb_A_success": false,
    "xtb_charge_length_mismatch": false
  },
  "A:84": {
    "id": "A:84",
    "chain": "A",
    "resseq": 84,
    "resname": "GLU",
    "sasa": 0.0,
    "partial_charge_B": -0.54,
    "F_metal": 0.0,
    "F_P": 0.21975964782049234,
    "F_hal": 0.0,
    "total_density": 65465.40625,
    "centroid": [
      1.3086156845092773,
      4.819292068481445,
      3.1764883995056152
    ],
    "dipole_rho": [
      -16799.56640625,
      -20037.982421875,
      17968.0234375
    ],
    "curv_rho": 164577296.0,
    "curv_rho_failed": false,
    "gpu_density_B_requested": "vector",
    "gpu_density_B_effective": "vector",
    "gpu_density_B_fallback_from_vector": false,
    "gpu_density_A_requested": null,
    "gpu_density_A_effective": null,
    "gpu_density_A_fallback_from_vector": false,
    "xtb_A_used": false,
    "xtb_A_success": false,
    "xtb_charge_length_mismatch": false
  },
  "A:85": {
    "id": "A:85",
    "chain": "A",
    "resseq": 85,
    "resname": "ALA",
    "sasa": 0.0,
    "partial_charge_B": -0.06000000000000002,
    "F_metal": 0.0,
    "F_P": 0.2899220302295329,
    "F_hal": 0.0,
    "total_density": 73185.2421875,
    "centroid": [
      1.185680866241455,
      4.475975513458252,
      3.185669422149658
    ],
    "dipole_rho": [
      -16146.0625,
      -22639.470703125,
      5553.9765625
    ],
    "curv_rho": 185867888.0,
    "curv_rho_failed": false,
    "gpu_density_B_requested": "vector",
    "gpu_density_B_effective": "vector",
    "gpu_density_B_fallback_from_vector": false,
    "gpu_density_A_requested": null,
    "gpu_density_A_effective": null,
    "gpu_density_A_fallback_from_vector": false,
    "xtb_A_used": false,
    "xtb_A_success": false,
    "xtb_charge_length_mismatch": false
  },
  "A:86": {
    "id": "A:86",
    "chain": "A",
    "resseq": 86,
    "resname": "LEU",
    "sasa": 0.0,
    "partial_charge_B": -0.06000000000000002,
    "F_metal": 0.0,
    "F_P": 0.3456652728110682,
    "F_hal": 0.0,
    "total_density": 76322.4453125,
    "centroid": [
      0.9670760631561279,
      4.453758716583252,
      3.1615641117095947
    ],
    "dipole_rho": [
      -4481.94970703125,
      -17374.111328125,
      7489.30224609375
    ],
    "curv_rho": 194170064.0,
    "curv_rho_failed": false,
    "gpu_density_B_requested": "vector",
    "gpu_density_B_effective": "vector",
    "gpu_density_B_fallback_from_vector": false,
    "gpu_density_A_requested": null,
    "gpu_density_A_effective": null,
    "gpu_density_A_fallback_from_vector": false,
    "xtb_A_used": false,
    "xtb_A_success": false,
    "xtb_charge_length_mismatch": false
  },
  "A:87": {
    "id": "A:87",
    "chain": "A",
    "resseq": 87,
    "resname": "GLY",
    "sasa": 0.0,
    "partial_charge_B": -0.06000000000000002,
    "F_metal": 0.0,
    "F_P": 0.2980233622173657,
    "F_hal": 0.0,
    "total_density": 63285.36328125,
    "centroid": [
      1.0464037656784058,
      4.458032608032227,
      2.8040010929107666
    ],
    "dipole_rho": [
      -7261.7607421875,
      -18831.712890625,
      13259.90625
    ],
    "curv_rho": 173551408.0,
    "curv_rho_failed": false,
    "gpu_density_B_requested": "vector",
    "gpu_density_B_effective": "vector",
    "gpu_density_B_fallback_from_vector": false,
    "gpu_density_A_requested": null,
    "gpu_density_A_effective": null,
    "gpu_density_A_fallback_from_vector": false,
    "xtb_A_used": false,
    "xtb_A_success": false,
    "xtb_charge_length_mismatch": false
  },
  "A:88": {
    "id": "A:88",
    "chain": "A",
    "resseq": 88,
    "resname": "GLY",
    "sasa": 0.0,
    "partial_charge_B": -0.06000000000000002,
    "F_metal": 0.0,
    "F_P": 0.25362103694582183,
    "F_hal": 0.0,
    "total_density": 58608.43359375,
    "centroid": [
      0.9542235136032104,
      4.6583662033081055,
      2.8427984714508057
    ],
    "dipole_rho": [
      -2452.845947265625,
      -20700.998046875,
      19726.046875
    ],
    "curv_rho": 162130864.0,
    "curv_rho_failed": false,
    "gpu_density_B_requested": "vector",
    "gpu_density_B_effective": "vector",
    "gpu_density_B_fallback_from_vector": false,
    "gpu_density_A_requested": null,
    "gpu_density_A_effective": null,
    "gpu_density_A_fallback_from_vector": false,
    "xtb_A_used": false,
    "xtb_A_success": false,
    "xtb_charge_length_mismatch": false
  },
  "A:89": {
    "id": "A:89",
    "chain": "A",
    "resseq": 89,
    "resname": "GLU",
    "sasa": 5.8014936447143555,
    "partial_charge_B": -1.35,
    "F_metal": 0.0,
    "F_P": 0.2310863634389546,
    "F_hal": 0.0,
    "total_density": 58200.00390625,
    "centroid": [
      0.8385617733001709,
      4.5223917961120605,
      2.5872836112976074
    ],
    "dipole_rho": [
      -1016.19482421875,
      -29707.07421875,
      29616.369140625
    ],
    "curv_rho": 167547280.0,
    "curv_rho_failed": false,
    "gpu_density_B_requested": "vector",
    "gpu_density_B_effective": "vector",
    "gpu_density_B_fallback_from_vector": false,
    "gpu_density_A_requested": null,
    "gpu_density_A_effective": null,
    "gpu_density_A_fallback_from_vector": false,
    "xtb_A_used": false,
    "xtb_A_success": false,
    "xtb_charge_length_mismatch": false
  },
  "A:90": {
    "id": "A:90",
    "chain": "A",
    "resseq": 90,
    "resname": "ALA",
    "sasa": 0.0,
    "partial_charge_B": -0.06000000000000002,
    "F_metal": 0.0,
    "F_P": 0.30340393339918137,
    "F_hal": 0.0,
    "total_density": 58901.94140625,
    "centroid": [
      0.6297845244407654,
      4.293978214263916,
      2.4990925788879395
    ],
    "dipole_rho": [
      3370.637451171875,
      -24406.763671875,
      18002.36328125
    ],
    "curv_rho": 170107904.0,
    "curv_rho_failed": false,
    "gpu_density_B_requested": "vector",
    "gpu_density_B_effective": "vector",
    "gpu_density_B_fallback_from_vector": false,
    "gpu_density_A_requested": null,
    "gpu_density_A_effective": null,
    "gpu_density_A_fallback_from_vector": false,
    "xtb_A_used": false,
    "xtb_A_success": false,
    "xtb_charge_length_mismatch": false
  },
  "A:91": {
    "id": "A:91",
    "chain": "A",
    "resseq": 91,
    "resname": "ARG",
    "sasa": 1.0445117950439453,
    "partial_charge_B": 0.9289314175848488,
    "F_metal": 0.0,
    "F_P": 0.3428651257690102,
    "F_hal": 0.0,
    "total_density": 69414.296875,
    "centroid": [
      0.7996835112571716,
      3.9925339221954346,
      2.3438096046447754
    ],
    "dipole_rho": [
      -7008.8369140625,
      -26570.73046875,
      24118.9765625
    ],
    "curv_rho": 187130608.0,
    "curv_rho_failed": false,
    "gpu_density_B_requested": "vector",
    "gpu_density_B_effective": "vector",
    "gpu_density_B_fallback_from_vector": false,
    "gpu_density_A_requested": null,
    "gpu_density_A_effective": null,
    "gpu_density_A_fallback_from_vector": false,
    "xtb_A_used": false,
    "xtb_A_success": false,
    "xtb_charge_length_mismatch": false
  },
  "A:92": {
    "id": "A:92",
    "chain": "A",
    "resseq": 92,
    "resname": "LEU",
    "sasa": 0.0,
    "partial_charge_B": -0.06000000000000002,
    "F_metal": 0.0,
    "F_P": 0.4085537372436598,
    "F_hal": 0.0,
    "total_density": 67195.2734375,
    "centroid": [
      0.40732190012931824,
      3.778806209564209,
      2.229081392288208
    ],
    "dipole_rho": [
      4886.56982421875,
      -24421.693359375,
      21087.994140625
    ],
    "curv_rho": 188997664.0,
    "curv_rho_failed": false,
    "gpu_density_B_requested": "vector",
    "gpu_density_B_effective": "vector",
    "gpu_density_B_fallback_from_vector": false,
    "gpu_density_A_requested": null,
    "gpu_density_A_effective": null,
    "gpu_density_A_fallback_from_vector": false,
    "xtb_A_used": false,
    "xtb_A_success": false,
    "xtb_charge_length_mismatch": false
  },
  "A:93": {
    "id": "A:93",
    "chain": "A",
    "resseq": 93,
    "resname": "PRO",
    "sasa": 0.0,
    "partial_charge_B": -0.06000000000000002,
    "F_metal": 0.0,
    "F_P": 0.4430512306833155,
    "F_hal": 0.0,
    "total_density": 63883.24609375,
    "centroid": [
      0.44431227445602417,
      3.4725100994110107,
      2.0231971740722656
    ],
    "dipole_rho": [
      1736.5809326171875,
      -23025.658203125,
      20672.40625
    ],
    "curv_rho": 185016144.0,
    "curv_rho_failed": false,
    "gpu_density_B_requested": "vector",
    "gpu_density_B_effective": "vector",
    "gpu_density_B_fallback_from_vector": false,
    "gpu_density_A_requested": null,
    "gpu_density_A_effective": null,
    "gpu_density_A_fallback_from_vector": false,
    "xtb_A_used": false,
    "xtb_A_success": false,
    "xtb_charge_length_mismatch": false
  },
  "A:94": {
    "id": "A:94",
    "chain": "A",
    "resseq": 94,
    "resname": "VAL",
    "sasa": 2.710298776626587,
    "partial_charge_B": -0.15000000000000005,
    "F_metal": 0.0,
    "F_P": 0.3087256077177225,
    "F_hal": 0.0,
    "total_density": 55024.55078125,
    "centroid": [
      0.4543192684650421,
      3.5011723041534424,
      1.7325210571289062
    ],
    "dipole_rho": [
      1583.409912109375,
      -24378.966796875,
      27123.546875
    ],
    "curv_rho": 154218064.0,
    "curv_rho_failed": false,
    "gpu_density_B_requested": "vector",
    "gpu_density_B_effective": "vector",
    "gpu_density_B_fallback_from_vector": false,
    "gpu_density_A_requested": null,
    "gpu_density_A_effective": null,
    "gpu_density_A_fallback_from_vector": false,
    "xtb_A_used": false,
    "xtb_A_success": false,
    "xtb_charge_length_mismatch": false
  },
  "A:95": {
    "id": "A:95",
    "chain": "A",
    "resseq": 95,
    "resname": "LEU",
    "sasa": 0.0,
    "partial_charge_B": -0.06000000000000002,
    "F_metal": 0.0,
    "F_P": 0.3484153064722506,
    "F_hal": 0.0,
    "total_density": 58215.6015625,
    "centroid": [
      0.18579521775245667,
      3.3229079246520996,
      1.7641502618789673
    ],
    "dipole_rho": [
      6749.8193359375,
      -19571.623046875,
      30247.380859375
    ],
    "curv_rho": 163698416.0,
    "curv_rho_failed": false,
    "gpu_density_B_requested": "vector",
    "gpu_density_B_effective": "vector",
    "gpu_density_B_fallback_from_vector": false,
    "gpu_density_A_requested": null,
    "gpu_density_A_effective": null,
    "gpu_density_A_fallback_from_vector": false,
    "xtb_A_used": false,
    "xtb_A_success": false,
    "xtb_charge_length_mismatch": false
  },
  "A:96": {
    "id": "A:96",
    "chain": "A",
    "resseq": 96,
    "resname": "LYS",
    "sasa": 2.4199094772338867,
    "partial_charge_B": 0.29999999999999993,
    "F_metal": 0.0,
    "F_P": 0.28439531598408174,
    "F_hal": 0.0,
    "total_density": 52191.890625,
    "centroid": [
      0.2990620732307434,
      3.1044580936431885,
      1.4086834192276
    ],
    "dipole_rho": [
      2225.453369140625,
      -16788.263671875,
      31223.2265625
    ],
    "curv_rho": 133912584.0,
    "curv_rho_failed": false,
    "gpu_density_B_requested": "vector",
    "gpu_density_B_effective": "vector",
    "gpu_density_B_fallback_from_vector": false,
    "gpu_density_A_requested": null,
    "gpu_density_A_effective": null,
    "gpu_density_A_fallback_from_vector": false,
    "xtb_A_used": false,
    "xtb_A_success": false,
    "xtb_charge_length_mismatch": false
  },
  "A:97": {
    "id": "A:97",
    "chain": "A",
    "resseq": 97,
    "resname": "ASP",
    "sasa": 6.5266804695129395,
    "partial_charge_B": -1.35,
    "F_metal": 0.0,
    "F_P": 0.24026391475837142,
    "F_hal": 0.0,
    "total_density": 41893.4375,
    "centroid": [
      0.0621042437851429,
      2.99695086479187,
      1.2487690448760986
    ],
    "dipole_rho": [
      8411.3310546875,
      -12988.4970703125,
      28800.96875
    ],
    "curv_rho": 109380104.0,
    "curv_rho_failed": false,
    "gpu_density_B_requested": "vector",
    "gpu_density_B_effective": "vector",
    "gpu_density_B_fallback_from_vector": false,
    "gpu_density_A_requested": null,
    "gpu_density_A_effective": null,
    "gpu_density_A_fallback_from_vector": false,
    "xtb_A_used": false,
    "xtb_A_success": false,
    "xtb_charge_length_mismatch": false
  },
  "A:98": {
    "id": "A:98",
    "chain": "A",
    "resseq": 98,
    "resname": "ARG",
    "sasa": 0.0,
    "partial_charge_B": 0.4799999999999999,
    "F_metal": 0.0,
    "F_P": 0.3312657084207238,
    "F_hal": 0.0,
    "total_density": 56398.58203125,
    "centroid": [
      0.41984423995018005,
      2.7359888553619385,
      1.4008957147598267
    ],
    "dipole_rho": [
      5787.96337890625,
      -6945.33935546875,
      32022.365234375
    ],
    "curv_rho": 140571440.0,
    "curv_rho_failed": false,
    "gpu_density_B_requested": "vector",
    "gpu_density_B_effective": "vector",
    "gpu_density_B_fallback_from_vector": false,
    "gpu_density_A_requested": null,
    "gpu_density_A_effective": null,
    "gpu_density_A_fallback_from_vector": false,
    "xtb_A_used": false,
    "xtb_A_success": false,
    "xtb_charge_length_mismatch": false
  },
  "A:99": {
    "id": "A:99",
    "chain": "A",
    "resseq": 99,
    "resname": "ASN",
    "sasa": 0.0,
    "partial_charge_B": -0.12000000000000004,
    "F_metal": 0.0,
    "F_P": 0.40798556340631303,
    "F_hal": 0.0,
    "total_density": 61297.73046875,
    "centroid": [
      0.23771369457244873,
      2.907471179962158,
      1.6177191734313965
    ],
    "dipole_rho": [
      5267.849609375,
      -11369.4150390625,
      28009.64453125
    ],
    "curv_rho": 160153024.0,
    "curv_rho_failed": false,
    "gpu_density_B_requested": "vector",
    "gpu_density_B_effective": "vector",
    "gpu_density_B_fallback_from_vector": false,
    "gpu_density_A_requested": null,
    "gpu_density_A_effective": null,
    "gpu_density_A_fallback_from_vector": false,
    "xtb_A_used": false,
    "xtb_A_success": false,
    "xtb_charge_length_mismatch": false
  },
  "A:100": {
    "id": "A:100",
    "chain": "A",
    "resseq": 100,
    "resname": "LEU",
    "sasa": 0.0,
    "partial_charge_B": -0.06000000000000002,
    "F_metal": 0.0,
    "F_P": 0.5359877591487912,
    "F_hal": 0.0,
    "total_density": 68971.9296875,
    "centroid": [
      0.5053016543388367,
      2.63952898979187,
      1.7467899322509766
    ],
    "dipole_rho": [
      977.7939453125,
      -1247.241455078125,
      28547.6640625
    ],
    "curv_rho": 176106928.0,
    "curv_rho_failed": false,
    "gpu_density_B_requested": "vector",
    "gpu_density_B_effective": "vector",
    "gpu_density_B_fallback_from_vector": false,
    "gpu_density_A_requested": null,
    "gpu_density_A_effective": null,
    "gpu_density_A_fallback_from_vector": false,
    "xtb_A_used": false,
    "xtb_A_success": false,
    "xtb_charge_length_mismatch": false
  },
  "A:101": {
    "id": "A:101",
    "chain": "A",
    "resseq": 101,
    "resname": "TRP",
    "sasa": 0.0,
    "partial_charge_B": 0.11999999999999997,
    "F_metal": 0.0,
    "F_P": 0.6949932925624105,
    "F_hal": 0.0,
    "total_density": 79357.1328125,
    "centroid": [
      0.42211848497390747,
      2.944242477416992,
      1.9601426124572754
    ],
    "dipole_rho": [
      3178.58984375,
      -10692.2578125,
      20627.748046875
    ],
    "curv_rho": 193718960.0,
    "curv_rho_failed": false,
    "gpu_density_B_requested": "vector",
    "gpu_density_B_effective": "vector",
    "gpu_density_B_fallback_from_vector": false,
    "gpu_density_A_requested": null,
    "gpu_density_A_effective": null,
    "gpu_density_A_fallback_from_vector": false,
    "xtb_A_used": false,
    "xtb_A_success": false,
    "xtb_charge_length_mismatch": false
  },
  "A:102": {
    "id": "A:102",
    "chain": "A",
    "resseq": 102,
    "resname": "PHE",
    "sasa": 0.0,
    "partial_charge_B": -0.06000000000000002,
    "F_metal": 0.0,
    "F_P": 0.9032656862744168,
    "F_hal": 0.0,
    "total_density": 78394.6328125,
    "centroid": [
      0.6847833395004272,
      2.6600048542022705,
      2.0545294284820557
    ],
    "dipole_rho": [
      -13372.5830078125,
      9587.3212890625,
      17291.1640625
    ],
    "curv_rho": 196016624.0,
    "curv_rho_failed": false,
    "gpu_density_B_requested": "vector",
    "gpu_density_B_effective": "vector",
    "gpu_density_B_fallback_from_vector": false,
    "gpu_density_A_requested": null,
    "gpu_density_A_effective": null,
    "gpu_density_A_fallback_from_vector": false,
    "xtb_A_used": false,
    "xtb_A_success": false,
    "xtb_charge_length_mismatch": false
  },
  "A:103": {
    "id": "A:103",
    "chain": "A",
    "resseq": 103,
    "resname": "LEU",
    "sasa": 0.0,
    "partial_charge_B": -0.06000000000000002,
    "F_metal": 0.0,
    "F_P": 2.048067829366923,
    "F_hal": 0.0,
    "total_density": 81750.75,
    "centroid": [
      0.5587689280509949,
      2.7166216373443604,
      2.3329265117645264
    ],
    "dipole_rho": [
      -2368.19873046875,
      3383.169189453125,
      916.7709350585938
    ],
    "curv_rho": 203717984.0,
    "curv_rho_failed": false,
    "gpu_density_B_requested": "vector",
    "gpu_density_B_effective": "vector",
    "gpu_density_B_fallback_from_vector": false,
    "gpu_density_A_requested": null,
    "gpu_density_A_effective": null,
    "gpu_density_A_fallback_from_vector": false,
    "xtb_A_used": false,
    "xtb_A_success": false,
    "xtb_charge_length_mismatch": false
  },
  "A:104": {
    "id": "A:104",
    "chain": "A",
    "resseq": 104,
    "resname": "VAL",
    "sasa": 0.0,
    "partial_charge_B": -0.06000000000000002,
    "F_metal": 0.0,
    "F_P": 1.778084786219999,
    "F_hal": 0.0,
    "total_density": 79261.453125,
    "centroid": [
      0.8298724889755249,
      2.768787145614624,
      2.4394631385803223
    ],
    "dipole_rho": [
      -18338.75390625,
      8513.9306640625,
      -1640.2410888671875
    ],
    "curv_rho": 209612240.0,
    "curv_rho_failed": false,
    "gpu_density_B_requested": "vector",
    "gpu_density_B_effective": "vector",
    "gpu_density_B_fallback_from_vector": false,
    "gpu_density_A_requested": null,
    "gpu_density_A_effective": null,
    "gpu_density_A_fallback_from_vector": false,
    "xtb_A_used": false,
    "xtb_A_success": false,
    "xtb_charge_length_mismatch": false
  },
  "A:105": {
    "id": "A:105",
    "chain": "A",
    "resseq": 105,
    "resname": "GLY",
    "sasa": 0.0,
    "partial_charge_B": -0.06000000000000002,
    "F_metal": 0.0,
    "F_P": 2.905860435927501,
    "F_hal": 0.0,
    "total_density": 70303.6640625,
    "centroid": [
      0.9064399600028992,
      2.6736340522766113,
      2.659105062484741
    ],
    "dipole_rho": [
      -15353.267578125,
      11006.6484375,
      -12881.03515625
    ],
    "curv_rho": 196379760.0,
    "curv_rho_failed": false,
    "gpu_density_B_requested": "vector",
    "gpu_density_B_effective": "vector",
    "gpu_density_B_fallback_from_vector": false,
    "gpu_density_A_requested": null,
    "gpu_density_A_effective": null,
    "gpu_density_A_fallback_from_vector": false,
    "xtb_A_used": false,
    "xtb_A_success": false,
    "xtb_charge_length_mismatch": false
  },
  "A:106": {
    "id": "A:106",
    "chain": "A",
    "resseq": 106,
    "resname": "LEU",
    "sasa": 0.0,
    "partial_charge_B": -0.06000000000000002,
    "F_metal": 0.0,
    "F_P": 2.6601674942681077,
    "F_hal": 0.0,
    "total_density": 72541.7421875,
    "centroid": [
      0.9481578469276428,
      2.711223840713501,
      2.945253849029541
    ],
    "dipole_rho": [
      -22918.990234375,
      18892.498046875,
      -19158.912109375
    ],
    "curv_rho": 192844240.0,
    "curv_rho_failed": false,
    "gpu_density_B_requested": "vector",
    "gpu_density_B_effective": "vector",
    "gpu_density_B_fallback_from_vector": false,
    "gpu_density_A_requested": null,
    "gpu_density_A_effective": null,
    "gpu_density_A_fallback_from_vector": false,
    "xtb_A_used": false,
    "xtb_A_success": false,
    "xtb_charge_length_mismatch": false
  },
  "A:107": {
    "id": "A:107",
    "chain": "A",
    "resseq": 107,
    "resname": "GLN",
    "sasa": 0.0,
    "partial_charge_B": -0.12000000000000004,
    "F_metal": 0.0,
    "F_P": 5.2984299627578775,
    "F_hal": 0.0,
    "total_density": 65524.59765625,
    "centroid": [
      0.8020968437194824,
      2.4649658203125,
      2.9947714805603027
    ],
    "dipole_rho": [
      -6746.33447265625,
      26131.146484375,
      -27058.44140625
    ],
    "curv_rho": 182814080.0,
    "curv_rho_failed": false,
    "gpu_density_B_requested": "vector",
    "gpu_density_B_effective": "vector",
    "gpu_density_B_fallback_from_vector": false,
    "gpu_density_A_requested": null,
    "gpu_density_A_effective": null,
    "gpu_density_A_fallback_from_vector": false,
    "xtb_A_used": false,
    "xtb_A_success": false,
    "xtb_charge_length_mismatch": false
  },
  "A:108": {
    "id": "A:108",
    "chain": "A",
    "resseq": 108,
    "resname": "GLY",
    "sasa": 0.0,
    "partial_charge_B": -0.06000000000000002,
    "F_metal": 0.0,
    "F_P": 10.147912044883917,
    "F_hal": 0.0,
    "total_density": 64517.765625,
    "centroid": [
      0.6783182621002197,
      2.6746416091918945,
      3.082669734954834
    ],
    "dipole_rho": [
      -1132.7249755859375,
      12467.517578125,
      -27252.654296875
    ],
    "curv_rho": 185716272.0,
    "curv_rho_failed": false,
    "gpu_density_B_requested": "vector",
    "gpu_density_B_effective": "vector",
    "gpu_density_B_fallback_from_vector": false,
    "gpu_density_A_requested": null,
    "gpu_density_A_effective": null,
    "gpu_density_A_fallback_from_vector": false,
    "xtb_A_used": false,
    "xtb_A_success": false,
    "xtb_charge_length_mismatch": false
  },
  "A:109": {
    "id": "A:109",
    "chain": "A",
    "resseq": 109,
    "resname": "SER",
    "sasa": 0.0,
    "partial_charge_B": -0.3,
    "F_metal": 0.0,
    "F_P": 6.99166252887758,
    "F_hal": 0.0,
    "total_density": 74399.9765625,
    "centroid": [
      0.6944019794464111,
      2.850412368774414,
      2.948941707611084
    ],
    "dipole_rho": [
      -4177.40869140625,
      7884.8486328125,
      -24412.470703125
    ],
    "curv_rho": 204048752.0,
    "curv_rho_failed": false,
    "gpu_density_B_requested": "vector",
    "gpu_density_B_effective": "vector",
    "gpu_density_B_fallback_from_vector": false,
    "gpu_density_A_requested": null,
    "gpu_density_A_effective": null,
    "gpu_density_A_fallback_from_vector": false,
    "xtb_A_used": false,
    "xtb_A_success": false,
    "xtb_charge_length_mismatch": false
  },
  "A:110": {
    "id": "A:110",
    "chain": "A",
    "resseq": 110,
    "resname": "GLY",
    "sasa": 0.0,
    "partial_charge_B": -0.06000000000000002,
    "F_metal": 0.0,
    "F_P": 12.218089017530865,
    "F_hal": 0.0,
    "total_density": 77560.4921875,
    "centroid": [
      0.4389193058013916,
      2.8500142097473145,
      2.798999071121216
    ],
    "dipole_rho": [
      1822.2308349609375,
      9036.8974609375,
      -25218.87109375
    ],
    "curv_rho": 207434192.0,
    "curv_rho_failed": false,
    "gpu_density_B_requested": "vector",
    "gpu_density_B_effective": "vector",
    "gpu_density_B_fallback_from_vector": false,
    "gpu_density_A_requested": null,
    "gpu_density_A_effective": null,
    "gpu_density_A_fallback_from_vector": false,
    "xtb_A_used": false,
    "xtb_A_success": false,
    "xtb_charge_length_mismatch": false
  },
  "A:111": {
    "id": "A:111",
    "chain": "A",
    "resseq": 111,
    "resname": "LYS",
    "sasa": 0.0,
    "partial_charge_B": 0.11999999999999997,
    "F_metal": 0.0,
    "F_P": 9.566524853545651,
    "F_hal": 0.0,
    "total_density": 81428.953125,
    "centroid": [
      0.5701966285705566,
      2.635068893432617,
      2.652425527572632
    ],
    "dipole_rho": [
      -466.2339782714844,
      11276.2978515625,
      -14452.4736328125
    ],
    "curv_rho": 202160944.0,
    "curv_rho_failed": false,
    "gpu_density_B_requested": "vector",
    "gpu_density_B_effective": "vector",
    "gpu_density_B_fallback_from_vector": false,
    "gpu_density_A_requested": null,
    "gpu_density_A_effective": null,
    "gpu_density_A_fallback_from_vector": false,
    "xtb_A_used": false,
    "xtb_A_success": false,
    "xtb_charge_length_mismatch": false
  },
  "A:112": {
    "id": "A:112",
    "chain": "A",
    "resseq": 112,
    "resname": "THR",
    "sasa": 0.0,
    "partial_charge_B": -0.3,
    "F_metal": 0.0,
    "F_P": 7.949601489444971,
    "F_hal": 0.0,
    "total_density": 71872.4765625,
    "centroid": [
      0.25146862864494324,
      2.512181043624878,
      2.646359920501709
    ],
    "dipole_rho": [
      11604.1240234375,
      11237.4560546875,
      -14907.16796875
    ],
    "curv_rho": 191673920.0,
    "curv_rho_failed": false,
    "gpu_density_B_requested": "vector",
    "gpu_density_B_effective": "vector",
    "gpu_density_B_fallback_from_vector": false,
    "gpu_density_A_requested": null,
    "gpu_density_A_effective": null,
    "gpu_density_A_fallback_from_vector": false,
    "xtb_A_used": false,
    "xtb_A_success": false,
    "xtb_charge_length_mismatch": false
  },
  "A:113": {
    "id": "A:113",
    "chain": "A",
    "resseq": 113,
    "resname": "THR",
    "sasa": 0.0,
    "partial_charge_B": -0.3,
    "F_metal": 0.0,
    "F_P": 5.57222585180086,
    "F_hal": 0.0,
    "total_density": 71307.359375,
    "centroid": [
      0.14340868592262268,
      2.7452914714813232,
      2.7059614658355713
    ],
    "dipole_rho": [
      16551.056640625,
      2327.063720703125,
      -23221.455078125
    ],
    "curv_rho": 193394432.0,
    "curv_rho_failed": false,
    "gpu_density_B_requested": "vector",
    "gpu_density_B_effective": "vector",
    "gpu_density_B_fallback_from_vector": false,
    "gpu_density_A_requested": null,
    "gpu_density_A_effective": null,
    "gpu_density_A_fallback_from_vector": false,
    "xtb_A_used": false,
    "xtb_A_success": false,
    "xtb_charge_length_mismatch": false
  },
  "A:114": {
    "id": "A:114",
    "chain": "A",
    "resseq": 114,
    "resname": "THR",
    "sasa": 0.0,
    "partial_charge_B": -0.3,
    "F_metal": 0.0,
    "F_P": 2.9419048375935857,
    "F_hal": 0.0,
    "total_density": 80591.2578125,
    "centroid": [
      0.2998548150062561,
      3.024678945541382,
      2.652909517288208
    ],
    "dipole_rho": [
      14787.16015625,
      5373.73876953125,
      -6534.00927734375
    ],
    "curv_rho": 213392144.0,
    "curv_rho_failed": false,
    "gpu_density_B_requested": "vector",
    "gpu_density_B_effective": "vector",
    "gpu_density_B_fallback_from_vector": false,
    "gpu_density_A_requested": null,
    "gpu_density_A_effective": null,
    "gpu_density_A_fallback_from_vector": false,
    "xtb_A_used": false,
    "xtb_A_success": false,
    "xtb_charge_length_mismatch": false
  },
  "A:115": {
    "id": "A:115",
    "chain": "A",
    "resseq": 115,
    "resname": "ALA",
    "sasa": 0.0,
    "partial_charge_B": -0.06000000000000002,
    "F_metal": 0.0,
    "F_P": 2.125448913481457,
    "F_hal": 0.0,
    "total_density": 75082.859375,
    "centroid": [
      0.161548912525177,
      2.744708299636841,
      2.3880035877227783
    ],
    "dipole_rho": [
      15665.9609375,
      1673.4908447265625,
      -4782.4853515625
    ],
    "curv_rho": 195692256.0,
    "curv_rho_failed": false,
    "gpu_density_B_requested": "vector",
    "gpu_density_B_effective": "vector",
    "gpu_density_B_fallback_from_vector": false,
    "gpu_density_A_requested": null,
    "gpu_density_A_effective": null,
    "gpu_density_A_fallback_from_vector": false,
    "xtb_A_used": false,
    "xtb_A_success": false,
    "xtb_charge_length_mismatch": false
  },
  "A:116": {
    "id": "A:116",
    "chain": "A",
    "resseq": 116,
    "resname": "ALA",
    "sasa": 0.0,
    "partial_charge_B": -0.06000000000000002,
    "F_metal": 0.0,
    "F_P": 1.6496362147410977,
    "F_hal": 0.0,
    "total_density": 66677.671875,
    "centroid": [
      -0.07249607890844345,
      2.7287051677703857,
      2.4314138889312744
    ],
    "dipole_rho": [
      20865.041015625,
      -1893.3408203125,
      -7751.0673828125
    ],
    "curv_rho": 180673392.0,
    "curv_rho_failed": false,
    "gpu_density_B_requested": "vector",
    "gpu_density_B_effective": "vector",
    "gpu_density_B_fallback_from_vector": false,
    "gpu_density_A_requested": null,
    "gpu_density_A_effective": null,
    "gpu_density_A_fallback_from_vector": false,
    "xtb_A_used": false,
    "xtb_A_success": false,
    "xtb_charge_length_mismatch": false
  },
  "A:117": {
    "id": "A:117",
    "chain": "A",
    "resseq": 117,
    "resname": "LYS",
    "sasa": 0.0,
    "partial_charge_B": 0.11999999999999997,
    "F_metal": 0.0,
    "F_P": 1.6215194210827062,
    "F_hal": 0.0,
    "total_density": 77105.1328125,
    "centroid": [
      0.057081110775470734,
      3.066960334777832,
      2.646214723587036
    ],
    "dipole_rho": [
      27536.2109375,
      -5309.6396484375,
      -11199.6728515625
    ],
    "curv_rho": 199630976.0,
    "curv_rho_failed": false,
    "gpu_density_B_requested": "vector",
    "gpu_density_B_effective": "vector",
    "gpu_density_B_fallback_from_vector": false,
    "gpu_density_A_requested": null,
    "gpu_density_A_effective": null,
    "gpu_density_A_fallback_from_vector": false,
    "xtb_A_used": false,
    "xtb_A_success": false,
    "xtb_charge_length_mismatch": false
  },
  "A:118": {
    "id": "A:118",
    "chain": "A",
    "resseq": 118,
    "resname": "LEU",
    "sasa": 0.0,
    "partial_charge_B": -0.06000000000000002,
    "F_metal": 0.0,
    "F_P": 1.0720114636575109,
    "F_hal": 0.0,
    "total_density": 78593.703125,
    "centroid": [
      0.1564243733882904,
      3.065479040145874,
      2.317952871322632
    ],
    "dipole_rho": [
      22556.349609375,
      -9050.7197265625,
      3838.518310546875
    ],
    "curv_rho": 202514848.0,
    "curv_rho_failed": false,
    "gpu_density_B_requested": "vector",
    "gpu_density_B_effective": "vector",
    "gpu_density_B_fallback_from_vector": false,
    "gpu_density_A_requested": null,
    "gpu_density_A_effective": null,
    "gpu_density_A_fallback_from_vector": false,
    "xtb_A_used": false,
    "xtb_A_success": false,
    "xtb_charge_length_mismatch": false
  },
  "A:119": {
    "id": "A:119",
    "chain": "A",
    "resseq": 119,
    "resname": "ALA",
    "sasa": 0.0,
    "partial_charge_B": -0.06000000000000002,
    "F_metal": 0.0,
    "F_P": 0.8329713401563392,
    "F_hal": 0.0,
    "total_density": 64747.87109375,
    "centroid": [
      -0.1378987580537796,
      2.8258213996887207,
      2.1834957599639893
    ],
    "dipole_rho": [
      24885.27734375,
      -8945.4599609375,
      3483.149169921875
    ],
    "curv_rho": 172201504.0,
    "curv_rho_failed": false,
    "gpu_density_B_requested": "vector",
    "gpu_density_B_effective": "vector",
    "gpu_density_B_fallback_from_vector": false,
    "gpu_density_A_requested": null,
    "gpu_density_A_effective": null,
    "gpu_density_A_fallback_from_vector": false,
    "xtb_A_used": false,
    "xtb_A_success": false,
    "xtb_charge_length_mismatch": false
  },
  "A:120": {
    "id": "A:120",
    "chain": "A",
    "resseq": 120,
    "resname": "LEU",
    "sasa": 0.0,
    "partial_charge_B": -0.06000000000000002,
    "F_metal": 0.0,
    "F_P": 0.6992221589161687,
    "F_hal": 0.0,
    "total_density": 60592.67578125,
    "centroid": [
      -0.2994503378868103,
      3.0165092945098877,
      2.3618004322052
    ],
    "dipole_rho": [
      32735.169921875,
      -9061.8349609375,
      -488.5155944824219
    ],
    "curv_rho": 164178752.0,
    "curv_rho_failed": false,
    "gpu_density_B_requested": "vector",
    "gpu_density_B_effective": "vector",
    "gpu_density_B_fallback_from_vector": false,
    "gpu_density_A_requested": null,
    "gpu_density_A_effective": null,
    "gpu_density_A_fallback_from_vector": false,
    "xtb_A_used": false,
    "xtb_A_success": false,
    "xtb_charge_length_mismatch": false
  },
  "A:121": {
    "id": "A:121",
    "chain": "A",
    "resseq": 121,
    "resname": "TYR",
    "sasa": 0.0,
    "partial_charge_B": -0.3,
    "F_metal": 0.0,
    "F_P": 0.5685266208105951,
    "F_hal": 0.0,
    "total_density": 66741.8203125,
    "centroid": [
      -0.11536235362291336,
      3.3983983993530273,
      2.3428237438201904
    ],
    "dipole_rho": [
      24412.22265625,
      -17995.935546875,
      10160.2431640625
    ],
    "curv_rho": 178946976.0,
    "curv_rho_failed": false,
    "gpu_density_B_requested": "vector",
    "gpu_density_B_effective": "vector",
    "gpu_density_B_fallback_from_vector": false,
    "gpu_density_A_requested": null,
    "gpu_density_A_effective": null,
    "gpu_density_A_fallback_from_vector": false,
    "xtb_A_used": false,
    "xtb_A_success": false,
    "xtb_charge_length_mismatch": false
  },
  "A:122": {
    "id": "A:122",
    "chain": "A",
    "resseq": 122,
    "resname": "TYR",
    "sasa": 0.0,
    "partial_charge_B": -0.3,
    "F_metal": 0.0,
    "F_P": 0.5314360798958027,
    "F_hal": 0.0,
    "total_density": 69454.84375,
    "centroid": [
      0.018763931468129158,
      3.2554662227630615,
      2.052450180053711
    ],
    "dipole_rho": [
      25793.0234375,
      -16050.5166015625,
      15244.1953125
    ],
    "curv_rho": 180953040.0,
    "curv_rho_failed": false,
    "gpu_density_B_requested": "vector",
    "gpu_density_B_effective": "vector",
    "gpu_density_B_fallback_from_vector": false,
    "gpu_density_A_requested": null,
    "gpu_density_A_effective": null,
    "gpu_density_A_fallback_from_vector": false,
    "xtb_A_used": false,
    "xtb_A_success": false,
    "xtb_charge_length_mismatch": false
  },
  "A:123": {
    "id": "A:123",
    "chain": "A",
    "resseq": 123,
    "resname": "LYS",
    "sasa": 1.3445963859558105,
    "partial_charge_B": 0.2644769615074596,
    "F_metal": 0.0,
    "F_P": 0.45368613145520126,
    "F_hal": 0.0,
    "total_density": 53332.12109375,
    "centroid": [
      -0.40758684277534485,
      3.0047357082366943,
      2.04132080078125
    ],
    "dipole_rho": [
      33474.8984375,
      -6044.16015625,
      8697.2216796875
    ],
    "curv_rho": 143456336.0,
    "curv_rho_failed": false,
    "gpu_density_B_requested": "vector",
    "gpu_density_B_effective": "vector",
    "gpu_density_B_fallback_from_vector": false,
    "gpu_density_A_requested": null,
    "gpu_density_A_effective": null,
    "gpu_density_A_fallback_from_vector": false,
    "xtb_A_used": false,
    "xtb_A_success": false,
    "xtb_charge_length_mismatch": false
  },
  "A:124": {
    "id": "A:124",
    "chain": "A",
    "resseq": 124,
    "resname": "GLY",
    "sasa": 3.411109447479248,
    "partial_charge_B": -0.15000000000000005,
    "F_metal": 0.0,
    "F_P": 0.36286942195673455,
    "F_hal": 0.0,
    "total_density": 46169.4609375,
    "centroid": [
      -0.45670974254608154,
      3.2034106254577637,
      2.040550708770752
    ],
    "dipole_rho": [
      27251.080078125,
      -18132.546875,
      9709.4833984375
    ],
    "curv_rho": 128458360.0,
    "curv_rho_failed": false,
    "gpu_density_B_requested": "vector",
    "gpu_density_B_effective": "vector",
    "gpu_density_B_fallback_from_vector": false,
    "gpu_density_A_requested": null,
    "gpu_density_A_effective": null,
    "gpu_density_A_fallback_from_vector": false,
    "xtb_A_used": false,
    "xtb_A_success": false,
    "xtb_charge_length_mismatch": false
  },
  "A:125": {
    "id": "A:125",
    "chain": "A",
    "resseq": 125,
    "resname": "LYS",
    "sasa": 1.0845204591751099,
    "partial_charge_B": 0.23653178773265288,
    "F_metal": 0.0,
    "F_P": 0.35183012139814496,
    "F_hal": 0.0,
    "total_density": 52241.46484375,
    "centroid": [
      -0.1501498818397522,
      3.5107898712158203,
      1.9252514839172363
    ],
    "dipole_rho": [
      28807.40625,
      -16270.2568359375,
      12505.2255859375
    ],
    "curv_rho": 146030784.0,
    "curv_rho_failed": false,
    "gpu_density_B_requested": "vector",
    "gpu_density_B_effective": "vector",
    "gpu_density_B_fallback_from_vector": false,
    "gpu_density_A_requested": null,
    "gpu_density_A_effective": null,
    "gpu_density_A_fallback_from_vector": false,
    "xtb_A_used": false,
    "xtb_A_success": false,
    "xtb_charge_length_mismatch": false
  },
  "A:126": {
    "id": "A:126",
    "chain": "A",
    "resseq": 126,
    "resname": "GLY",
    "sasa": 1.741599440574646,
    "partial_charge_B": -0.15000000000000005,
    "F_metal": 0.0,
    "F_P": 0.2994781049094007,
    "F_hal": 0.0,
    "total_density": 41808.80859375,
    "centroid": [
      -0.4031023383140564,
      3.169520854949951,
      1.6259249448776245
    ],
    "dipole_rho": [
      20332.56640625,
      -14311.3125,
      13668.3427734375
    ],
    "curv_rho": 110961904.0,
    "curv_rho_failed": false,
    "gpu_density_B_requested": "vector",
    "gpu_density_B_effective": "vector",
    "gpu_density_B_fallback_from_vector": false,
    "gpu_density_A_requested": null,
    "gpu_density_A_effective": null,
    "gpu_density_A_fallback_from_vector": false,
    "xtb_A_used": false,
    "xtb_A_success": false,
    "xtb_charge_length_mismatch": false
  },
  "A:127": {
    "id": "A:127",
    "chain": "A",
    "resseq": 127,
    "resname": "ARG",
    "sasa": 0.0,
    "partial_charge_B": 0.4799999999999999,
    "F_metal": 0.0,
    "F_P": 0.3482889322183257,
    "F_hal": 0.0,
    "total_density": 53158.75390625,
    "centroid": [
      -0.17187607288360596,
      3.090630054473877,
      1.6743524074554443
    ],
    "dipole_rho": [
      20246.541015625,
      -14315.0224609375,
      21621.962890625
    ],
    "curv_rho": 137574768.0,
    "curv_rho_failed": false,
    "gpu_density_B_requested": "vector",
    "gpu_density_B_effective": "vector",
    "gpu_density_B_fallback_from_vector": false,
    "gpu_density_A_requested": null,
    "gpu_density_A_effective": null,
    "gpu_density_A_fallback_from_vector": false,
    "xtb_A_used": false,
    "xtb_A_success": false,
    "xtb_charge_length_mismatch": false
  },
  "A:128": {
    "id": "A:128",
    "chain": "A",
    "resseq": 128,
    "resname": "ARG",
    "sasa": 2.632014274597168,
    "partial_charge_B": 1.2,
    "F_metal": 0.0,
    "F_P": 0.33768876815637633,
    "F_hal": 0.0,
    "total_density": 52077.1953125,
    "centroid": [
      -0.3050972521305084,
      2.7138514518737793,
      1.6363825798034668
    ],
    "dipole_rho": [
      32337.244140625,
      -2527.801513671875,
      21367.306640625
    ],
    "curv_rho": 134546368.0,
    "curv_rho_failed": false,
    "gpu_density_B_requested": "vector",
    "gpu_density_B_effective": "vector",
    "gpu_density_B_fallback_from_vector": false,
    "gpu_density_A_requested": null,
    "gpu_density_A_effective": null,
    "gpu_density_A_fallback_from_vector": false,
    "xtb_A_used": false,
    "xtb_A_success": false,
    "xtb_charge_length_mismatch": false
  },
  "A:129": {
    "id": "A:129",
    "chain": "A",
    "resseq": 129,
    "resname": "PRO",
    "sasa": 0.0,
    "partial_charge_B": -0.06000000000000002,
    "F_metal": 0.0,
    "F_P": 0.5475575927513989,
    "F_hal": 0.0,
    "total_density": 60403.98828125,
    "centroid": [
      -0.19980543851852417,
      2.663846015930176,
      1.8995368480682373
    ],
    "dipole_rho": [
      24018.884765625,
      -5252.38671875,
      15353.46875
    ],
    "curv_rho": 155597552.0,
    "curv_rho_failed": false,
    "gpu_density_B_requested": "vector",
    "gpu_density_B_effective": "vector",
    "gpu_density_B_fallback_from_vector": false,
    "gpu_density_A_requested": null,
    "gpu_density_A_effective": null,
    "gpu_density_A_fallback_from_vector": false,
    "xtb_A_used": false,
    "xtb_A_success": false,
    "xtb_charge_length_mismatch": false
  },
  "A:130": {
    "id": "A:130",
    "chain": "A",
    "resseq": 130,
    "resname": "LEU",
    "sasa": 0.0,
    "partial_charge_B": -0.06000000000000002,
    "F_metal": 0.0,
    "F_P": 0.6164094469559185,
    "F_hal": 0.0,
    "total_density": 65420.09375,
    "centroid": [
      0.016423452645540237,
      2.4447789192199707,
      1.8426101207733154
    ],
    "dipole_rho": [
      22714.572265625,
      9788.75,
      16412.123046875
    ],
    "curv_rho": 163035264.0,
    "curv_rho_failed": false,
    "gpu_density_B_requested": "vector",
    "gpu_density_B_effective": "vector",
    "gpu_density_B_fallback_from_vector": false,
    "gpu_density_A_requested": null,
    "gpu_density_A_effective": null,
    "gpu_density_A_fallback_from_vector": false,
    "xtb_A_used": false,
    "xtb_A_success": false,
    "xtb_charge_length_mismatch": false
  },
  "A:131": {
    "id": "A:131",
    "chain": "A",
    "resseq": 131,
    "resname": "LEU",
    "sasa": 0.0,
    "partial_charge_B": -0.06000000000000002,
    "F_metal": 0.0,
    "F_P": 1.049059034668705,
    "F_hal": 0.0,
    "total_density": 68520.046875,
    "centroid": [
      0.017195042222738266,
      2.419990062713623,
      2.1226813793182373
    ],
    "dipole_rho": [
      20786.07421875,
      9591.2763671875,
      5554.8212890625
    ],
    "curv_rho": 173019184.0,
    "curv_rho_failed": false,
    "gpu_density_B_requested": "vector",
    "gpu_density_B_effective": "vector",
    "gpu_density_B_fallback_from_vector": false,
    "gpu_density_A_requested": null,
    "gpu_density_A_effective": null,
    "gpu_density_A_fallback_from_vector": false,
    "xtb_A_used": false,
    "xtb_A_success": false,
    "xtb_charge_length_mismatch": false
  },
  "A:132": {
    "id": "A:132",
    "chain": "A",
    "resseq": 132,
    "resname": "VAL",
    "sasa": 0.0,
    "partial_charge_B": -0.06000000000000002,
    "F_metal": 0.0,
    "F_P": 1.0005403621606688,
    "F_hal": 0.0,
    "total_density": 68085.5546875,
    "centroid": [
      0.222527876496315,
      2.2568793296813965,
      2.008493185043335
    ],
    "dipole_rho": [
      7738.36279296875,
      16449.029296875,
      7122.27734375
    ],
    "curv_rho": 170757440.0,
    "curv_rho_failed": false,
    "gpu_density_B_requested": "vector",
    "gpu_density_B_effective": "vector",
    "gpu_density_B_fallback_from_vector": false,
    "gpu_density_A_requested": null,
    "gpu_density_A_effective": null,
    "gpu_density_A_fallback_from_vector": false,
    "xtb_A_used": false,
    "xtb_A_success": false,
    "xtb_charge_length_mismatch": false
  },
  "A:133": {
    "id": "A:133",
    "chain": "A",
    "resseq": 133,
    "resname": "ALA",
    "sasa": 0.0,
    "partial_charge_B": -0.06000000000000002,
    "F_metal": 0.0,
    "F_P": 1.3130873361098336,
    "F_hal": 0.0,
    "total_density": 61773.16015625,
    "centroid": [
      0.24759012460708618,
      2.040595769882202,
      2.1600754261016846
    ],
    "dipole_rho": [
      4637.32177734375,
      18189.48046875,
      -2651.553955078125
    ],
    "curv_rho": 158051408.0,
    "curv_rho_failed": false,
    "gpu_density_B_requested": "vector",
    "gpu_density_B_effective": "vector",
    "gpu_density_B_fallback_from_vector": false,
    "gpu_density_A_requested": null,
    "gpu_density_A_effective": null,
    "gpu_density_A_fallback_from_vector": false,
    "xtb_A_used": false,
    "xtb_A_success": false,
    "xtb_charge_length_mismatch": false
  },
  "A:134": {
    "id": "A:134",
    "chain": "A",
    "resseq": 134,
    "resname": "ALA",
    "sasa": 0.0,
    "partial_charge_B": -0.06000000000000002,
    "F_metal": 0.0,
    "F_P": 1.2070158513481521,
    "F_hal": 0.0,
    "total_density": 64238.95703125,
    "centroid": [
      0.4776904284954071,
      2.0616214275360107,
      2.1305294036865234
    ],
    "dipole_rho": [
      -5737.1591796875,
      22010.923828125,
      -771.5443725585938
    ],
    "curv_rho": 161271392.0,
    "curv_rho_failed": false,
    "gpu_density_B_requested": "vector",
    "gpu_density_B_effective": "vector",
    "gpu_density_B_fallback_from_vector": false,
    "gpu_density_A_requested": null,
    "gpu_density_A_effective": null,
    "gpu_density_A_fallback_from_vector": false,
    "xtb_A_used": false,
    "xtb_A_success": false,
    "xtb_charge_length_mismatch": false
  },
  "A:135": {
    "id": "A:135",
    "chain": "A",
    "resseq": 135,
    "resname": "ASP",
    "sasa": 0.0,
    "partial_charge_B": -0.54,
    "F_metal": 0.0,
    "F_P": 1.4298953009358815,
    "F_hal": 0.0,
    "total_density": 59355.62890625,
    "centroid": [
      0.5622334480285645,
      1.8794162273406982,
      2.3609907627105713
    ],
    "dipole_rho": [
      -5769.6064453125,
      24138.66796875,
      -9237.76171875
    ],
    "curv_rho": 148498496.0,
    "curv_rho_failed": false,
    "gpu_density_B_requested": "vector",
    "gpu_density_B_effective": "vector",
    "gpu_density_B_fallback_from_vector": false,
    "gpu_density_A_requested": null,
    "gpu_density_A_effective": null,
    "gpu_density_A_fallback_from_vector": false,
    "xtb_A_used": false,
    "xtb_A_success": false,
    "xtb_charge_length_mismatch": false
  },
  "A:136": {
    "id": "A:136",
    "chain": "A",
    "resseq": 136,
    "resname": "THR",
    "sasa": 0.0,
    "partial_charge_B": -0.3,
    "F_metal": 0.0,
    "F_P": 0.751749834989422,
    "F_hal": 0.0,
    "total_density": 50588.015625,
    "centroid": [
      0.669641375541687,
      1.6970964670181274,
      2.177973508834839
    ],
    "dipole_rho": [
      -6879.3193359375,
      26385.80859375,
      -1645.4493408203125
    ],
    "curv_rho": 124401224.0,
    "curv_rho_failed": false,
    "gpu_density_B_requested": "vector",
    "gpu_density_B_effective": "vector",
    "gpu_density_B_fallback_from_vector": false,
    "gpu_density_A_requested": null,
    "gpu_density_A_effective": null,
    "gpu_density_A_fallback_from_vector": false,
    "xtb_A_used": false,
    "xtb_A_success": false,
    "xtb_charge_length_mismatch": false
  },
  "A:137": {
    "id": "A:137",
    "chain": "A",
    "resseq": 137,
    "resname": "GLN",
    "sasa": 2.5860586166381836,
    "partial_charge_B": -0.3000000000000001,
    "F_metal": 0.0,
    "F_P": 0.767346255337052,
    "F_hal": 0.0,
    "total_density": 47059.0390625,
    "centroid": [
      0.7568547129631042,
      1.6093195676803589,
      2.381215810775757
    ],
    "dipole_rho": [
      -11509.6416015625,
      27739.609375,
      -10425.98046875
    ],
    "curv_rho": 116191304.0,
    "curv_rho_failed": false,
    "gpu_density_B_requested": "vector",
    "gpu_density_B_effective": "vector",
    "gpu_density_B_fallback_from_vector": false,
    "gpu_density_A_requested": null,
    "gpu_density_A_effective": null,
    "gpu_density_A_fallback_from_vector": false,
    "xtb_A_used": false,
    "xtb_A_success": false,
    "xtb_charge_length_mismatch": false
  },
  "A:138": {
    "id": "A:138",
    "chain": "A",
    "resseq": 138,
    "resname": "ARG",
    "sasa": 0.7919104099273682,
    "partial_charge_B": 0.8203632822680903,
    "F_metal": 0.0,
    "F_P": 1.5129506101285677,
    "F_hal": 0.0,
    "total_density": 54027.49609375,
    "centroid": [
      0.524081289768219,
      1.8140296936035156,
      2.6242387294769287
    ],
    "dipole_rho": [
      -4933.72607421875,
      29136.17578125,
      -20354.970703125
    ],
    "curv_rho": 133801064.0,
    "curv_rho_failed": false,
    "gpu_density_B_requested": "vector",
    "gpu_density_B_effective": "vector",
    "gpu_density_B_fallback_from_vector": false,
    "gpu_density_A_requested": null,
    "gpu_density_A_effective": null,
    "gpu_density_A_fallback_from_vector": false,
    "xtb_A_used": false,
    "xtb_A_success": false,
    "xtb_charge_length_mismatch": false
  },
  "A:139": {
    "id": "A:139",
    "chain": "A",
    "resseq": 139,
    "resname": "PRO",
    "sasa": 2.0004584789276123,
    "partial_charge_B": -0.15000000000000005,
    "F_metal": 0.0,
    "F_P": 0.958988104059963,
    "F_hal": 0.0,
    "total_density": 42117.06640625,
    "centroid": [
      0.2786191403865814,
      1.5801175832748413,
      2.5409910678863525
    ],
    "dipole_rho": [
      1813.6444091796875,
      23880.529296875,
      -10816.02734375
    ],
    "curv_rho": 108086128.0,
    "curv_rho_failed": false,
    "gpu_density_B_requested": "vector",
    "gpu_density_B_effective": "vector",
    "gpu_density_B_fallback_from_vector": false,
    "gpu_density_A_requested": null,
    "gpu_density_A_effective": null,
    "gpu_density_A_fallback_from_vector": false,
    "xtb_A_used": false,
    "xtb_A_success": false,
    "xtb_charge_length_mismatch": false
  },
  "A:140": {
    "id": "A:140",
    "chain": "A",
    "resseq": 140,
    "resname": "ALA",
    "sasa": 1.6778039932250977,
    "partial_charge_B": -0.15000000000000005,
    "F_metal": 0.0,
    "F_P": 1.4975338135271934,
    "F_hal": 0.0,
    "total_density": 45805.61328125,
    "centroid": [
      0.22819463908672333,
      1.7654842138290405,
      2.6809003353118896
    ],
    "dipole_rho": [
      5125.40283203125,
      22566.77734375,
      -17659.859375
    ],
    "curv_rho": 122242264.0,
    "curv_rho_failed": false,
    "gpu_density_B_requested": "vector",
    "gpu_density_B_effective": "vector",
    "gpu_density_B_fallback_from_vector": false,
    "gpu_density_A_requested": null,
    "gpu_density_A_effective": null,
    "gpu_density_A_fallback_from_vector": false,
    "xtb_A_used": false,
    "xtb_A_success": false,
    "xtb_charge_length_mismatch": false
  },
  "A:141": {
    "id": "A:141",
    "chain": "A",
    "resseq": 141,
    "resname": "ALA",
    "sasa": 0.0,
    "partial_charge_B": -0.06000000000000002,
    "F_metal": 0.0,
    "F_P": 2.4440173933578206,
    "F_hal": 0.0,
    "total_density": 54999.1875,
    "centroid": [
      0.3089883625507355,
      1.9660371541976929,
      2.590480089187622
    ],
    "dipole_rho": [
      4732.59130859375,
      22256.91015625,
      -17005.763671875
    ],
    "curv_rho": 149109488.0,
    "curv_rho_failed": false,
    "gpu_density_B_requested": "vector",
    "gpu_density_B_effective": "vector",
    "gpu_density_B_fallback_from_vector": false,
    "gpu_density_A_requested": null,
    "gpu_density_A_effective": null,
    "gpu_density_A_fallback_from_vector": false,
    "xtb_A_used": false,
    "xtb_A_success": false,
    "xtb_charge_length_mismatch": false
  },
  "A:142": {
    "id": "A:142",
    "chain": "A",
    "resseq": 142,
    "resname": "ARG",
    "sasa": 0.0,
    "partial_charge_B": 0.4799999999999999,
    "F_metal": 0.0,
    "F_P": 1.1584586025260175,
    "F_hal": 0.0,
    "total_density": 59648.76171875,
    "centroid": [
      0.2535839378833771,
      1.9253721237182617,
      2.4343626499176025
    ],
    "dipole_rho": [
      6436.76953125,
      36430.734375,
      -4464.48388671875
    ],
    "curv_rho": 154587120.0,
    "curv_rho_failed": false,
    "gpu_density_B_requested": "vector",
    "gpu_density_B_effective": "vector",
    "gpu_density_B_fallback_from_vector": false,
    "gpu_density_A_requested": null,
    "gpu_density_A_effective": null,
    "gpu_density_A_fallback_from_vector": false,
    "xtb_A_used": false,
    "xtb_A_success": false,
    "xtb_charge_length_mismatch": false
  },
  "A:143": {
    "id": "A:143",
    "chain": "A",
    "resseq": 143,
    "resname": "GLU",
    "sasa": 0.9899308681488037,
    "partial_charge_B": -1.0186565875224398,
    "F_metal": 0.0,
    "F_P": 1.180267240764794,
    "F_hal": 0.0,
    "total_density": 49767.49609375,
    "centroid": [
      0.01045664306730032,
      1.9153461456298828,
      2.5576155185699463
    ],
    "dipole_rho": [
      20041.978515625,
      25128.806640625,
      -14731.5029296875
    ],
    "curv_rho": 133141656.0,
    "curv_rho_failed": false,
    "gpu_density_B_requested": "vector",
    "gpu_density_B_effective": "vector",
    "gpu_density_B_fallback_from_vector": false,
    "gpu_density_A_requested": null,
    "gpu_density_A_effective": null,
    "gpu_density_A_fallback_from_vector": false,
    "xtb_A_used": false,
    "xtb_A_success": false,
    "xtb_charge_length_mismatch": false
  },
  "A:144": {
    "id": "A:144",
    "chain": "A",
    "resseq": 144,
    "resname": "GLN",
    "sasa": 0.1261194348335266,
    "partial_charge_B": -0.13355154076130688,
    "F_metal": 0.0,
    "F_P": 3.267642397757845,
    "F_hal": 0.0,
    "total_density": 59598.64453125,
    "centroid": [
      0.13628096878528595,
      2.160879135131836,
      2.74308705329895
    ],
    "dipole_rho": [
      14407.1650390625,
      21742.994140625,
      -20289.474609375
    ],
    "curv_rho": 157168624.0,
    "curv_rho_failed": false,
    "gpu_density_B_requested": "vector",
    "gpu_density_B_effective": "vector",
    "gpu_density_B_fallback_from_vector": false,
    "gpu_density_A_requested": null,
    "gpu_density_A_effective": null,
    "gpu_density_A_fallback_from_vector": false,
    "xtb_A_used": false,
    "xtb_A_success": false,
    "xtb_charge_length_mismatch": false
  },
  "A:145": {
    "id": "A:145",
    "chain": "A",
    "resseq": 145,
    "resname": "LEU",
    "sasa": 0.0,
    "partial_charge_B": -0.06000000000000002,
    "F_metal": 0.0,
    "F_P": 2.050271582682539,
    "F_hal": 0.0,
    "total_density": 66977.203125,
    "centroid": [
      0.07950953394174576,
      2.3072688579559326,
      2.3887276649475098
    ],
    "dipole_rho": [
      21297.71484375,
      19450.630859375,
      -12228.1826171875
    ],
    "curv_rho": 169997888.0,
    "curv_rho_failed": false,
    "gpu_density_B_requested": "vector",
    "gpu_density_B_effective": "vector",
    "gpu_density_B_fallback_from_vector": false,
    "gpu_density_A_requested": null,
    "gpu_density_A_effective": null,
    "gpu_density_A_fallback_from_vector": false,
    "xtb_A_used": false,
    "xtb_A_success": false,
    "xtb_charge_length_mismatch": false
  },
  "A:146": {
    "id": "A:146",
    "chain": "A",
    "resseq": 146,
    "resname": "ARG",
    "sasa": 1.9710063934326172,
    "partial_charge_B": 1.2,
    "F_metal": 0.0,
    "F_P": 0.8992701723018693,
    "F_hal": 0.0,
    "total_density": 51509.6328125,
    "centroid": [
      -0.1756819635629654,
      2.030179977416992,
      2.4318463802337646
    ],
    "dipole_rho": [
      26523.712890625,
      23341.25,
      -7910.4296875
    ],
    "curv_rho": 135108608.0,
    "curv_rho_failed": false,
    "gpu_density_B_requested": "vector",
    "gpu_density_B_effective": "vector",
    "gpu_density_B_fallback_from_vector": false,
    "gpu_density_A_requested": null,
    "gpu_density_A_effective": null,
    "gpu_density_A_fallback_from_vector": false,
    "xtb_A_used": false,
    "xtb_A_success": false,
    "xtb_charge_length_mismatch": false
  },
  "A:147": {
    "id": "A:147",
    "chain": "A",
    "resseq": 147,
    "resname": "LEU",
    "sasa": 1.9681932926177979,
    "partial_charge_B": -0.15000000000000005,
    "F_metal": 0.0,
    "F_P": 1.1477467667179964,
    "F_hal": 0.0,
    "total_density": 47467.45703125,
    "centroid": [
      -0.30354198813438416,
      2.133021593093872,
      2.596200466156006
    ],
    "dipole_rho": [
      21939.8359375,
      15993.4091796875,
      -15673.734375
    ],
    "curv_rho": 127355296.0,
    "curv_rho_failed": false,
    "gpu_density_B_requested": "vector",
    "gpu_density_B_effective": "vector",
    "gpu_density_B_fallback_from_vector": false,
    "gpu_density_A_requested": null,
    "gpu_density_A_effective": null,
    "gpu_density_A_fallback_from_vector": false,
    "xtb_A_used": false,
    "xtb_A_success": false,
    "xtb_charge_length_mismatch": false
  },
  "A:148": {
    "id": "A:148",
    "chain": "A",
    "resseq": 148,
    "resname": "LEU",
    "sasa": 0.0,
    "partial_charge_B": -0.06000000000000002,
    "F_metal": 0.0,
    "F_P": 1.7748964118061656,
    "F_hal": 0.0,
    "total_density": 59530.640625,
    "centroid": [
      -0.16051267087459564,
      2.4593071937561035,
      2.6249301433563232
    ],
    "dipole_rho": [
      26419.685546875,
      10996.4580078125,
      -12740.0029296875
    ],
    "curv_rho": 162743088.0,
    "curv_rho_failed": false,
    "gpu_density_B_requested": "vector",
    "gpu_density_B_effective": "vector",
    "gpu_density_B_fallback_from_vector": false,
    "gpu_density_A_requested": null,
    "gpu_density_A_effective": null,
    "gpu_density_A_fallback_from_vector": false,
    "xtb_A_used": false,
    "xtb_A_success": false,
    "xtb_charge_length_mismatch": false
  },
  "A:149": {
    "id": "A:149",
    "chain": "A",
    "resseq": 149,
    "resname": "GLY",
    "sasa": 0.0,
    "partial_charge_B": -0.06000000000000002,
    "F_metal": 0.0,
    "F_P": 0.952081613991115,
    "F_hal": 0.0,
    "total_density": 53036.39453125,
    "centroid": [
      -0.36297479271888733,
      2.3931267261505127,
      2.3354666233062744
    ],
    "dipole_rho": [
      24514.748046875,
      9901.9873046875,
      -6207.01220703125
    ],
    "curv_rho": 140817424.0,
    "curv_rho_failed": false,
    "gpu_density_B_requested": "vector",
    "gpu_density_B_effective": "vector",
    "gpu_density_B_fallback_from_vector": false,
    "gpu_density_A_requested": null,
    "gpu_density_A_effective": null,
    "gpu_density_A_fallback_from_vector": false,
    "xtb_A_used": false,
    "xtb_A_success": false,
    "xtb_charge_length_mismatch": false
  },
  "A:150": {
    "id": "A:150",
    "chain": "A",
    "resseq": 150,
    "resname": "GLU",
    "sasa": 5.612314701080322,
    "partial_charge_B": -1.35,
    "F_metal": 0.0,
    "F_P": 0.6537208158068966,
    "F_hal": 0.0,
    "total_density": 43434.296875,
    "centroid": [
      -0.5740885138511658,
      2.3154101371765137,
      2.4489095211029053
    ],
    "dipole_rho": [
      26982.84765625,
      15236.224609375,
      -6266.18408203125
    ],
    "curv_rho": 112869576.0,
    "curv_rho_failed": false,
    "gpu_density_B_requested": "vector",
    "gpu_density_B_effective": "vector",
    "gpu_density_B_fallback_from_vector": false,
    "gpu_density_A_requested": null,
    "gpu_density_A_effective": null,
    "gpu_density_A_fallback_from_vector": false,
    "xtb_A_used": false,
    "xtb_A_success": false,
    "xtb_charge_length_mismatch": false
  },
  "A:151": {
    "id": "A:151",
    "chain": "A",
    "resseq": 151,
    "resname": "LYS",
    "sasa": 2.1567654609680176,
    "partial_charge_B": 0.29999999999999993,
    "F_metal": 0.0,
    "F_P": 0.8869348834195905,
    "F_hal": 0.0,
    "total_density": 48461.078125,
    "centroid": [
      -0.5076824426651001,
      2.5274040699005127,
      2.660839557647705
    ],
    "dipole_rho": [
      28699.498046875,
      6211.8271484375,
      -12984.0478515625
    ],
    "curv_rho": 124785176.0,
    "curv_rho_failed": false,
    "gpu_density_B_requested": "vector",
    "gpu_density_B_effective": "vector",
    "gpu_density_B_fallback_from_vector": false,
    "gpu_density_A_requested": null,
    "gpu_density_A_effective": null,
    "gpu_density_A_fallback_from_vector": false,
    "xtb_A_used": false,
    "xtb_A_success": false,
    "xtb_charge_length_mismatch": false
  },
  "A:152": {
    "id": "A:152",
    "chain": "A",
    "resseq": 152,
    "resname": "VAL",
    "sasa": 0.0,
    "partial_charge_B": -0.06000000000000002,
    "F_metal": 0.0,
    "F_P": 0.7956313475067494,
    "F_hal": 0.0,
    "total_density": 56761.33984375,
    "centroid": [
      -0.39398813247680664,
      2.732309341430664,
      2.4007818698883057
    ],
    "dipole_rho": [
      33897.73828125,
      6004.25830078125,
      -4257.3359375
    ],
    "curv_rho": 150653648.0,
    "curv_rho_failed": false,
    "gpu_density_B_requested": "vector",
    "gpu_density_B_effective": "vector",
    "gpu_density_B_fallback_from_vector": false,
    "gpu_density_A_requested": null,
    "gpu_density_A_effective": null,
    "gpu_density_A_fallback_from_vector": false,
    "xtb_A_used": false,
    "xtb_A_success": false,
    "xtb_charge_length_mismatch": false
  },
  "A:153": {
    "id": "A:153",
    "chain": "A",
    "resseq": 153,
    "resname": "GLY",
    "sasa": 0.3226546049118042,
    "partial_charge_B": -0.07733462822782695,
    "F_metal": 0.0,
    "F_P": 0.5640663604621384,
    "F_hal": 0.0,
    "total_density": 48240.3046875,
    "centroid": [
      -0.5245956182479858,
      2.551431655883789,
      2.1226038932800293
    ],
    "dipole_rho": [
      31031.994140625,
      3547.20263671875,
      -2299.657958984375
    ],
    "curv_rho": 127082472.0,
    "curv_rho_failed": false,
    "gpu_density_B_requested": "vector",
    "gpu_density_B_effective": "vector",
    "gpu_density_B_fallback_from_vector": false,
    "gpu_density_A_requested": null,
    "gpu_density_A_effective": null,
    "gpu_density_A_fallback_from_vector": false,
    "xtb_A_used": false,
    "xtb_A_success": false,
    "xtb_charge_length_mismatch": false
  },
  "A:154": {
    "id": "A:154",
    "chain": "A",
    "resseq": 154,
    "resname": "VAL",
    "sasa": 0.0,
    "partial_charge_B": -0.06000000000000002,
    "F_metal": 0.0,
    "F_P": 0.684431300980292,
    "F_hal": 0.0,
    "total_density": 55874.875,
    "centroid": [
      -0.35444965958595276,
      2.5232138633728027,
      2.0785484313964844
    ],
    "dipole_rho": [
      27019.111328125,
      5897.1708984375,
      1923.2120361328125
    ],
    "curv_rho": 143759856.0,
    "curv_rho_failed": false,
    "gpu_density_B_requested": "vector",
    "gpu_density_B_effective": "vector",
    "gpu_density_B_fallback_from_vector": false,
    "gpu_density_A_requested": null,
    "gpu_density_A_effective": null,
    "gpu_density_A_fallback_from_vector": false,
    "xtb_A_used": false,
    "xtb_A_success": false,
    "xtb_charge_length_mismatch": false
  },
  "A:155": {
    "id": "A:155",
    "chain": "A",
    "resseq": 155,
    "resname": "PRO",
    "sasa": 0.0,
    "partial_charge_B": -0.06000000000000002,
    "F_metal": 0.0,
    "F_P": 0.5812062236805361,
    "F_hal": 0.0,
    "total_density": 55118.37890625,
    "centroid": [
      -0.2811352610588074,
      2.350088596343994,
      1.943760633468628
    ],
    "dipole_rho": [
      26858.818359375,
      10888.3828125,
      7648.25390625
    ],
    "curv_rho": 141782240.0,
    "curv_rho_failed": false,
    "gpu_density_B_requested": "vector",
    "gpu_density_B_effective": "vector",
    "gpu_density_B_fallback_from_vector": false,
    "gpu_density_A_requested": null,
    "gpu_density_A_effective": null,
    "gpu_density_A_fallback_from_vector": false,
    "xtb_A_used": false,
    "xtb_A_success": false,
    "xtb_charge_length_mismatch": false
  },
  "A:156": {
    "id": "A:156",
    "chain": "A",
    "resseq": 156,
    "resname": "VAL",
    "sasa": 0.0,
    "partial_charge_B": -0.06000000000000002,
    "F_metal": 0.0,
    "F_P": 0.8165399558063489,
    "F_hal": 0.0,
    "total_density": 58115.828125,
    "centroid": [
      -0.10875235497951508,
      2.142592430114746,
      2.1277239322662354
    ],
    "dipole_rho": [
      22417.212890625,
      16691.259765625,
      4049.560791015625
    ],
    "curv_rho": 147948992.0,
    "curv_rho_failed": false,
    "gpu_density_B_requested": "vector",
    "gpu_density_B_effective": "vector",
    "gpu_density_B_fallback_from_vector": false,
    "gpu_density_A_requested": null,
    "gpu_density_A_effective": null,
    "gpu_density_A_fallback_from_vector": false,
    "xtb_A_used": false,
    "xtb_A_success": false,
    "xtb_charge_length_mismatch": false
  },
  "A:157": {
    "id": "A:157",
    "chain": "A",
    "resseq": 157,
    "resname": "LEU",
    "sasa": 0.0,
    "partial_charge_B": -0.06000000000000002,
    "F_metal": 0.0,
    "F_P": 0.6305108975675058,
    "F_hal": 0.0,
    "total_density": 58518.09375,
    "centroid": [
      0.04032844305038452,
      2.030878782272339,
      1.9156700372695923
    ],
    "dipole_rho": [
      12634.259765625,
      21447.0859375,
      12088.814453125
    ],
    "curv_rho": 143211760.0,
    "curv_rho_failed": false,
    "gpu_density_B_requested": "vector",
    "gpu_density_B_effective": "vector",
    "gpu_density_B_fallback_from_vector": false,
    "gpu_density_A_requested": null,
    "gpu_density_A_effective": null,
    "gpu_density_A_fallback_from_vector": false,
    "xtb_A_used": false,
    "xtb_A_success": false,
    "xtb_charge_length_mismatch": false
  },
  "A:158": {
    "id": "A:158",
    "chain": "A",
    "resseq": 158,
    "resname": "GLU",
    "sasa": 0.0,
    "partial_charge_B": -0.54,
    "F_metal": 0.0,
    "F_P": 0.7737178090624064,
    "F_hal": 0.0,
    "total_density": 54664.62109375,
    "centroid": [
      0.06269523501396179,
      1.8408818244934082,
      2.1097238063812256
    ],
    "dipole_rho": [
      13193.9599609375,
      25636.119140625,
      -685.0255126953125
    ],
    "curv_rho": 133973664.0,
    "curv_rho_failed": false,
    "gpu_density_B_requested": "vector",
    "gpu_density_B_effective": "vector",
    "gpu_density_B_fallback_from_vector": false,
    "gpu_density_A_requested": null,
    "gpu_density_A_effective": null,
    "gpu_density_A_fallback_from_vector": false,
    "xtb_A_used": false,
    "xtb_A_success": false,
    "xtb_charge_length_mismatch": false
  },
  "A:159": {
    "id": "A:159",
    "chain": "A",
    "resseq": 159,
    "resname": "VAL",
    "sasa": 0.0,
    "partial_charge_B": -0.06000000000000002,
    "F_metal": 0.0,
    "F_P": 0.720039338807196,
    "F_hal": 0.0,
    "total_density": 54334.42578125,
    "centroid": [
      0.350357323884964,
      1.7922075986862183,
      2.0337250232696533
    ],
    "dipole_rho": [
      2784.262939453125,
      25890.779296875,
      4185.11572265625
    ],
    "curv_rho": 135372048.0,
    "curv_rho_failed": false,
    "gpu_density_B_requested": "vector",
    "gpu_density_B_effective": "vector",
    "gpu_density_B_fallback_from_vector": false,
    "gpu_density_A_requested": null,
    "gpu_density_A_effective": null,
    "gpu_density_A_fallback_from_vector": false,
    "xtb_A_used": false,
    "xtb_A_success": false,
    "xtb_charge_length_mismatch": false
  },
  "A:160": {
    "id": "A:160",
    "chain": "A",
    "resseq": 160,
    "resname": "MET",
    "sasa": 2.973679304122925,
    "partial_charge_B": -0.525,
    "F_metal": 0.0,
    "F_P": 0.46484216762558944,
    "F_hal": 0.0,
    "total_density": 45409.01953125,
    "centroid": [
      0.351971298456192,
      1.5383881330490112,
      1.9019113779067993
    ],
    "dipole_rho": [
      3020.667724609375,
      29796.298828125,
      4446.6259765625
    ],
    "curv_rho": 106609472.0,
    "curv_rho_failed": false,
    "gpu_density_B_requested": "vector",
    "gpu_density_B_effective": "vector",
    "gpu_density_B_fallback_from_vector": false,
    "gpu_density_A_requested": null,
    "gpu_density_A_effective": null,
    "gpu_density_A_fallback_from_vector": false,
    "xtb_A_used": false,
    "xtb_A_success": false,
    "xtb_charge_length_mismatch": false
  },
  "A:161": {
    "id": "A:161",
    "chain": "A",
    "resseq": 161,
    "resname": "ASP",
    "sasa": 3.639174699783325,
    "partial_charge_B": -1.35,
    "F_metal": 0.0,
    "F_P": 0.5271214992665363,
    "F_hal": 0.0,
    "total_density": 41478.30078125,
    "centroid": [
      0.5167163014411926,
      1.4366602897644043,
      2.1721010208129883
    ],
    "dipole_rho": [
      -803.4798583984375,
      29700.451171875,
      -2110.67822265625
    ],
    "curv_rho": 100424416.0,
    "curv_rho_failed": false,
    "gpu_density_B_requested": "vector",
    "gpu_density_B_effective": "vector",
    "gpu_density_B_fallback_from_vector": false,
    "gpu_density_A_requested": null,
    "gpu_density_A_effective": null,
    "gpu_density_A_fallback_from_vector": false,
    "xtb_A_used": false,
    "xtb_A_success": false,
    "xtb_charge_length_mismatch": false
  },
  "A:162": {
    "id": "A:162",
    "chain": "A",
    "resseq": 162,
    "resname": "GLY",
    "sasa": 1.0742219686508179,
    "partial_charge_B": -0.11771260715716829,
    "F_metal": 0.0,
    "F_P": 0.4502378905498517,
    "F_hal": 0.0,
    "total_density": 38950.85546875,
    "centroid": [
      0.7201389074325562,
      1.463030219078064,
      1.9755719900131226
    ],
    "dipole_rho": [
      -6497.43994140625,
      25123.501953125,
      2691.374267578125
    ],
    "curv_rho": 101695536.0,
    "curv_rho_failed": false,
    "gpu_density_B_requested": "vector",
    "gpu_density_B_effective": "vector",
    "gpu_density_B_fallback_from_vector": false,
    "gpu_density_A_requested": null,
    "gpu_density_A_effective": null,
    "gpu_density_A_fallback_from_vector": false,
    "xtb_A_used": false,
    "xtb_A_success": false,
    "xtb_charge_length_mismatch": false
  },
  "A:163": {
    "id": "A:163",
    "chain": "A",
    "resseq": 163,
    "resname": "GLU",
    "sasa": 0.0,
    "partial_charge_B": -0.54,
    "F_metal": 0.0,
    "F_P": 0.4499905947476085,
    "F_hal": 0.0,
    "total_density": 48399.07421875,
    "centroid": [
      0.5492144227027893,
      1.644622802734375,
      1.8153307437896729
    ],
    "dipole_rho": [
      -3865.849365234375,
      28530.216796875,
      9846.935546875
    ],
    "curv_rho": 116891232.0,
    "curv_rho_failed": false,
    "gpu_density_B_requested": "vector",
    "gpu_density_B_effective": "vector",
    "gpu_density_B_fallback_from_vector": false,
    "gpu_density_A_requested": null,
    "gpu_density_A_effective": null,
    "gpu_density_A_fallback_from_vector": false,
    "xtb_A_used": false,
    "xtb_A_success": false,
    "xtb_charge_length_mismatch": false
  },
  "A:164": {
    "id": "A:164",
    "chain": "A",
    "resseq": 164,
    "resname": "SER",
    "sasa": 0.7413700222969055,
    "partial_charge_B": -0.49915063228813156,
    "F_metal": 0.0,
    "F_P": 0.3687594667787808,
    "F_hal": 0.0,
    "total_density": 42288.48828125,
    "centroid": [
      0.7068878412246704,
      1.6430758237838745,
      1.6573925018310547
    ],
    "dipole_rho": [
      -10809.4541015625,
      22496.4453125,
      12284.4951171875
    ],
    "curv_rho": 108030800.0,
    "curv_rho_failed": false,
    "gpu_density_B_requested": "vector",
    "gpu_density_B_effective": "vector",
    "gpu_density_B_fallback_from_vector": false,
    "gpu_density_A_requested": null,
    "gpu_density_A_effective": null,
    "gpu_density_A_fallback_from_vector": false,
    "xtb_A_used": false,
    "xtb_A_success": false,
    "xtb_charge_length_mismatch": false
  },
  "A:165": {
    "id": "A:165",
    "chain": "A",
    "resseq": 165,
    "resname": "PRO",
    "sasa": 0.0,
    "partial_charge_B": -0.06000000000000002,
    "F_metal": 0.0,
    "F_P": 0.4089656500570059,
    "F_hal": 0.0,
    "total_density": 49029.34765625,
    "centroid": [
      0.7645321488380432,
      1.8642715215682983,
      1.6673263311386108
    ],
    "dipole_rho": [
      -15018.916015625,
      20085.931640625,
      15827.2646484375
    ],
    "curv_rho": 124817688.0,
    "curv_rho_failed": false,
    "gpu_density_B_requested": "vector",
    "gpu_density_B_effective": "vector",
    "gpu_density_B_fallback_from_vector": false,
    "gpu_density_A_requested": null,
    "gpu_density_A_effective": null,
    "gpu_density_A_fallback_from_vector": false,
    "xtb_A_used": false,
    "xtb_A_success": false,
    "xtb_charge_length_mismatch": false
  },
  "A:166": {
    "id": "A:166",
    "chain": "A",
    "resseq": 166,
    "resname": "GLU",
    "sasa": 1.4739128351211548,
    "partial_charge_B": -1.2526740974184551,
    "F_metal": 0.0,
    "F_P": 0.3060584918715956,
    "F_hal": 0.0,
    "total_density": 44721.8125,
    "centroid": [
      0.7420223951339722,
      1.7985910177230835,
      1.46757972240448
    ],
    "dipole_rho": [
      -14191.212890625,
      20493.107421875,
      20993.0078125
    ],
    "curv_rho": 107842128.0,
    "curv_rho_failed": false,
    "gpu_density_B_requested": "vector",
    "gpu_density_B_effective": "vector",
    "gpu_density_B_fallback_from_vector": false,
    "gpu_density_A_requested": null,
    "gpu_density_A_effective": null,
    "gpu_density_A_fallback_from_vector": false,
    "xtb_A_used": false,
    "xtb_A_success": false,
    "xtb_charge_length_mismatch": false
  },
  "A:167": {
    "id": "A:167",
    "chain": "A",
    "resseq": 167,
    "resname": "SER",
    "sasa": 0.0,
    "partial_charge_B": -0.3,
    "F_metal": 0.0,
    "F_P": 0.340860774094107,
    "F_hal": 0.0,
    "total_density": 40737.01171875,
    "centroid": [
      0.4464408755302429,
      1.620896816253662,
      1.4972140789031982
    ],
    "dipole_rho": [
      -5455.7353515625,
      17751.02734375,
      14651.6455078125
    ],
    "curv_rho": 98764216.0,
    "curv_rho_failed": false,
    "gpu_density_B_requested": "vector",
    "gpu_density_B_effective": "vector",
    "gpu_density_B_fallback_from_vector": false,
    "gpu_density_A_requested": null,
    "gpu_density_A_effective": null,
    "gpu_density_A_fallback_from_vector": false,
    "xtb_A_used": false,
    "xtb_A_success": false,
    "xtb_charge_length_mismatch": false
  },
  "A:168": {
    "id": "A:168",
    "chain": "A",
    "resseq": 168,
    "resname": "ILE",
    "sasa": 0.0,
    "partial_charge_B": -0.06000000000000002,
    "F_metal": 0.0,
    "F_P": 0.47941060675108405,
    "F_hal": 0.0,
    "total_density": 54440.015625,
    "centroid": [
      0.5004235506057739,
      1.9199516773223877,
      1.7121559381484985
    ],
    "dipole_rho": [
      -3156.238037109375,
      22247.001953125,
      17246.232421875
    ],
    "curv_rho": 137840272.0,
    "curv_rho_failed": false,
    "gpu_density_B_requested": "vector",
    "gpu_density_B_effective": "vector",
    "gpu_density_B_fallback_from_vector": false,
    "gpu_density_A_requested": null,
    "gpu_density_A_effective": null,
    "gpu_density_A_fallback_from_vector": false,
    "xtb_A_used": false,
    "xtb_A_success": false,
    "xtb_charge_length_mismatch": false
  },
  "A:169": {
    "id": "A:169",
    "chain": "A",
    "resseq": 169,
    "resname": "ARG",
    "sasa": 2.1845929622650146,
    "partial_charge_B": 1.2,
    "F_metal": 0.0,
    "F_P": 0.3194839246657238,
    "F_hal": 0.0,
    "total_density": 50736.7578125,
    "centroid": [
      0.510054886341095,
      2.0066421031951904,
      1.451597809791565
    ],
    "dipole_rho": [
      -6366.98681640625,
      12515.2021484375,
      31720.5078125
    ],
    "curv_rho": 126417384.0,
    "curv_rho_failed": false,
    "gpu_density_B_requested": "vector",
    "gpu_density_B_effective": "vector",
    "gpu_density_B_fallback_from_vector": false,
    "gpu_density_A_requested": null,
    "gpu_density_A_effective": null,
    "gpu_density_A_fallback_from_vector": false,
    "xtb_A_used": false,
    "xtb_A_success": false,
    "xtb_charge_length_mismatch": false
  },
  "A:170": {
    "id": "A:170",
    "chain": "A",
    "resseq": 170,
    "resname": "ARG",
    "sasa": 4.241351127624512,
    "partial_charge_B": 1.2,
    "F_metal": 0.0,
    "F_P": 0.28320663016413816,
    "F_hal": 0.0,
    "total_density": 45299.1484375,
    "centroid": [
      0.32200512290000916,
      1.853247046470642,
      1.3544461727142334
    ],
    "dipole_rho": [
      -1102.185302734375,
      26449.419921875,
      24061.70703125
    ],
    "curv_rho": 108294336.0,
    "curv_rho_failed": false,
    "gpu_density_B_requested": "vector",
    "gpu_density_B_effective": "vector",
    "gpu_density_B_fallback_from_vector": false,
    "gpu_density_A_requested": null,
    "gpu_density_A_effective": null,
    "gpu_density_A_fallback_from_vector": false,
    "xtb_A_used": false,
    "xtb_A_success": false,
    "xtb_charge_length_mismatch": false
  },
  "A:171": {
    "id": "A:171",
    "chain": "A",
    "resseq": 171,
    "resname": "ARG",
    "sasa": 0.0,
    "partial_charge_B": 0.4799999999999999,
    "F_metal": 0.0,
    "F_P": 0.38327608618049913,
    "F_hal": 0.0,
    "total_density": 51215.1328125,
    "centroid": [
      0.22049400210380554,
      1.80575430393219,
      1.640001893043518
    ],
    "dipole_rho": [
      8299.3369140625,
      24505.484375,
      20624.419921875
    ],
    "curv_rho": 122289520.0,
    "curv_rho_failed": false,
    "gpu_density_B_requested": "vector",
    "gpu_density_B_effective": "vector",
    "gpu_density_B_fallback_from_vector": false,
    "gpu_density_A_requested": null,
    "gpu_density_A_effective": null,
    "gpu_density_A_fallback_from_vector": false,
    "xtb_A_used": false,
    "xtb_A_success": false,
    "xtb_charge_length_mismatch": false
  },
  "A:172": {
    "id": "A:172",
    "chain": "A",
    "resseq": 172,
    "resname": "VAL",
    "sasa": 0.0,
    "partial_charge_B": -0.06000000000000002,
    "F_metal": 0.0,
    "F_P": 0.43213322102590684,
    "F_hal": 0.0,
    "total_density": 56364.16015625,
    "centroid": [
      0.24590183794498444,
      2.162851572036743,
      1.5977448225021362
    ],
    "dipole_rho": [
      8912.8876953125,
      15537.6591796875,
      24289.025390625
    ],
    "curv_rho": 144147648.0,
    "curv_rho_failed": false,
    "gpu_density_B_requested": "vector",
    "gpu_density_B_effective": "vector",
    "gpu_density_B_fallback_from_vector": false,
    "gpu_density_A_requested": null,
    "gpu_density_A_effective": null,
    "gpu_density_A_fallback_from_vector": false,
    "xtb_A_used": false,
    "xtb_A_success": false,
    "xtb_charge_length_mismatch": false
  },
  "A:173": {
    "id": "A:173",
    "chain": "A",
    "resseq": 173,
    "resname": "GLU",
    "sasa": 0.22070901095867157,
    "partial_charge_B": -0.6467183834952911,
    "F_metal": 0.0,
    "F_P": 0.2842602938887734,
    "F_hal": 0.0,
    "total_density": 45997.47265625,
    "centroid": [
      0.20268861949443817,
      2.1540887355804443,
      1.3014273643493652
    ],
    "dipole_rho": [
      6020.03564453125,
      9469.841796875,
      30366.236328125
    ],
    "curv_rho": 118064640.0,
    "curv_rho_failed": false,
    "gpu_density_B_requested": "vector",
    "gpu_density_B_effective": "vector",
    "gpu_density_B_fallback_from_vector": false,
    "gpu_density_A_requested": null,
    "gpu_density_A_effective": null,
    "gpu_density_A_fallback_from_vector": false,
    "xtb_A_used": false,
    "xtb_A_success": false,
    "xtb_charge_length_mismatch": false
  },
  "A:174": {
    "id": "A:174",
    "chain": "A",
    "resseq": 174,
    "resname": "GLU",
    "sasa": 2.1440303325653076,
    "partial_charge_B": -1.35,
    "F_metal": 0.0,
    "F_P": 0.26400310468632804,
    "F_hal": 0.0,
    "total_density": 41989.9140625,
    "centroid": [
      0.004495721310377121,
      2.0137274265289307,
      1.261501431465149
    ],
    "dipole_rho": [
      11736.0,
      18268.16015625,
      23997.30078125
    ],
    "curv_rho": 101824744.0,
    "curv_rho_failed": false,
    "gpu_density_B_requested": "vector",
    "gpu_density_B_effective": "vector",
    "gpu_density_B_fallback_from_vector": false,
    "gpu_density_A_requested": null,
    "gpu_density_A_effective": null,
    "gpu_density_A_fallback_from_vector": false,
    "xtb_A_used": false,
    "xtb_A_success": false,
    "xtb_charge_length_mismatch": false
  },
  "A:175": {
    "id": "A:175",
    "chain": "A",
    "resseq": 175,
    "resname": "LYS",
    "sasa": 0.0,
    "partial_charge_B": 0.11999999999999997,
    "F_metal": 0.0,
    "F_P": 0.36944516410980327,
    "F_hal": 0.0,
    "total_density": 49746.83203125,
    "centroid": [
      -0.14823156595230103,
      2.099217414855957,
      1.5866714715957642
    ],
    "dipole_rho": [
      17588.904296875,
      13615.470703125,
      21138.2109375
    ],
    "curv_rho": 123836016.0,
    "curv_rho_failed": false,
    "gpu_density_B_requested": "vector",
    "gpu_density_B_effective": "vector",
    "gpu_density_B_fallback_from_vector": false,
    "gpu_density_A_requested": null,
    "gpu_density_A_effective": null,
    "gpu_density_A_fallback_from_vector": false,
    "xtb_A_used": false,
    "xtb_A_success": false,
    "xtb_charge_length_mismatch": false
  },
  "A:176": {
    "id": "A:176",
    "chain": "A",
    "resseq": 176,
    "resname": "ALA",
    "sasa": 0.0,
    "partial_charge_B": -0.06000000000000002,
    "F_metal": 0.0,
    "F_P": 0.32745195939320104,
    "F_hal": 0.0,
    "total_density": 45714.4296875,
    "centroid": [
      -0.07979043573141098,
      2.2583606243133545,
      1.366472601890564
    ],
    "dipole_rho": [
      13177.166015625,
      2475.901123046875,
      21621.67578125
    ],
    "curv_rho": 115522912.0,
    "curv_rho_failed": false,
    "gpu_density_B_requested": "vector",
    "gpu_density_B_effective": "vector",
    "gpu_density_B_fallback_from_vector": false,
    "gpu_density_A_requested": null,
    "gpu_density_A_effective": null,
    "gpu_density_A_fallback_from_vector": false,
    "xtb_A_used": false,
    "xtb_A_success": false,
    "xtb_charge_length_mismatch": false
  },
  "A:177": {
    "id": "A:177",
    "chain": "A",
    "resseq": 177,
    "resname": "ARG",
    "sasa": 4.308472633361816,
    "partial_charge_B": 1.2,
    "F_metal": 0.0,
    "F_P": 0.2302863882668163,
    "F_hal": 0.0,
    "total_density": 39628.3671875,
    "centroid": [
      -0.12090811133384705,
      2.188936948776245,
      1.169002652168274
    ],
    "dipole_rho": [
      9163.91796875,
      7692.95947265625,
      29974.27734375
    ],
    "curv_rho": 95054264.0,
    "curv_rho_failed": false,
    "gpu_density_B_requested": "vector",
    "gpu_density_B_effective": "vector",
    "gpu_density_B_fallback_from_vector": false,
    "gpu_density_A_requested": null,
    "gpu_density_A_effective": null,
    "gpu_density_A_fallback_from_vector": false,
    "xtb_A_used": false,
    "xtb_A_success": false,
    "xtb_charge_length_mismatch": false
  },
  "A:178": {
    "id": "A:178",
    "chain": "A",
    "resseq": 178,
    "resname": "LEU",
    "sasa": 5.278929233551025,
    "partial_charge_B": -0.15000000000000005,
    "F_metal": 0.0,
    "F_P": 0.23245846721300234,
    "F_hal": 0.0,
    "total_density": 34398.59765625,
    "centroid": [
      -0.3077593743801117,
      2.1350200176239014,
      1.1740461587905884
    ],
    "dipole_rho": [
      14556.73828125,
      9411.7041015625,
      20543.57421875
    ],
    "curv_rho": 84942128.0,
    "curv_rho_failed": false,
    "gpu_density_B_requested": "vector",
    "gpu_density_B_effective": "vector",
    "gpu_density_B_fallback_from_vector": false,
    "gpu_density_A_requested": null,
    "gpu_density_A_effective": null,
    "gpu_density_A_fallback_from_vector": false,
    "xtb_A_used": false,
    "xtb_A_success": false,
    "xtb_charge_length_mismatch": false
  },
  "A:179": {
    "id": "A:179",
    "chain": "A",
    "resseq": 179,
    "resname": "GLU",
    "sasa": 0.9803680181503296,
    "partial_charge_B": -1.0140327079218185,
    "F_metal": 0.0,
    "F_P": 0.30321103376760883,
    "F_hal": 0.0,
    "total_density": 45072.0859375,
    "centroid": [
      -0.33471590280532837,
      2.304560422897339,
      1.4786022901535034
    ],
    "dipole_rho": [
      24222.025390625,
      10882.6298828125,
      20550.96875
    ],
    "curv_rho": 113225520.0,
    "curv_rho_failed": false,
    "gpu_density_B_requested": "vector",
    "gpu_density_B_effective": "vector",
    "gpu_density_B_fallback_from_vector": false,
    "gpu_density_A_requested": null,
    "gpu_density_A_effective": null,
    "gpu_density_A_fallback_from_vector": false,
    "xtb_A_used": false,
    "xtb_A_success": false,
    "xtb_charge_length_mismatch": false
  },
  "A:180": {
    "id": "A:180",
    "chain": "A",
    "resseq": 180,
    "resname": "ALA",
    "sasa": 1.0002293586730957,
    "partial_charge_B": -0.11373735198942936,
    "F_metal": 0.0,
    "F_P": 0.27878226719367416,
    "F_hal": 0.0,
    "total_density": 39616.1328125,
    "centroid": [
      -0.3772490322589874,
      2.4847021102905273,
      1.3066924810409546
    ],
    "dipole_rho": [
      16371.4072265625,
      -1727.1680908203125,
      18548.771484375
    ],
    "curv_rho": 97300024.0,
    "curv_rho_failed": false,
    "gpu_density_B_requested": "vector",
    "gpu_density_B_effective": "vector",
    "gpu_density_B_fallback_from_vector": false,
    "gpu_density_A_requested": null,
    "gpu_density_A_effective": null,
    "gpu_density_A_fallback_from_vector": false,
    "xtb_A_used": false,
    "xtb_A_success": false,
    "xtb_charge_length_mismatch": false
  },
  "A:181": {
    "id": "A:181",
    "chain": "A",
    "resseq": 181,
    "resname": "ARG",
    "sasa": 0.1266074925661087,
    "partial_charge_B": 0.5344159303746062,
    "F_metal": 0.0,
    "F_P": 0.3770422183922775,
    "F_hal": 0.0,
    "total_density": 53299.859375,
    "centroid": [
      -0.19185501337051392,
      2.533879518508911,
      1.5508530139923096
    ],
    "dipole_rho": [
      26476.923828125,
      5653.044921875,
      18488.1875
    ],
    "curv_rho": 134261696.0,
    "curv_rho_failed": false,
    "gpu_density_B_requested": "vector",
    "gpu_density_B_effective": "vector",
    "gpu_density_B_fallback_from_vector": false,
    "gpu_density_A_requested": null,
    "gpu_density_A_effective": null,
    "gpu_density_A_fallback_from_vector": false,
    "xtb_A_used": false,
    "xtb_A_success": false,
    "xtb_charge_length_mismatch": false
  },
  "A:182": {
    "id": "A:182",
    "chain": "A",
    "resseq": 182,
    "resname": "ASP",
    "sasa": 0.0,
    "partial_charge_B": -0.54,
    "F_metal": 0.0,
    "F_P": 0.3528884863633629,
    "F_hal": 0.0,
    "total_density": 54558.87890625,
    "centroid": [
      -0.047416698187589645,
      2.813004732131958,
      1.556624174118042
    ],
    "dipole_rho": [
      18806.216796875,
      -8750.3154296875,
      26431.681640625
    ],
    "curv_rho": 143481648.0,
    "curv_rho_failed": false,
    "gpu_density_B_requested": "vector",
    "gpu_density_B_effective": "vector",
    "gpu_density_B_fallback_from_vector": false,
    "gpu_density_A_requested": null,
    "gpu_density_A_effective": null,
    "gpu_density_A_fallback_from_vector": false,
    "xtb_A_used": false,
    "xtb_A_success": false,
    "xtb_charge_length_mismatch": false
  },
  "A:183": {
    "id": "A:183",
    "chain": "A",
    "resseq": 183,
    "resname": "LEU",
    "sasa": 0.0,
    "partial_charge_B": -0.06000000000000002,
    "F_metal": 0.0,
    "F_P": 0.5431582230101023,
    "F_hal": 0.0,
    "total_density": 66498.1015625,
    "centroid": [
      0.10555756837129593,
      2.8418431282043457,
      1.814570426940918
    ],
    "dipole_rho": [
      18695.61328125,
      -5843.9755859375,
      21356.40234375
    ],
    "curv_rho": 172797872.0,
    "curv_rho_failed": false,
    "gpu_density_B_requested": "vector",
    "gpu_density_B_effective": "vector",
    "gpu_density_B_fallback_from_vector": false,
    "gpu_density_A_requested": null,
    "gpu_density_A_effective": null,
    "gpu_density_A_fallback_from_vector": false,
    "xtb_A_used": false,
    "xtb_A_success": false,
    "xtb_charge_length_mismatch": false
  },
  "A:184": {
    "id": "A:184",
    "chain": "A",
    "resseq": 184,
    "resname": "ILE",
    "sasa": 0.0,
    "partial_charge_B": -0.06000000000000002,
    "F_metal": 0.0,
    "F_P": 0.5885926375389283,
    "F_hal": 0.0,
    "total_density": 67936.125,
    "centroid": [
      0.2386210411787033,
      2.5807790756225586,
      1.7446293830871582
    ],
    "dipole_rho": [
      11154.8427734375,
      3244.270751953125,
      21221.849609375
    ],
    "curv_rho": 169288160.0,
    "curv_rho_failed": false,
    "gpu_density_B_requested": "vector",
    "gpu_density_B_effective": "vector",
    "gpu_density_B_fallback_from_vector": false,
    "gpu_density_A_requested": null,
    "gpu_density_A_effective": null,
    "gpu_density_A_fallback_from_vector": false,
    "xtb_A_used": false,
    "xtb_A_success": false,
    "xtb_charge_length_mismatch": false
  },
  "A:185": {
    "id": "A:185",
    "chain": "A",
    "resseq": 185,
    "resname": "LEU",
    "sasa": 0.0,
    "partial_charge_B": -0.06000000000000002,
    "F_metal": 0.0,
    "F_P": 1.0205247070945973,
    "F_hal": 0.0,
    "total_density": 75713.59375,
    "centroid": [
      0.18300218880176544,
      2.698913097381592,
      2.053441286087036
    ],
    "dipole_rho": [
      10153.35546875,
      4569.3583984375,
      10745.931640625
    ],
    "curv_rho": 188336976.0,
    "curv_rho_failed": false,
    "gpu_density_B_requested": "vector",
    "gpu_density_B_effective": "vector",
    "gpu_density_B_fallback_from_vector": false,
    "gpu_density_A_requested": null,
    "gpu_density_A_effective": null,
    "gpu_density_A_fallback_from_vector": false,
    "xtb_A_used": false,
    "xtb_A_success": false,
    "xtb_charge_length_mismatch": false
  },
  "A:186": {
    "id": "A:186",
    "chain": "A",
    "resseq": 186,
    "resname": "VAL",
    "sasa": 0.0,
    "partial_charge_B": -0.06000000000000002,
    "F_metal": 0.0,
    "F_P": 1.1589315255978705,
    "F_hal": 0.0,
    "total_density": 74982.8203125,
    "centroid": [
      0.4913389980792999,
      2.4792869091033936,
      2.0412418842315674
    ],
    "dipole_rho": [
      2602.6884765625,
      12284.43359375,
      8365.8955078125
    ],
    "curv_rho": 188278928.0,
    "curv_rho_failed": false,
    "gpu_density_B_requested": "vector",
    "gpu_density_B_effective": "vector",
    "gpu_density_B_fallback_from_vector": false,
    "gpu_density_A_requested": null,
    "gpu_density_A_effective": null,
    "gpu_density_A_fallback_from_vector": false,
    "xtb_A_used": false,
    "xtb_A_success": false,
    "xtb_charge_length_mismatch": false
  },
  "A:187": {
    "id": "A:187",
    "chain": "A",
    "resseq": 187,
    "resname": "ASP",
    "sasa": 0.0,
    "partial_charge_B": -0.54,
    "F_metal": 0.0,
    "F_P": 2.75645429814697,
    "F_hal": 0.0,
    "total_density": 76423.875,
    "centroid": [
      0.41189253330230713,
      2.375328540802002,
      2.3265974521636963
    ],
    "dipole_rho": [
      1080.8238525390625,
      15334.7099609375,
      -6535.3662109375
    ],
    "curv_rho": 187703984.0,
    "curv_rho_failed": false,
    "gpu_density_B_requested": "vector",
    "gpu_density_B_effective": "vector",
    "gpu_density_B_fallback_from_vector": false,
    "gpu_density_A_requested": null,
    "gpu_density_A_effective": null,
    "gpu_density_A_fallback_from_vector": false,
    "xtb_A_used": false,
    "xtb_A_success": false,
    "xtb_charge_length_mismatch": false
  },
  "A:188": {
    "id": "A:188",
    "chain": "A",
    "resseq": 188,
    "resname": "THR",
    "sasa": 0.0,
    "partial_charge_B": -0.3,
    "F_metal": 0.0,
    "F_P": 2.028799198745416,
    "F_hal": 0.0,
    "total_density": 75341.5859375,
    "centroid": [
      0.6710867881774902,
      2.3983066082000732,
      2.3044545650482178
    ],
    "dipole_rho": [
      -11093.4306640625,
      18280.49609375,
      -3984.706787109375
    ],
    "curv_rho": 187255872.0,
    "curv_rho_failed": false,
    "gpu_density_B_requested": "vector",
    "gpu_density_B_effective": "vector",
    "gpu_density_B_fallback_from_vector": false,
    "gpu_density_A_requested": null,
    "gpu_density_A_effective": null,
    "gpu_density_A_fallback_from_vector": false,
    "xtb_A_used": false,
    "xtb_A_success": false,
    "xtb_charge_length_mismatch": false
  },
  "A:189": {
    "id": "A:189",
    "chain": "A",
    "resseq": 189,
    "resname": "ALA",
    "sasa": 0.0,
    "partial_charge_B": -0.06000000000000002,
    "F_metal": 0.0,
    "F_P": 2.0913297412655543,
    "F_hal": 0.0,
    "total_density": 64834.0625,
    "centroid": [
      0.781419575214386,
      2.1989712715148926,
      2.4486072063446045
    ],
    "dipole_rho": [
      -12548.0185546875,
      19518.369140625,
      -9086.697265625
    ],
    "curv_rho": 171971088.0,
    "curv_rho_failed": false,
    "gpu_density_B_requested": "vector",
    "gpu_density_B_effective": "vector",
    "gpu_density_B_fallback_from_vector": false,
    "gpu_density_A_requested": null,
    "gpu_density_A_effective": null,
    "gpu_density_A_fallback_from_vector": false,
    "xtb_A_used": false,
    "xtb_A_success": false,
    "xtb_charge_length_mismatch": false
  },
  "A:190": {
    "id": "A:190",
    "chain": "A",
    "resseq": 190,
    "resname": "GLY",
    "sasa": 0.0,
    "partial_charge_B": -0.06000000000000002,
    "F_metal": 0.0,
    "F_P": 2.852148735464069,
    "F_hal": 0.0,
    "total_density": 64340.83203125,
    "centroid": [
      0.8314226269721985,
      2.258838176727295,
      2.622062921524048
    ],
    "dipole_rho": [
      -15186.19921875,
      21505.173828125,
      -21440.732421875
    ],
    "curv_rho": 173548896.0,
    "curv_rho_failed": false,
    "gpu_density_B_requested": "vector",
    "gpu_density_B_effective": "vector",
    "gpu_density_B_fallback_from_vector": false,
    "gpu_density_A_requested": null,
    "gpu_density_A_effective": null,
    "gpu_density_A_fallback_from_vector": false,
    "xtb_A_used": false,
    "xtb_A_success": false,
    "xtb_charge_length_mismatch": false
  },
  "A:191": {
    "id": "A:191",
    "chain": "A",
    "resseq": 191,
    "resname": "ARG",
    "sasa": 0.0,
    "partial_charge_B": 0.4799999999999999,
    "F_metal": 0.0,
    "F_P": 1.7042900781163588,
    "F_hal": 0.0,
    "total_density": 60319.26953125,
    "centroid": [
      0.9673327207565308,
      2.159984588623047,
      2.7659549713134766
    ],
    "dipole_rho": [
      -16891.810546875,
      27311.09765625,
      -20011.14453125
    ],
    "curv_rho": 166661008.0,
    "curv_rho_failed": false,
    "gpu_density_B_requested": "vector",
    "gpu_density_B_effective": "vector",
    "gpu_density_B_fallback_from_vector": false,
    "gpu_density_A_requested": null,
    "gpu_density_A_effective": null,
    "gpu_density_A_fallback_from_vector": false,
    "xtb_A_used": false,
    "xtb_A_success": false,
    "xtb_charge_length_mismatch": false
  },
  "A:192": {
    "id": "A:192",
    "chain": "A",
    "resseq": 192,
    "resname": "LEU",
    "sasa": 3.387873411178589,
    "partial_charge_B": -0.15000000000000005,
    "F_metal": 0.0,
    "F_P": 1.7682820710038611,
    "F_hal": 0.0,
    "total_density": 52504.62109375,
    "centroid": [
      1.0710493326187134,
      2.3692336082458496,
      3.1469497680664062
    ],
    "dipole_rho": [
      -12383.9091796875,
      18225.470703125,
      -25978.619140625
    ],
    "curv_rho": 142744704.0,
    "curv_rho_failed": false,
    "gpu_density_B_requested": "vector",
    "gpu_density_B_effective": "vector",
    "gpu_density_B_fallback_from_vector": false,
    "gpu_density_A_requested": null,
    "gpu_density_A_effective": null,
    "gpu_density_A_fallback_from_vector": false,
    "xtb_A_used": false,
    "xtb_A_success": false,
    "xtb_charge_length_mismatch": false
  },
  "A:193": {
    "id": "A:193",
    "chain": "A",
    "resseq": 193,
    "resname": "GLN",
    "sasa": 4.259337425231934,
    "partial_charge_B": -0.3000000000000001,
    "F_metal": 0.0,
    "F_P": 0.997801172451688,
    "F_hal": 0.0,
    "total_density": 49650.4296875,
    "centroid": [
      1.2402396202087402,
      2.3017776012420654,
      2.9662208557128906
    ],
    "dipole_rho": [
      -24325.638671875,
      16217.4775390625,
      -25093.955078125
    ],
    "curv_rho": 139622896.0,
    "curv_rho_failed": false,
    "gpu_density_B_requested": "vector",
    "gpu_density_B_effective": "vector",
    "gpu_density_B_fallback_from_vector": false,
    "gpu_density_A_requested": null,
    "gpu_density_A_effective": null,
    "gpu_density_A_fallback_from_vector": false,
    "xtb_A_used": false,
    "xtb_A_success": false,
    "xtb_charge_length_mismatch": false
  },
  "A:194": {
    "id": "A:194",
    "chain": "A",
    "resseq": 194,
    "resname": "ILE",
    "sasa": 0.0,
    "partial_charge_B": -0.06000000000000002,
    "F_metal": 0.0,
    "F_P": 0.8420995068037349,
    "F_hal": 0.0,
    "total_density": 55114.63671875,
    "centroid": [
      1.4270130395889282,
      2.5123775005340576,
      2.7794299125671387
    ],
    "dipole_rho": [
      -26975.822265625,
      16180.4052734375,
      -14549.9736328125
    ],
    "curv_rho": 151277072.0,
    "curv_rho_failed": false,
    "gpu_density_B_requested": "vector",
    "gpu_density_B_effective": "vector",
    "gpu_density_B_fallback_from_vector": false,
    "gpu_density_A_requested": null,
    "gpu_density_A_effective": null,
    "gpu_density_A_fallback_from_vector": false,
    "xtb_A_used": false,
    "xtb_A_success": false,
    "xtb_charge_length_mismatch": false
  },
  "A:195": {
    "id": "A:195",
    "chain": "A",
    "resseq": 195,
    "resname": "ASP",
    "sasa": 0.1261194348335266,
    "partial_charge_B": -0.6009819334258807,
    "F_metal": 0.0,
    "F_P": 0.7506093391764691,
    "F_hal": 0.0,
    "total_density": 48870.265625,
    "centroid": [
      1.3546538352966309,
      2.139518976211548,
      2.647104501724243
    ],
    "dipole_rho": [
      -24227.236328125,
      20386.546875,
      -11215.482421875
    ],
    "curv_rho": 130655728.0,
    "curv_rho_failed": false,
    "gpu_density_B_requested": "vector",
    "gpu_density_B_effective": "vector",
    "gpu_density_B_fallback_from_vector": false,
    "gpu_density_A_requested": null,
    "gpu_density_A_effective": null,
    "gpu_density_A_fallback_from_vector": false,
    "xtb_A_used": false,
    "xtb_A_success": false,
    "xtb_charge_length_mismatch": false
  },
  "A:196": {
    "id": "A:196",
    "chain": "A",
    "resseq": 196,
    "resname": "GLU",
    "sasa": 5.42681360244751,
    "partial_charge_B": -1.35,
    "F_metal": 0.0,
    "F_P": 0.45487533236956845,
    "F_hal": 0.0,
    "total_density": 45835.26953125,
    "centroid": [
      1.5131248235702515,
      2.1461284160614014,
      2.449197292327881
    ],
    "dipole_rho": [
      -35997.37109375,
      16511.67578125,
      -6273.94970703125
    ],
    "curv_rho": 119380224.0,
    "curv_rho_failed": false,
    "gpu_density_B_requested": "vector",
    "gpu_density_B_effective": "vector",
    "gpu_density_B_fallback_from_vector": false,
    "gpu_density_A_requested": null,
    "gpu_density_A_effective": null,
    "gpu_density_A_fallback_from_vector": false,
    "xtb_A_used": false,
    "xtb_A_success": false,
    "xtb_charge_length_mismatch": false
  },
  "A:197": {
    "id": "A:197",
    "chain": "A",
    "resseq": 197,
    "resname": "PRO",
    "sasa": 3.162015438079834,
    "partial_charge_B": -0.15000000000000005,
    "F_metal": 0.0,
    "F_P": 0.5127932105057529,
    "F_hal": 0.0,
    "total_density": 42986.29296875,
    "centroid": [
      1.396543025970459,
      1.9475030899047852,
      2.3719992637634277
    ],
    "dipole_rho": [
      -26251.111328125,
      19988.755859375,
      -6516.75439453125
    ],
    "curv_rho": 113919520.0,
    "curv_rho_failed": false,
    "gpu_density_B_requested": "vector",
    "gpu_density_B_effective": "vector",
    "gpu_density_B_fallback_from_vector": false,
    "gpu_density_A_requested": null,
    "gpu_density_A_effective": null,
    "gpu_density_A_fallback_from_vector": false,
    "xtb_A_used": false,
    "xtb_A_success": false,
    "xtb_charge_length_mismatch": false
  },
  "A:198": {
    "id": "A:198",
    "chain": "A",
    "resseq": 198,
    "resname": "LEU",
    "sasa": 0.0,
    "partial_charge_B": -0.06000000000000002,
    "F_metal": 0.0,
    "F_P": 0.8731827833780132,
    "F_hal": 0.0,
    "total_density": 56836.60546875,
    "centroid": [
      1.131615400314331,
      2.0905537605285645,
      2.421487331390381
    ],
    "dipole_rho": [
      -25129.42578125,
      21585.357421875,
      -7014.32666015625
    ],
    "curv_rho": 148271792.0,
    "curv_rho_failed": false,
    "gpu_density_B_requested": "vector",
    "gpu_density_B_effective": "vector",
    "gpu_density_B_fallback_from_vector": false,
    "gpu_density_A_requested": null,
    "gpu_density_A_effective": null,
    "gpu_density_A_fallback_from_vector": false,
    "xtb_A_used": false,
    "xtb_A_success": false,
    "xtb_charge_length_mismatch": false
  },
  "A:199": {
    "id": "A:199",
    "chain": "A",
    "resseq": 199,
    "resname": "MET",
    "sasa": 0.0,
    "partial_charge_B": -0.21000000000000002,
    "F_metal": 0.0,
    "F_P": 0.67933033843804,
    "F_hal": 0.0,
    "total_density": 57437.8359375,
    "centroid": [
      1.3641180992126465,
      2.384275197982788,
      2.3721964359283447
    ],
    "dipole_rho": [
      -27787.388671875,
      16735.96484375,
      540.4291381835938
    ],
    "curv_rho": 153703952.0,
    "curv_rho_failed": false,
    "gpu_density_B_requested": "vector",
    "gpu_density_B_effective": "vector",
    "gpu_density_B_fallback_from_vector": false,
    "gpu_density_A_requested": null,
    "gpu_density_A_effective": null,
    "gpu_density_A_fallback_from_vector": false,
    "xtb_A_used": false,
    "xtb_A_success": false,
    "xtb_charge_length_mismatch": false
  },
  "A:200": {
    "id": "A:200",
    "chain": "A",
    "resseq": 200,
    "resname": "GLY",
    "sasa": 0.0,
    "partial_charge_B": -0.06000000000000002,
    "F_metal": 0.0,
    "F_P": 0.5014912639383673,
    "F_hal": 0.0,
    "total_density": 50129.33203125,
    "centroid": [
      1.3130160570144653,
      2.11806321144104,
      2.0859742164611816
    ],
    "dipole_rho": [
      -27912.451171875,
      17060.927734375,
      2922.4970703125
    ],
    "curv_rho": 131736672.0,
    "curv_rho_failed": false,
    "gpu_density_B_requested": "vector",
    "gpu_density_B_effective": "vector",
    "gpu_density_B_fallback_from_vector": false,
    "gpu_density_A_requested": null,
    "gpu_density_A_effective": null,
    "gpu_density_A_fallback_from_vector": false,
    "xtb_A_used": false,
    "xtb_A_success": false,
    "xtb_charge_length_mismatch": false
  },
  "A:201": {
    "id": "A:201",
    "chain": "A",
    "resseq": 201,
    "resname": "GLU",
    "sasa": 0.0,
    "partial_charge_B": -0.54,
    "F_metal": 0.0,
    "F_P": 0.599967639102702,
    "F_hal": 0.0,
    "total_density": 52428.49609375,
    "centroid": [
      1.1122316122055054,
      1.9336916208267212,
      2.0831971168518066
    ],
    "dipole_rho": [
      -21727.0390625,
      20887.0703125,
      607.4284057617188
    ],
    "curv_rho": 131189288.0,
    "curv_rho_failed": false,
    "gpu_density_B_requested": "vector",
    "gpu_density_B_effective": "vector",
    "gpu_density_B_fallback_from_vector": false,
    "gpu_density_A_requested": null,
    "gpu_density_A_effective": null,
    "gpu_density_A_fallback_from_vector": false,
    "xtb_A_used": false,
    "xtb_A_success": false,
    "xtb_charge_length_mismatch": false
  },
  "A:202": {
    "id": "A:202",
    "chain": "A",
    "resseq": 202,
    "resname": "LEU",
    "sasa": 0.0,
    "partial_charge_B": -0.06000000000000002,
    "F_metal": 0.0,
    "F_P": 0.7939841037219626,
    "F_hal": 0.0,
    "total_density": 64254.09375,
    "centroid": [
      1.0527712106704712,
      2.3213658332824707,
      2.1944146156311035
    ],
    "dipole_rho": [
      -24156.55859375,
      13940.947265625,
      8744.28125
    ],
    "curv_rho": 167833408.0,
    "curv_rho_failed": false,
    "gpu_density_B_requested": "vector",
    "gpu_density_B_effective": "vector",
    "gpu_density_B_fallback_from_vector": false,
    "gpu_density_A_requested": null,
    "gpu_density_A_effective": null,
    "gpu_density_A_fallback_from_vector": false,
    "xtb_A_used": false,
    "xtb_A_success": false,
    "xtb_charge_length_mismatch": false
  },
  "A:203": {
    "id": "A:203",
    "chain": "A",
    "resseq": 203,
    "resname": "ALA",
    "sasa": 0.0,
    "partial_charge_B": -0.06000000000000002,
    "F_metal": 0.0,
    "F_P": 0.49328276173103425,
    "F_hal": 0.0,
    "total_density": 53199.97265625,
    "centroid": [
      1.1867313385009766,
      2.2959909439086914,
      1.8782289028167725
    ],
    "dipole_rho": [
      -27267.58203125,
      9824.4833984375,
      8123.044921875
    ],
    "curv_rho": 142155280.0,
    "curv_rho_failed": false,
    "gpu_density_B_requested": "vector",
    "gpu_density_B_effective": "vector",
    "gpu_density_B_fallback_from_vector": false,
    "gpu_density_A_requested": null,
    "gpu_density_A_effective": null,
    "gpu_density_A_fallback_from_vector": false,
    "xtb_A_used": false,
    "xtb_A_success": false,
    "xtb_charge_length_mismatch": false
  },
  "A:204": {
    "id": "A:204",
    "chain": "A",
    "resseq": 204,
    "resname": "ARG",
    "sasa": 3.5877060890197754,
    "partial_charge_B": 1.2,
    "F_metal": 0.0,
    "F_P": 0.35909714929933095,
    "F_hal": 0.0,
    "total_density": 47783.71484375,
    "centroid": [
      1.1621345281600952,
      2.047428607940674,
      1.7604186534881592
    ],
    "dipole_rho": [
      -22269.908203125,
      15237.4208984375,
      20425.390625
    ],
    "curv_rho": 125419904.0,
    "curv_rho_failed": false,
    "gpu_density_B_requested": "vector",
    "gpu_density_B_effective": "vector",
    "gpu_density_B_fallback_from_vector": false,
    "gpu_density_A_requested": null,
    "gpu_density_A_effective": null,
    "gpu_density_A_fallback_from_vector": false,
    "xtb_A_used": false,
    "xtb_A_success": false,
    "xtb_charge_length_mismatch": false
  },
  "A:205": {
    "id": "A:205",
    "chain": "A",
    "resseq": 205,
    "resname": "LEU",
    "sasa": 0.0,
    "partial_charge_B": -0.06000000000000002,
    "F_metal": 0.0,
    "F_P": 0.5849911027954472,
    "F_hal": 0.0,
    "total_density": 59805.0625,
    "centroid": [
      0.8421185612678528,
      2.172710418701172,
      1.843680739402771
    ],
    "dipole_rho": [
      -18256.625,
      13972.5791015625,
      14269.8173828125
    ],
    "curv_rho": 153390720.0,
    "curv_rho_failed": false,
    "gpu_density_B_requested": "vector",
    "gpu_density_B_effective": "vector",
    "gpu_density_B_fallback_from_vector": false,
    "gpu_density_A_requested": null,
    "gpu_density_A_effective": null,
    "gpu_density_A_fallback_from_vector": false,
    "xtb_A_used": false,
    "xtb_A_success": false,
    "xtb_charge_length_mismatch": false
  },
  "A:206": {
    "id": "A:206",
    "chain": "A",
    "resseq": 206,
    "resname": "LYS",
    "sasa": 0.44312623143196106,
    "partial_charge_B": 0.1676139398783458,
    "F_metal": 0.0,
    "F_P": 0.46674968569240344,
    "F_hal": 0.0,
    "total_density": 60427.5859375,
    "centroid": [
      1.052146077156067,
      2.508831739425659,
      1.7763731479644775
    ],
    "dipole_rho": [
      -22626.6640625,
      3967.330322265625,
      19950.232421875
    ],
    "curv_rho": 157919520.0,
    "curv_rho_failed": false,
    "gpu_density_B_requested": "vector",
    "gpu_density_B_effective": "vector",
    "gpu_density_B_fallback_from_vector": false,
    "gpu_density_A_requested": null,
    "gpu_density_A_effective": null,
    "gpu_density_A_fallback_from_vector": false,
    "xtb_A_used": false,
    "xtb_A_success": false,
    "xtb_charge_length_mismatch": false
  },
  "A:207": {
    "id": "A:207",
    "chain": "A",
    "resseq": 207,
    "resname": "GLU",
    "sasa": 4.730214595794678,
    "partial_charge_B": -1.35,
    "F_metal": 0.0,
    "F_P": 0.3232918976508915,
    "F_hal": 0.0,
    "total_density": 47884.3828125,
    "centroid": [
      1.0750043392181396,
      2.3186891078948975,
      1.5465108156204224
    ],
    "dipole_rho": [
      -25248.17578125,
      6441.0068359375,
      22626.43359375
    ],
    "curv_rho": 126792544.0,
    "curv_rho_failed": false,
    "gpu_density_B_requested": "vector",
    "gpu_density_B_effective": "vector",
    "gpu_density_B_fallback_from_vector": false,
    "gpu_density_A_requested": null,
    "gpu_density_A_effective": null,
    "gpu_density_A_fallback_from_vector": false,
    "xtb_A_used": false,
    "xtb_A_success": false,
    "xtb_charge_length_mismatch": false
  },
  "A:208": {
    "id": "A:208",
    "chain": "A",
    "resseq": 208,
    "resname": "VAL",
    "sasa": 0.0,
    "partial_charge_B": -0.06000000000000002,
    "F_metal": 0.0,
    "F_P": 0.3625712607114867,
    "F_hal": 0.0,
    "total_density": 51090.09375,
    "centroid": [
      0.8856188654899597,
      2.153794288635254,
      1.5456392765045166
    ],
    "dipole_rho": [
      -14218.8818359375,
      11254.1142578125,
      24577.7890625
    ],
    "curv_rho": 131133968.0,
    "curv_rho_failed": false,
    "gpu_density_B_requested": "vector",
    "gpu_density_B_effective": "vector",
    "gpu_density_B_fallback_from_vector": false,
    "gpu_density_A_requested": null,
    "gpu_density_A_effective": null,
    "gpu_density_A_fallback_from_vector": false,
    "xtb_A_used": false,
    "xtb_A_success": false,
    "xtb_charge_length_mismatch": false
  },
  "A:209": {
    "id": "A:209",
    "chain": "A",
    "resseq": 209,
    "resname": "LEU",
    "sasa": 0.0,
    "partial_charge_B": -0.06000000000000002,
    "F_metal": 0.0,
    "F_P": 0.46118596892169805,
    "F_hal": 0.0,
    "total_density": 59092.89453125,
    "centroid": [
      0.6143989562988281,
      2.2435498237609863,
      1.6406872272491455
    ],
    "dipole_rho": [
      -14518.4443359375,
      5684.00048828125,
      24707.4609375
    ],
    "curv_rho": 150799808.0,
    "curv_rho_failed": false,
    "gpu_density_B_requested": "vector",
    "gpu_density_B_effective": "vector",
    "gpu_density_B_fallback_from_vector": false,
    "gpu_density_A_requested": null,
    "gpu_density_A_effective": null,
    "gpu_density_A_fallback_from_vector": false,
    "xtb_A_used": false,
    "xtb_A_success": false,
    "xtb_charge_length_mismatch": false
  },
  "A:210": {
    "id": "A:210",
    "chain": "A",
    "resseq": 210,
    "resname": "GLY",
    "sasa": 0.0,
    "partial_charge_B": -0.06000000000000002,
    "F_metal": 0.0,
    "F_P": 0.397491192186849,
    "F_hal": 0.0,
    "total_density": 54731.140625,
    "centroid": [
      0.7516571283340454,
      2.5072360038757324,
      1.5738595724105835
    ],
    "dipole_rho": [
      -13988.8974609375,
      -1754.90185546875,
      26524.603515625
    ],
    "curv_rho": 150352192.0,
    "curv_rho_failed": false,
    "gpu_density_B_requested": "vector",
    "gpu_density_B_effective": "vector",
    "gpu_density_B_fallback_from_vector": false,
    "gpu_density_A_requested": null,
    "gpu_density_A_effective": null,
    "gpu_density_A_fallback_from_vector": false,
    "xtb_A_used": false,
    "xtb_A_success": false,
    "xtb_charge_length_mismatch": false
  },
  "A:211": {
    "id": "A:211",
    "chain": "A",
    "resseq": 211,
    "resname": "PRO",
    "sasa": 0.0,
    "partial_charge_B": -0.06000000000000002,
    "F_metal": 0.0,
    "F_P": 0.49432640879043455,
    "F_hal": 0.0,
    "total_density": 61943.2421875,
    "centroid": [
      0.7597875595092773,
      2.6377623081207275,
      1.7315870523452759
    ],
    "dipole_rho": [
      -13978.708984375,
      -4694.09375,
      23724.345703125
    ],
    "curv_rho": 166821776.0,
    "curv_rho_failed": false,
    "gpu_density_B_requested": "vector",
    "gpu_density_B_effective": "vector",
    "gpu_density_B_fallback_from_vector": false,
    "gpu_density_A_requested": null,
    "gpu_density_A_effective": null,
    "gpu_density_A_fallback_from_vector": false,
    "xtb_A_used": false,
    "xtb_A_success": false,
    "xtb_charge_length_mismatch": false
  },
  "A:212": {
    "id": "A:212",
    "chain": "A",
    "resseq": 212,
    "resname": "ASP",
    "sasa": 0.0,
    "partial_charge_B": -0.54,
    "F_metal": 0.0,
    "F_P": 0.41634272964324176,
    "F_hal": 0.0,
    "total_density": 60876.94140625,
    "centroid": [
      0.5920358896255493,
      2.94921875,
      1.6326318979263306
    ],
    "dipole_rho": [
      -9766.2734375,
      -8604.5712890625,
      26205.662109375
    ],
    "curv_rho": 163687456.0,
    "curv_rho_failed": false,
    "gpu_density_B_requested": "vector",
    "gpu_density_B_effective": "vector",
    "gpu_density_B_fallback_from_vector": false,
    "gpu_density_A_requested": null,
    "gpu_density_A_effective": null,
    "gpu_density_A_fallback_from_vector": false,
    "xtb_A_used": false,
    "xtb_A_success": false,
    "xtb_charge_length_mismatch": false
  },
  "A:213": {
    "id": "A:213",
    "chain": "A",
    "resseq": 213,
    "resname": "GLU",
    "sasa": 0.0,
    "partial_charge_B": -0.54,
    "F_metal": 0.0,
    "F_P": 0.5516327034898562,
    "F_hal": 0.0,
    "total_density": 74477.546875,
    "centroid": [
      0.692316472530365,
      3.0699245929718018,
      1.9495563507080078
    ],
    "dipole_rho": [
      -8360.943359375,
      -15851.1435546875,
      24400.54296875
    ],
    "curv_rho": 196224704.0,
    "curv_rho_failed": false,
    "gpu_density_B_requested": "vector",
    "gpu_density_B_effective": "vector",
    "gpu_density_B_fallback_from_vector": false,
    "gpu_density_A_requested": null,
    "gpu_density_A_effective": null,
    "gpu_density_A_fallback_from_vector": false,
    "xtb_A_used": false,
    "xtb_A_success": false,
    "xtb_charge_length_mismatch": false
  },
  "A:214": {
    "id": "A:214",
    "chain": "A",
    "resseq": 214,
    "resname": "VAL",
    "sasa": 0.0,
    "partial_charge_B": -0.06000000000000002,
    "F_metal": 0.0,
    "F_P": 0.7575800992649371,
    "F_hal": 0.0,
    "total_density": 75107.1796875,
    "centroid": [
      0.8599529266357422,
      2.9528372287750244,
      2.144763469696045
    ],
    "dipole_rho": [
      -18237.42578125,
      -4388.81884765625,
      16377.03515625
    ],
    "curv_rho": 205303888.0,
    "curv_rho_failed": false,
    "gpu_density_B_requested": "vector",
    "gpu_density_B_effective": "vector",
    "gpu_density_B_fallback_from_vector": false,
    "gpu_density_A_requested": null,
    "gpu_density_A_effective": null,
    "gpu_density_A_fallback_from_vector": false,
    "xtb_A_used": false,
    "xtb_A_success": false,
    "xtb_charge_length_mismatch": false
  },
  "A:215": {
    "id": "A:215",
    "chain": "A",
    "resseq": 215,
    "resname": "LEU",
    "sasa": 0.0,
    "partial_charge_B": -0.06000000000000002,
    "F_metal": 0.0,
    "F_P": 1.094943763857742,
    "F_hal": 0.0,
    "total_density": 80886.265625,
    "centroid": [
      0.6655667424201965,
      3.0691819190979004,
      2.320284128189087
    ],
    "dipole_rho": [
      -9980.00390625,
      -6663.44677734375,
      8558.5078125
    ],
    "curv_rho": 211406272.0,
    "curv_rho_failed": false,
    "gpu_density_B_requested": "vector",
    "gpu_density_B_effective": "vector",
    "gpu_density_B_fallback_from_vector": false,
    "gpu_density_A_requested": null,
    "gpu_density_A_effective": null,
    "gpu_density_A_fallback_from_vector": false,
    "xtb_A_used": false,
    "xtb_A_success": false,
    "xtb_charge_length_mismatch": false
  },
  "A:216": {
    "id": "A:216",
    "chain": "A",
    "resseq": 216,
    "resname": "LEU",
    "sasa": 0.0,
    "partial_charge_B": -0.06000000000000002,
    "F_metal": 0.0,
    "F_P": 1.2870758178313515,
    "F_hal": 0.0,
    "total_density": 82166.8828125,
    "centroid": [
      0.9396033883094788,
      3.1285712718963623,
      2.6121327877044678
    ],
    "dipole_rho": [
      -19439.375,
      649.8789672851562,
      -1508.1346435546875
    ],
    "curv_rho": 217840016.0,
    "curv_rho_failed": false,
    "gpu_density_B_requested": "vector",
    "gpu_density_B_effective": "vector",
    "gpu_density_B_fallback_from_vector": false,
    "gpu_density_A_requested": null,
    "gpu_density_A_effective": null,
    "gpu_density_A_fallback_from_vector": false,
    "xtb_A_used": false,
    "xtb_A_success": false,
    "xtb_charge_length_mismatch": false
  },
  "A:217": {
    "id": "A:217",
    "chain": "A",
    "resseq": 217,
    "resname": "VAL",
    "sasa": 0.0,
    "partial_charge_B": -0.06000000000000002,
    "F_metal": 0.0,
    "F_P": 2.753781659535145,
    "F_hal": 0.0,
    "total_density": 85586.4609375,
    "centroid": [
      0.6726052165031433,
      3.0085184574127197,
      2.6818928718566895
    ],
    "dipole_rho": [
      -13325.3486328125,
      1114.23193359375,
      -16392.859375
    ],
    "curv_rho": 216423376.0,
    "curv_rho_failed": false,
    "gpu_density_B_requested": "vector",
    "gpu_density_B_effective": "vector",
    "gpu_density_B_fallback_from_vector": false,
    "gpu_density_A_requested": null,
    "gpu_density_A_effective": null,
    "gpu_density_A_fallback_from_vector": false,
    "xtb_A_used": false,
    "xtb_A_success": false,
    "xtb_charge_length_mismatch": false
  },
  "A:218": {
    "id": "A:218",
    "chain": "A",
    "resseq": 218,
    "resname": "LEU",
    "sasa": 0.0,
    "partial_charge_B": -0.06000000000000002,
    "F_metal": 0.0,
    "F_P": 1.5875415274244051,
    "F_hal": 0.0,
    "total_density": 81480.03125,
    "centroid": [
      0.9086286425590515,
      3.305238962173462,
      2.9792957305908203
    ],
    "dipole_rho": [
      -11937.5498046875,
      3797.061767578125,
      -12769.328125
    ],
    "curv_rho": 213900416.0,
    "curv_rho_failed": false,
    "gpu_density_B_requested": "vector",
    "gpu_density_B_effective": "vector",
    "gpu_density_B_fallback_from_vector": false,
    "gpu_density_A_requested": null,
    "gpu_density_A_effective": null,
    "gpu_density_A_fallback_from_vector": false,
    "xtb_A_used": false,
    "xtb_A_success": false,
    "xtb_charge_length_mismatch": false
  },
  "A:219": {
    "id": "A:219",
    "chain": "A",
    "resseq": 219,
    "resname": "ASP",
    "sasa": 0.0,
    "partial_charge_B": -0.54,
    "F_metal": 0.0,
    "F_P": 2.0324789763714968,
    "F_hal": 0.0,
    "total_density": 74340.09375,
    "centroid": [
      0.832317590713501,
      3.2237846851348877,
      3.2263166904449463
    ],
    "dipole_rho": [
      -1300.5689697265625,
      6587.25244140625,
      -31047.7890625
    ],
    "curv_rho": 204474704.0,
    "curv_rho_failed": false,
    "gpu_density_B_requested": "vector",
    "gpu_density_B_effective": "vector",
    "gpu_density_B_fallback_from_vector": false,
    "gpu_density_A_requested": null,
    "gpu_density_A_effective": null,
    "gpu_density_A_fallback_from_vector": false,
    "xtb_A_used": false,
    "xtb_A_success": false,
    "xtb_charge_length_mismatch": false
  },
  "A:220": {
    "id": "A:220",
    "chain": "A",
    "resseq": 220,
    "resname": "ALA",
    "sasa": 0.0,
    "partial_charge_B": -0.06000000000000002,
    "F_metal": 0.0,
    "F_P": 1.0952381080615639,
    "F_hal": 0.0,
    "total_density": 74776.984375,
    "centroid": [
      0.8173450827598572,
      3.5159733295440674,
      3.314253568649292
    ],
    "dipole_rho": [
      -4851.14990234375,
      -1033.910888671875,
      -29453.650390625
    ],
    "curv_rho": 204516544.0,
    "curv_rho_failed": false,
    "gpu_density_B_requested": "vector",
    "gpu_density_B_effective": "vector",
    "gpu_density_B_fallback_from_vector": false,
    "gpu_density_A_requested": null,
    "gpu_density_A_effective": null,
    "gpu_density_A_fallback_from_vector": false,
    "xtb_A_used": false,
    "xtb_A_success": false,
    "xtb_charge_length_mismatch": false
  },
  "A:221": {
    "id": "A:221",
    "chain": "A",
    "resseq": 221,
    "resname": "MET",
    "sasa": 1.0307893753051758,
    "partial_charge_B": -0.4038271642658778,
    "F_metal": 0.0,
    "F_P": 1.1511780410459385,
    "F_hal": 0.0,
    "total_density": 65412.578125,
    "centroid": [
      0.8083962798118591,
      3.471057891845703,
      3.578944206237793
    ],
    "dipole_rho": [
      4151.0048828125,
      8870.4736328125,
      -31133.466796875
    ],
    "curv_rho": 183034496.0,
    "curv_rho_failed": false,
    "gpu_density_B_requested": "vector",
    "gpu_density_B_effective": "vector",
    "gpu_density_B_fallback_from_vector": false,
    "gpu_density_A_requested": null,
    "gpu_density_A_effective": null,
    "gpu_density_A_fallback_from_vector": false,
    "xtb_A_used": false,
    "xtb_A_success": false,
    "xtb_charge_length_mismatch": false
  },
  "A:222": {
    "id": "A:222",
    "chain": "A",
    "resseq": 222,
    "resname": "THR",
    "sasa": 0.0,
    "partial_charge_B": -0.3,
    "F_metal": 0.0,
    "F_P": 1.0434532157079839,
    "F_hal": 0.0,
    "total_density": 66159.34375,
    "centroid": [
      1.0382163524627686,
      3.3120768070220947,
      3.4511799812316895
    ],
    "dipole_rho": [
      -12555.0126953125,
      6691.8935546875,
      -31714.361328125
    ],
    "curv_rho": 183861392.0,
    "curv_rho_failed": false,
    "gpu_density_B_requested": "vector",
    "gpu_density_B_effective": "vector",
    "gpu_density_B_fallback_from_vector": false,
    "gpu_density_A_requested": null,
    "gpu_density_A_effective": null,
    "gpu_density_A_fallback_from_vector": false,
    "xtb_A_used": false,
    "xtb_A_success": false,
    "xtb_charge_length_mismatch": false
  },
  "A:223": {
    "id": "A:223",
    "chain": "A",
    "resseq": 223,
    "resname": "GLY",
    "sasa": 0.0,
    "partial_charge_B": -0.06000000000000002,
    "F_metal": 0.0,
    "F_P": 0.7197451958998597,
    "F_hal": 0.0,
    "total_density": 64675.109375,
    "centroid": [
      1.1654443740844727,
      3.6635351181030273,
      3.4899814128875732
    ],
    "dipole_rho": [
      -12545.71484375,
      7569.2646484375,
      -26013.51953125
    ],
    "curv_rho": 180320656.0,
    "curv_rho_failed": false,
    "gpu_density_B_requested": "vector",
    "gpu_density_B_effective": "vector",
    "gpu_density_B_fallback_from_vector": false,
    "gpu_density_A_requested": null,
    "gpu_density_A_effective": null,
    "gpu_density_A_fallback_from_vector": false,
    "xtb_A_used": false,
    "xtb_A_success": false,
    "xtb_charge_length_mismatch": false
  },
  "A:224": {
    "id": "A:224",
    "chain": "A",
    "resseq": 224,
    "resname": "GLN",
    "sasa": 0.0,
    "partial_charge_B": -0.12000000000000004,
    "F_metal": 0.0,
    "F_P": 0.47620668673730127,
    "F_hal": 0.0,
    "total_density": 64555.30859375,
    "centroid": [
      1.394959568977356,
      3.751465082168579,
      3.5010323524475098
    ],
    "dipole_rho": [
      -25037.162109375,
      412.3359680175781,
      -20652.759765625
    ],
    "curv_rho": 171657424.0,
    "curv_rho_failed": false,
    "gpu_density_B_requested": "vector",
    "gpu_density_B_effective": "vector",
    "gpu_density_B_fallback_from_vector": false,
    "gpu_density_A_requested": null,
    "gpu_density_A_effective": null,
    "gpu_density_A_fallback_from_vector": false,
    "xtb_A_used": false,
    "xtb_A_success": false,
    "xtb_charge_length_mismatch": false
  },
  "A:225": {
    "id": "A:225",
    "chain": "A",
    "resseq": 225,
    "resname": "GLU",
    "sasa": 2.8692171573638916,
    "partial_charge_B": -1.35,
    "F_metal": 0.0,
    "F_P": 0.7061711766306442,
    "F_hal": 0.0,
    "total_density": 62121.40234375,
    "centroid": [
      1.3429070711135864,
      3.4083516597747803,
      3.440701723098755
    ],
    "dipole_rho": [
      -24146.837890625,
      15764.7724609375,
      -26144.751953125
    ],
    "curv_rho": 176589008.0,
    "curv_rho_failed": false,
    "gpu_density_B_requested": "vector",
    "gpu_density_B_effective": "vector",
    "gpu_density_B_fallback_from_vector": false,
    "gpu_density_A_requested": null,
    "gpu_density_A_effective": null,
    "gpu_density_A_fallback_from_vector": false,
    "xtb_A_used": false,
    "xtb_A_success": false,
    "xtb_charge_length_mismatch": false
  },
  "A:226": {
    "id": "A:226",
    "chain": "A",
    "resseq": 226,
    "resname": "ALA",
    "sasa": 0.0,
    "partial_charge_B": -0.06000000000000002,
    "F_metal": 0.0,
    "F_P": 0.9786481449532876,
    "F_hal": 0.0,
    "total_density": 68843.1015625,
    "centroid": [
      1.1897988319396973,
      3.359290599822998,
      3.2194740772247314
    ],
    "dipole_rho": [
      -20157.333984375,
      7779.99267578125,
      -18283.75390625
    ],
    "curv_rho": 191459424.0,
    "curv_rho_failed": false,
    "gpu_density_B_requested": "vector",
    "gpu_density_B_effective": "vector",
    "gpu_density_B_fallback_from_vector": false,
    "gpu_density_A_requested": null,
    "gpu_density_A_effective": null,
    "gpu_density_A_fallback_from_vector": false,
    "xtb_A_used": false,
    "xtb_A_success": false,
    "xtb_charge_length_mismatch": false
  },
  "A:227": {
    "id": "A:227",
    "chain": "A",
    "resseq": 227,
    "resname": "LEU",
    "sasa": 0.0,
    "partial_charge_B": -0.06000000000000002,
    "F_metal": 0.0,
    "F_P": 0.6785199677200366,
    "F_hal": 0.0,
    "total_density": 73229.9140625,
    "centroid": [
      1.2839903831481934,
      3.55566143989563,
      3.106672763824463
    ],
    "dipole_rho": [
      -28366.310546875,
      3818.871826171875,
      -11826.7646484375
    ],
    "curv_rho": 199466528.0,
    "curv_rho_failed": false,
    "gpu_density_B_requested": "vector",
    "gpu_density_B_effective": "vector",
    "gpu_density_B_fallback_from_vector": false,
    "gpu_density_A_requested": null,
    "gpu_density_A_effective": null,
    "gpu_density_A_fallback_from_vector": false,
    "xtb_A_used": false,
    "xtb_A_success": false,
    "xtb_charge_length_mismatch": false
  },
  "A:228": {
    "id": "A:228",
    "chain": "A",
    "resseq": 228,
    "resname": "SER",
    "sasa": 0.22585824131965637,
    "partial_charge_B": -0.3606712036007862,
    "F_metal": 0.0,
    "F_P": 0.6534842266521285,
    "F_hal": 0.0,
    "total_density": 59851.66015625,
    "centroid": [
      1.461440086364746,
      3.2281458377838135,
      3.0908234119415283
    ],
    "dipole_rho": [
      -30517.953125,
      7306.65087890625,
      -12987.4150390625
    ],
    "curv_rho": 170892640.0,
    "curv_rho_failed": false,
    "gpu_density_B_requested": "vector",
    "gpu_density_B_effective": "vector",
    "gpu_density_B_fallback_from_vector": false,
    "gpu_density_A_requested": null,
    "gpu_density_A_effective": null,
    "gpu_density_A_fallback_from_vector": false,
    "xtb_A_used": false,
    "xtb_A_success": false,
    "xtb_charge_length_mismatch": false
  },
  "A:229": {
    "id": "A:229",
    "chain": "A",
    "resseq": 229,
    "resname": "VAL",
    "sasa": 0.0,
    "partial_charge_B": -0.06000000000000002,
    "F_metal": 0.0,
    "F_P": 0.8809579629691724,
    "F_hal": 0.0,
    "total_density": 65766.921875,
    "centroid": [
      1.3348029851913452,
      2.9979281425476074,
      2.8839504718780518
    ],
    "dipole_rho": [
      -29854.232421875,
      6806.86474609375,
      -10122.9169921875
    ],
    "curv_rho": 183493648.0,
    "curv_rho_failed": false,
    "gpu_density_B_requested": "vector",
    "gpu_density_B_effective": "vector",
    "gpu_density_B_fallback_from_vector": false,
    "gpu_density_A_requested": null,
    "gpu_density_A_effective": null,
    "gpu_density_A_fallback_from_vector": false,
    "xtb_A_used": false,
    "xtb_A_success": false,
    "xtb_charge_length_mismatch": false
  },
  "A:230": {
    "id": "A:230",
    "chain": "A",
    "resseq": 230,
    "resname": "ALA",
    "sasa": 0.0,
    "partial_charge_B": -0.06000000000000002,
    "F_metal": 0.0,
    "F_P": 0.6714992899952783,
    "F_hal": 0.0,
    "total_density": 65396.8671875,
    "centroid": [
      1.375068187713623,
      3.2346818447113037,
      2.712808609008789
    ],
    "dipole_rho": [
      -29853.13671875,
      3705.505859375,
      -2012.359619140625
    ],
    "curv_rho": 187204032.0,
    "curv_rho_failed": false,
    "gpu_density_B_requested": "vector",
    "gpu_density_B_effective": "vector",
    "gpu_density_B_fallback_from_vector": false,
    "gpu_density_A_requested": null,
    "gpu_density_A_effective": null,
    "gpu_density_A_fallback_from_vector": false,
    "xtb_A_used": false,
    "xtb_A_success": false,
    "xtb_charge_length_mismatch": false
  },
  "A:231": {
    "id": "A:231",
    "chain": "A",
    "resseq": 231,
    "resname": "ARG",
    "sasa": 5.95484733581543,
    "partial_charge_B": 1.2,
    "F_metal": 0.0,
    "F_P": 0.3885168508636341,
    "F_hal": 0.0,
    "total_density": 57499.5390625,
    "centroid": [
      1.6018625497817993,
      3.154120445251465,
      2.693626642227173
    ],
    "dipole_rho": [
      -46424.66796875,
      -2333.81884765625,
      4297.81884765625
    ],
    "curv_rho": 164732768.0,
    "curv_rho_failed": false,
    "gpu_density_B_requested": "vector",
    "gpu_density_B_effective": "vector",
    "gpu_density_B_fallback_from_vector": false,
    "gpu_density_A_requested": null,
    "gpu_density_A_effective": null,
    "gpu_density_A_fallback_from_vector": false,
    "xtb_A_used": false,
    "xtb_A_success": false,
    "xtb_charge_length_mismatch": false
  },
  "A:232": {
    "id": "A:232",
    "chain": "A",
    "resseq": 232,
    "resname": "ALA",
    "sasa": 0.0,
    "partial_charge_B": -0.06000000000000002,
    "F_metal": 0.0,
    "F_P": 0.5722580556565948,
    "F_hal": 0.0,
    "total_density": 58919.35546875,
    "centroid": [
      1.4859846830368042,
      2.8291146755218506,
      2.5018563270568848
    ],
    "dipole_rho": [
      -35865.12109375,
      4006.193603515625,
      -4089.207763671875
    ],
    "curv_rho": 162944416.0,
    "curv_rho_failed": false,
    "gpu_density_B_requested": "vector",
    "gpu_density_B_effective": "vector",
    "gpu_density_B_fallback_from_vector": false,
    "gpu_density_A_requested": null,
    "gpu_density_A_effective": null,
    "gpu_density_A_fallback_from_vector": false,
    "xtb_A_used": false,
    "xtb_A_success": false,
    "xtb_charge_length_mismatch": false
  },
  "A:233": {
    "id": "A:233",
    "chain": "A",
    "resseq": 233,
    "resname": "PHE",
    "sasa": 0.0,
    "partial_charge_B": -0.06000000000000002,
    "F_metal": 0.0,
    "F_P": 0.9041231420864861,
    "F_hal": 0.0,
    "total_density": 68601.7890625,
    "centroid": [
      1.2264337539672852,
      2.757605791091919,
      2.5364654064178467
    ],
    "dipole_rho": [
      -29755.26171875,
      4213.8076171875,
      833.3231201171875
    ],
    "curv_rho": 184913520.0,
    "curv_rho_failed": false,
    "gpu_density_B_requested": "vector",
    "gpu_density_B_effective": "vector",
    "gpu_density_B_fallback_from_vector": false,
    "gpu_density_A_requested": null,
    "gpu_density_A_effective": null,
    "gpu_density_A_fallback_from_vector": false,
    "xtb_A_used": false,
    "xtb_A_success": false,
    "xtb_charge_length_mismatch": false
  },
  "A:234": {
    "id": "A:234",
    "chain": "A",
    "resseq": 234,
    "resname": "ASP",
    "sasa": 0.3468284606933594,
    "partial_charge_B": -0.7077003241262596,
    "F_metal": 0.0,
    "F_P": 0.47218665673779936,
    "F_hal": 0.0,
    "total_density": 59760.6484375,
    "centroid": [
      1.3853874206542969,
      3.0509846210479736,
      2.3063271045684814
    ],
    "dipole_rho": [
      -32670.4140625,
      -5102.23388671875,
      11706.48828125
    ],
    "curv_rho": 173348064.0,
    "curv_rho_failed": false,
    "gpu_density_B_requested": "vector",
    "gpu_density_B_effective": "vector",
    "gpu_density_B_fallback_from_vector": false,
    "gpu_density_A_requested": null,
    "gpu_density_A_effective": null,
    "gpu_density_A_fallback_from_vector": false,
    "xtb_A_used": false,
    "xtb_A_success": false,
    "xtb_charge_length_mismatch": false
  },
  "A:235": {
    "id": "A:235",
    "chain": "A",
    "resseq": 235,
    "resname": "GLU",
    "sasa": 1.4988222122192383,
    "partial_charge_B": -1.2647184106353715,
    "F_metal": 0.0,
    "F_P": 0.3784146688404078,
    "F_hal": 0.0,
    "total_density": 50833.69921875,
    "centroid": [
      1.6173371076583862,
      2.868257999420166,
      2.3195369243621826
    ],
    "dipole_rho": [
      -37591.90234375,
      -901.3529663085938,
      7898.03662109375
    ],
    "curv_rho": 145333392.0,
    "curv_rho_failed": false,
    "gpu_density_B_requested": "vector",
    "gpu_density_B_effective": "vector",
    "gpu_density_B_fallback_from_vector": false,
    "gpu_density_A_requested": null,
    "gpu_density_A_effective": null,
    "gpu_density_A_fallback_from_vector": false,
    "xtb_A_used": false,
    "xtb_A_success": false,
    "xtb_charge_length_mismatch": false
  },
  "A:236": {
    "id": "A:236",
    "chain": "A",
    "resseq": 236,
    "resname": "LYS",
    "sasa": 0.9836623668670654,
    "partial_charge_B": 0.22569457972562196,
    "F_metal": 0.0,
    "F_P": 0.4514932721935564,
    "F_hal": 0.0,
    "total_density": 52971.0625,
    "centroid": [
      1.4735430479049683,
      2.612011194229126,
      2.1909449100494385
    ],
    "dipole_rho": [
      -36464.18359375,
      11422.9140625,
      4999.30615234375
    ],
    "curv_rho": 147823616.0,
    "curv_rho_failed": false,
    "gpu_density_B_requested": "vector",
    "gpu_density_B_effective": "vector",
    "gpu_density_B_fallback_from_vector": false,
    "gpu_density_A_requested": null,
    "gpu_density_A_effective": null,
    "gpu_density_A_fallback_from_vector": false,
    "xtb_A_used": false,
    "xtb_A_success": false,
    "xtb_charge_length_mismatch": false
  },
  "A:237": {
    "id": "A:237",
    "chain": "A",
    "resseq": 237,
    "resname": "VAL",
    "sasa": 0.0,
    "partial_charge_B": -0.06000000000000002,
    "F_metal": 0.0,
    "F_P": 0.571557402037224,
    "F_hal": 0.0,
    "total_density": 62057.41015625,
    "centroid": [
      1.1802380084991455,
      2.663300037384033,
      2.107377290725708
    ],
    "dipole_rho": [
      -31724.93359375,
      1976.9698486328125,
      11914.5009765625
    ],
    "curv_rho": 173314496.0,
    "curv_rho_failed": false,
    "gpu_density_B_requested": "vector",
    "gpu_density_B_effective": "vector",
    "gpu_density_B_fallback_from_vector": false,
    "gpu_density_A_requested": null,
    "gpu_density_A_effective": null,
    "gpu_density_A_fallback_from_vector": false,
    "xtb_A_used": false,
    "xtb_A_success": false,
    "xtb_charge_length_mismatch": false
  },
  "A:238": {
    "id": "A:238",
    "chain": "A",
    "resseq": 238,
    "resname": "GLY",
    "sasa": 0.0,
    "partial_charge_B": -0.06000000000000002,
    "F_metal": 0.0,
    "F_P": 0.5273188535984727,
    "F_hal": 0.0,
    "total_density": 60690.25390625,
    "centroid": [
      1.1762901544570923,
      2.966343879699707,
      2.111863613128662
    ],
    "dipole_rho": [
      -27195.890625,
      -1438.73583984375,
      15048.9609375
    ],
    "curv_rho": 178952912.0,
    "curv_rho_failed": false,
    "gpu_density_B_requested": "vector",
    "gpu_density_B_effective": "vector",
    "gpu_density_B_fallback_from_vector": false,
    "gpu_density_A_requested": null,
    "gpu_density_A_effective": null,
    "gpu_density_A_fallback_from_vector": false,
    "xtb_A_used": false,
    "xtb_A_success": false,
    "xtb_charge_length_mismatch": false
  },
  "A:239": {
    "id": "A:239",
    "chain": "A",
    "resseq": 239,
    "resname": "VAL",
    "sasa": 0.0,
    "partial_charge_B": -0.06000000000000002,
    "F_metal": 0.0,
    "F_P": 0.6208689974725454,
    "F_hal": 0.0,
    "total_density": 70307.7890625,
    "centroid": [
      1.104884147644043,
      3.1228890419006348,
      2.3030781745910645
    ],
    "dipole_rho": [
      -26366.521484375,
      -8095.15185546875,
      13748.6806640625
    ],
    "curv_rho": 199542496.0,
    "curv_rho_failed": false,
    "gpu_density_B_requested": "vector",
    "gpu_density_B_effective": "vector",
    "gpu_density_B_fallback_from_vector": false,
    "gpu_density_A_requested": null,
    "gpu_density_A_effective": null,
    "gpu_density_A_fallback_from_vector": false,
    "xtb_A_used": false,
    "xtb_A_success": false,
    "xtb_charge_length_mismatch": false
  },
  "A:240": {
    "id": "A:240",
    "chain": "A",
    "resseq": 240,
    "resname": "THR",
    "sasa": 0.03226546198129654,
    "partial_charge_B": -0.30866731451419616,
    "F_metal": 0.0,
    "F_P": 0.5296251237211181,
    "F_hal": 0.0,
    "total_density": 70020.2578125,
    "centroid": [
      0.9385682344436646,
      3.2940659523010254,
      2.147273302078247
    ],
    "dipole_rho": [
      -18858.6875,
      -11684.7890625,
      20369.021484375
    ],
    "curv_rho": 200846416.0,
    "curv_rho_failed": false,
    "gpu_density_B_requested": "vector",
    "gpu_density_B_effective": "vector",
    "gpu_density_B_fallback_from_vector": false,
    "gpu_density_A_requested": null,
    "gpu_density_A_effective": null,
    "gpu_density_A_fallback_from_vector": false,
    "xtb_A_used": false,
    "xtb_A_success": false,
    "xtb_charge_length_mismatch": false
  },
  "A:241": {
    "id": "A:241",
    "chain": "A",
    "resseq": 241,
    "resname": "GLY",
    "sasa": 0.0,
    "partial_charge_B": -0.06000000000000002,
    "F_metal": 0.0,
    "F_P": 0.7076941345452181,
    "F_hal": 0.0,
    "total_density": 72925.5546875,
    "centroid": [
      0.898195743560791,
      3.345653533935547,
      2.381179094314575
    ],
    "dipole_rho": [
      -13857.9931640625,
      -12061.6435546875,
      11373.04296875
    ],
    "curv_rho": 207320560.0,
    "curv_rho_failed": false,
    "gpu_density_B_requested": "vector",
    "gpu_density_B_effective": "vector",
    "gpu_density_B_fallback_from_vector": false,
    "gpu_density_A_requested": null,
    "gpu_density_A_effective": null,
    "gpu_density_A_fallback_from_vector": false,
    "xtb_A_used": false,
    "xtb_A_success": false,
    "xtb_charge_length_mismatch": false
  },
  "A:242": {
    "id": "A:242",
    "chain": "A",
    "resseq": 242,
    "resname": "LEU",
    "sasa": 0.0,
    "partial_charge_B": -0.06000000000000002,
    "F_metal": 0.0,
    "F_P": 0.8330570591024822,
    "F_hal": 0.0,
    "total_density": 85869.5,
    "centroid": [
      0.8707793951034546,
      3.5042524337768555,
      2.673053026199341
    ],
    "dipole_rho": [
      -16013.205078125,
      -8372.083984375,
      7391.43359375
    ],
    "curv_rho": 224472912.0,
    "curv_rho_failed": false,
    "gpu_density_B_requested": "vector",
    "gpu_density_B_effective": "vector",
    "gpu_density_B_fallback_from_vector": false,
    "gpu_density_A_requested": null,
    "gpu_density_A_effective": null,
    "gpu_density_A_fallback_from_vector": false,
    "xtb_A_used": false,
    "xtb_A_success": false,
    "xtb_charge_length_mismatch": false
  },
  "A:243": {
    "id": "A:243",
    "chain": "A",
    "resseq": 243,
    "resname": "VAL",
    "sasa": 0.0,
    "partial_charge_B": -0.06000000000000002,
    "F_metal": 0.0,
    "F_P": 1.4561130301912297,
    "F_hal": 0.0,
    "total_density": 83951.1484375,
    "centroid": [
      0.6333080530166626,
      3.350909471511841,
      2.703341245651245
    ],
    "dipole_rho": [
      -1347.345947265625,
      -4617.73828125,
      -5688.4052734375
    ],
    "curv_rho": 221738544.0,
    "curv_rho_failed": false,
    "gpu_density_B_requested": "vector",
    "gpu_density_B_effective": "vector",
    "gpu_density_B_fallback_from_vector": false,
    "gpu_density_A_requested": null,
    "gpu_density_A_effective": null,
    "gpu_density_A_fallback_from_vector": false,
    "xtb_A_used": false,
    "xtb_A_success": false,
    "xtb_charge_length_mismatch": false
  },
  "A:244": {
    "id": "A:244",
    "chain": "A",
    "resseq": 244,
    "resname": "LEU",
    "sasa": 0.0,
    "partial_charge_B": -0.06000000000000002,
    "F_metal": 0.0,
    "F_P": 1.1428682915254775,
    "F_hal": 0.0,
    "total_density": 83396.4765625,
    "centroid": [
      0.7284742593765259,
      3.5843253135681152,
      3.02518892288208
    ],
    "dipole_rho": [
      -426.42596435546875,
      -4532.52490234375,
      -10326.439453125
    ],
    "curv_rho": 221576112.0,
    "curv_rho_failed": false,
    "gpu_density_B_requested": "vector",
    "gpu_density_B_effective": "vector",
    "gpu_density_B_fallback_from_vector": false,
    "gpu_density_A_requested": null,
    "gpu_density_A_effective": null,
    "gpu_density_A_fallback_from_vector": false,
    "xtb_A_used": false,
    "xtb_A_success": false,
    "xtb_charge_length_mismatch": false
  },
  "A:245": {
    "id": "A:245",
    "chain": "A",
    "resseq": 245,
    "resname": "THR",
    "sasa": 0.0,
    "partial_charge_B": -0.3,
    "F_metal": 0.0,
    "F_P": 2.1905631429894346,
    "F_hal": 0.0,
    "total_density": 83872.125,
    "centroid": [
      0.5682700276374817,
      3.260101318359375,
      3.013833999633789
    ],
    "dipole_rho": [
      7463.29833984375,
      -4307.3095703125,
      -27799.568359375
    ],
    "curv_rho": 218827008.0,
    "curv_rho_failed": false,
    "gpu_density_B_requested": "vector",
    "gpu_density_B_effective": "vector",
    "gpu_density_B_fallback_from_vector": false,
    "gpu_density_A_requested": null,
    "gpu_density_A_effective": null,
    "gpu_density_A_fallback_from_vector": false,
    "xtb_A_used": false,
    "xtb_A_success": false,
    "xtb_charge_length_mismatch": false
  },
  "A:246": {
    "id": "A:246",
    "chain": "A",
    "resseq": 246,
    "resname": "LYS",
    "sasa": 0.0,
    "partial_charge_B": 0.11999999999999997,
    "F_metal": 0.0,
    "F_P": 2.1085441537201643,
    "F_hal": 0.0,
    "total_density": 78013.0859375,
    "centroid": [
      0.5254276990890503,
      3.326552629470825,
      3.3105099201202393
    ],
    "dipole_rho": [
      10400.4365234375,
      7977.9052734375,
      -31358.765625
    ],
    "curv_rho": 212164272.0,
    "curv_rho_failed": false,
    "gpu_density_B_requested": "vector",
    "gpu_density_B_effective": "vector",
    "gpu_density_B_fallback_from_vector": false,
    "gpu_density_A_requested": null,
    "gpu_density_A_effective": null,
    "gpu_density_A_fallback_from_vector": false,
    "xtb_A_used": false,
    "xtb_A_success": false,
    "xtb_charge_length_mismatch": false
  },
  "A:247": {
    "id": "A:247",
    "chain": "A",
    "resseq": 247,
    "resname": "LEU",
    "sasa": 0.0,
    "partial_charge_B": -0.06000000000000002,
    "F_metal": 0.0,
    "F_P": 0.8744943358088649,
    "F_hal": 0.0,
    "total_density": 75276.6328125,
    "centroid": [
      0.5616998672485352,
      3.784708023071289,
      3.334916830062866
    ],
    "dipole_rho": [
      13886.6513671875,
      -4086.884765625,
      -20750.642578125
    ],
    "curv_rho": 202393600.0,
    "curv_rho_failed": false,
    "gpu_density_B_requested": "vector",
    "gpu_density_B_effective": "vector",
    "gpu_density_B_fallback_from_vector": false,
    "gpu_density_A_requested": null,
    "gpu_density_A_effective": null,
    "gpu_density_A_fallback_from_vector": false,
    "xtb_A_used": false,
    "xtb_A_success": false,
    "xtb_charge_length_mismatch": false
  },
  "A:248": {
    "id": "A:248",
    "chain": "A",
    "resseq": 248,
    "resname": "ASP",
    "sasa": 0.0630597174167633,
    "partial_charge_B": -0.5704909667129403,
    "F_metal": 0.0,
    "F_P": 0.9040042476920831,
    "F_hal": 0.0,
    "total_density": 64004.234375,
    "centroid": [
      0.34072402119636536,
      3.62066912651062,
      3.4735186100006104
    ],
    "dipole_rho": [
      22319.013671875,
      -2514.975830078125,
      -26965.400390625
    ],
    "curv_rho": 186101328.0,
    "curv_rho_failed": false,
    "gpu_density_B_requested": "vector",
    "gpu_density_B_effective": "vector",
    "gpu_density_B_fallback_from_vector": false,
    "gpu_density_A_requested": null,
    "gpu_density_A_effective": null,
    "gpu_density_A_fallback_from_vector": false,
    "xtb_A_used": false,
    "xtb_A_success": false,
    "xtb_charge_length_mismatch": false
  },
  "A:249": {
    "id": "A:249",
    "chain": "A",
    "resseq": 249,
    "resname": "GLY",
    "sasa": 0.28450432419776917,
    "partial_charge_B": -0.07528500326386339,
    "F_metal": 0.0,
    "F_P": 0.815496198006515,
    "F_hal": 0.0,
    "total_density": 61905.94921875,
    "centroid": [
      0.45642969012260437,
      3.668687582015991,
      3.594019651412964
    ],
    "dipole_rho": [
      9323.3232421875,
      2272.7099609375,
      -35823.78125
    ],
    "curv_rho": 173545936.0,
    "curv_rho_failed": false,
    "gpu_density_B_requested": "vector",
    "gpu_density_B_effective": "vector",
    "gpu_density_B_fallback_from_vector": false,
    "gpu_density_A_requested": null,
    "gpu_density_A_effective": null,
    "gpu_density_A_fallback_from_vector": false,
    "xtb_A_used": false,
    "xtb_A_success": false,
    "xtb_charge_length_mismatch": false
  },
  "A:250": {
    "id": "A:250",
    "chain": "A",
    "resseq": 250,
    "resname": "ASP",
    "sasa": 0.0,
    "partial_charge_B": -0.54,
    "F_metal": 0.0,
    "F_P": 0.6578895251913113,
    "F_hal": 0.0,
    "total_density": 67119.5625,
    "centroid": [
      0.7362377643585205,
      3.89654541015625,
      3.6289432048797607
    ],
    "dipole_rho": [
      8055.1962890625,
      404.06597900390625,
      -29090.94140625
    ],
    "curv_rho": 187436768.0,
    "curv_rho_failed": false,
    "gpu_density_B_requested": "vector",
    "gpu_density_B_effective": "vector",
    "gpu_density_B_fallback_from_vector": false,
    "gpu_density_A_requested": null,
    "gpu_density_A_effective": null,
    "gpu_density_A_fallback_from_vector": false,
    "xtb_A_used": false,
    "xtb_A_success": false,
    "xtb_charge_length_mismatch": false
  },
  "A:251": {
    "id": "A:251",
    "chain": "A",
    "resseq": 251,
    "resname": "ALA",
    "sasa": 0.0,
    "partial_charge_B": -0.06000000000000002,
    "F_metal": 0.0,
    "F_P": 0.4468995383318555,
    "F_hal": 0.0,
    "total_density": 61843.8203125,
    "centroid": [
      0.743851363658905,
      4.0909953117370605,
      3.8492214679718018
    ],
    "dipole_rho": [
      7530.810546875,
      -2970.018798828125,
      -32722.72265625
    ],
    "curv_rho": 165095040.0,
    "curv_rho_failed": false,
    "gpu_density_B_requested": "vector",
    "gpu_density_B_effective": "vector",
    "gpu_density_B_fallback_from_vector": false,
    "gpu_density_A_requested": null,
    "gpu_density_A_effective": null,
    "gpu_density_A_fallback_from_vector": false,
    "xtb_A_used": false,
    "xtb_A_success": false,
    "xtb_charge_length_mismatch": false
  },
  "A:252": {
    "id": "A:252",
    "chain": "A",
    "resseq": 252,
    "resname": "ARG",
    "sasa": 0.5709608793258667,
    "partial_charge_B": 0.7253991215393302,
    "F_metal": 0.0,
    "F_P": 0.46436217836943494,
    "F_hal": 0.0,
    "total_density": 70084.3046875,
    "centroid": [
      1.0172590017318726,
      4.216139316558838,
      3.8159756660461426
    ],
    "dipole_rho": [
      -4721.462890625,
      15799.099609375,
      -35749.8203125
    ],
    "curv_rho": 174558944.0,
    "curv_rho_failed": false,
    "gpu_density_B_requested": "vector",
    "gpu_density_B_effective": "vector",
    "gpu_density_B_fallback_from_vector": false,
    "gpu_density_A_requested": null,
    "gpu_density_A_effective": null,
    "gpu_density_A_fallback_from_vector": false,
    "xtb_A_used": false,
    "xtb_A_success": false,
    "xtb_charge_length_mismatch": false
  },
  "A:253": {
    "id": "A:253",
    "chain": "A",
    "resseq": 253,
    "resname": "GLY",
    "sasa": 0.0,
    "partial_charge_B": -0.06000000000000002,
    "F_metal": 0.0,
    "F_P": 0.4803781762334053,
    "F_hal": 0.0,
    "total_density": 68381.8671875,
    "centroid": [
      1.0266573429107666,
      4.199193000793457,
      3.5795326232910156
    ],
    "dipole_rho": [
      142.385986328125,
      81.54999542236328,
      -20293.51953125
    ],
    "curv_rho": 180834064.0,
    "curv_rho_failed": false,
    "gpu_density_B_requested": "vector",
    "gpu_density_B_effective": "vector",
    "gpu_density_B_fallback_from_vector": false,
    "gpu_density_A_requested": null,
    "gpu_density_A_effective": null,
    "gpu_density_A_fallback_from_vector": false,
    "xtb_A_used": false,
    "xtb_A_success": false,
    "xtb_charge_length_mismatch": false
  },
  "A:254": {
    "id": "A:254",
    "chain": "A",
    "resseq": 254,
    "resname": "GLY",
    "sasa": 0.0,
    "partial_charge_B": -0.06000000000000002,
    "F_metal": 0.0,
    "F_P": 0.47552434986329917,
    "F_hal": 0.0,
    "total_density": 67216.1484375,
    "centroid": [
      1.1680195331573486,
      4.107973575592041,
      3.5467991828918457
    ],
    "dipole_rho": [
      -9966.841796875,
      95.67799377441406,
      -16757.017578125
    ],
    "curv_rho": 180759088.0,
    "curv_rho_failed": false,
    "gpu_density_B_requested": "vector",
    "gpu_density_B_effective": "vector",
    "gpu_density_B_fallback_from_vector": false,
    "gpu_density_A_requested": null,
    "gpu_density_A_effective": null,
    "gpu_density_A_fallback_from_vector": false,
    "xtb_A_used": false,
    "xtb_A_success": false,
    "xtb_charge_length_mismatch": false
  },
  "A:255": {
    "id": "A:255",
    "chain": "A",
    "resseq": 255,
    "resname": "ALA",
    "sasa": 0.0,
    "partial_charge_B": -0.06000000000000002,
    "F_metal": 0.0,
    "F_P": 0.6212638747481443,
    "F_hal": 0.0,
    "total_density": 72176.234375,
    "centroid": [
      1.091211199760437,
      3.883618116378784,
      3.3291807174682617
    ],
    "dipole_rho": [
      -12260.49609375,
      -1313.741943359375,
      -15350.3876953125
    ],
    "curv_rho": 192925456.0,
    "curv_rho_failed": false,
    "gpu_density_B_requested": "vector",
    "gpu_density_B_effective": "vector",
    "gpu_density_B_fallback_from_vector": false,
    "gpu_density_A_requested": null,
    "gpu_density_A_effective": null,
    "gpu_density_A_fallback_from_vector": false,
    "xtb_A_used": false,
    "xtb_A_success": false,
    "xtb_charge_length_mismatch": false
  },
  "A:256": {
    "id": "A:256",
    "chain": "A",
    "resseq": 256,
    "resname": "ALA",
    "sasa": 0.0,
    "partial_charge_B": -0.06000000000000002,
    "F_metal": 0.0,
    "F_P": 0.5309185644186847,
    "F_hal": 0.0,
    "total_density": 74999.765625,
    "centroid": [
      0.9669358730316162,
      4.061946392059326,
      3.2443008422851562
    ],
    "dipole_rho": [
      -9571.767578125,
      -8012.48193359375,
      -9919.400390625
    ],
    "curv_rho": 195742320.0,
    "curv_rho_failed": false,
    "gpu_density_B_requested": "vector",
    "gpu_density_B_effective": "vector",
    "gpu_density_B_fallback_from_vector": false,
    "gpu_density_A_requested": null,
    "gpu_density_A_effective": null,
    "gpu_density_A_fallback_from_vector": false,
    "xtb_A_used": false,
    "xtb_A_success": false,
    "xtb_charge_length_mismatch": false
  },
  "A:257": {
    "id": "A:257",
    "chain": "A",
    "resseq": 257,
    "resname": "LEU",
    "sasa": 0.0,
    "partial_charge_B": -0.06000000000000002,
    "F_metal": 0.0,
    "F_P": 0.37288756244946664,
    "F_hal": 0.0,
    "total_density": 75727.1015625,
    "centroid": [
      1.1376779079437256,
      4.339776992797852,
      3.428748369216919
    ],
    "dipole_rho": [
      -12101.916015625,
      -10579.8544921875,
      -6109.392578125
    ],
    "curv_rho": 187467712.0,
    "curv_rho_failed": false,
    "gpu_density_B_requested": "vector",
    "gpu_density_B_effective": "vector",
    "gpu_density_B_fallback_from_vector": false,
    "gpu_density_A_requested": null,
    "gpu_density_A_effective": null,
    "gpu_density_A_fallback_from_vector": false,
    "xtb_A_used": false,
    "xtb_A_success": false,
    "xtb_charge_length_mismatch": false
  },
  "A:258": {
    "id": "A:258",
    "chain": "A",
    "resseq": 258,
    "resname": "SER",
    "sasa": 0.0,
    "partial_charge_B": -0.3,
    "F_metal": 0.0,
    "F_P": 0.4149907642278413,
    "F_hal": 0.0,
    "total_density": 70053.2421875,
    "centroid": [
      1.3249953985214233,
      4.139481544494629,
      3.3042874336242676
    ],
    "dipole_rho": [
      -21814.904296875,
      -1830.868896484375,
      -4729.50390625
    ],
    "curv_rho": 184618112.0,
    "curv_rho_failed": false,
    "gpu_density_B_requested": "vector",
    "gpu_density_B_effective": "vector",
    "gpu_density_B_fallback_from_vector": false,
    "gpu_density_A_requested": null,
    "gpu_density_A_effective": null,
    "gpu_density_A_fallback_from_vector": false,
    "xtb_A_used": false,
    "xtb_A_success": false,
    "xtb_charge_length_mismatch": false
  },
  "A:259": {
    "id": "A:259",
    "chain": "A",
    "resseq": 259,
    "resname": "ALA",
    "sasa": 0.0,
    "partial_charge_B": -0.06000000000000002,
    "F_metal": 0.0,
    "F_P": 0.4900964697958827,
    "F_hal": 0.0,
    "total_density": 72007.2421875,
    "centroid": [
      1.2104326486587524,
      3.9532299041748047,
      3.0717833042144775
    ],
    "dipole_rho": [
      -21918.09375,
      -5343.6455078125,
      3795.07421875
    ],
    "curv_rho": 199704928.0,
    "curv_rho_failed": false,
    "gpu_density_B_requested": "vector",
    "gpu_density_B_effective": "vector",
    "gpu_density_B_fallback_from_vector": false,
    "gpu_density_A_requested": null,
    "gpu_density_A_effective": null,
    "gpu_density_A_fallback_from_vector": false,
    "xtb_A_used": false,
    "xtb_A_success": false,
    "xtb_charge_length_mismatch": false
  },
  "A:260": {
    "id": "A:260",
    "chain": "A",
    "resseq": 260,
    "resname": "ARG",
    "sasa": 1.550941824913025,
    "partial_charge_B": 1.1465951647013646,
    "F_metal": 0.0,
    "F_P": 0.31044579087420077,
    "F_hal": 0.0,
    "total_density": 71115.7421875,
    "centroid": [
      1.306908369064331,
      4.2281494140625,
      2.9145500659942627
    ],
    "dipole_rho": [
      -24509.12109375,
      -19081.279296875,
      16581.283203125
    ],
    "curv_rho": 190104208.0,
    "curv_rho_failed": false,
    "gpu_density_B_requested": "vector",
    "gpu_density_B_effective": "vector",
    "gpu_density_B_fallback_from_vector": false,
    "gpu_density_A_requested": null,
    "gpu_density_A_effective": null,
    "gpu_density_A_fallback_from_vector": false,
    "xtb_A_used": false,
    "xtb_A_success": false,
    "xtb_charge_length_mismatch": false
  },
  "A:261": {
    "id": "A:261",
    "chain": "A",
    "resseq": 261,
    "resname": "HIS",
    "sasa": 0.03226546198129654,
    "partial_charge_B": 0.3086673145141961,
    "F_metal": 0.0,
    "F_P": 0.2948123126607563,
    "F_hal": 0.0,
    "total_density": 64215.15625,
    "centroid": [
      1.528801441192627,
      4.193371772766113,
      3.0877978801727295
    ],
    "dipole_rho": [
      -38471.87890625,
      -6357.87353515625,
      3685.810546875
    ],
    "curv_rho": 173129856.0,
    "curv_rho_failed": false,
    "gpu_density_B_requested": "vector",
    "gpu_density_B_effective": "vector",
    "gpu_density_B_fallback_from_vector": false,
    "gpu_density_A_requested": null,
    "gpu_density_A_effective": null,
    "gpu_density_A_fallback_from_vector": false,
    "xtb_A_used": false,
    "xtb_A_success": false,
    "xtb_charge_length_mismatch": false
  },
  "A:262": {
    "id": "A:262",
    "chain": "A",
    "resseq": 262,
    "resname": "VAL",
    "sasa": 0.0,
    "partial_charge_B": -0.06000000000000002,
    "F_metal": 0.0,
    "F_P": 0.403390511844954,
    "F_hal": 0.0,
    "total_density": 62206.69140625,
    "centroid": [
      1.5620348453521729,
      3.794679641723633,
      3.026655673980713
    ],
    "dipole_rho": [
      -28358.74609375,
      -4549.4716796875,
      -277.3642272949219
    ],
    "curv_rho": 173524112.0,
    "curv_rho_failed": false,
    "gpu_density_B_requested": "vector",
    "gpu_density_B_effective": "vector",
    "gpu_density_B_fallback_from_vector": false,
    "gpu_density_A_requested": null,
    "gpu_density_A_effective": null,
    "gpu_density_A_fallback_from_vector": false,
    "xtb_A_used": false,
    "xtb_A_success": false,
    "xtb_charge_length_mismatch": false
  },
  "A:263": {
    "id": "A:263",
    "chain": "A",
    "resseq": 263,
    "resname": "THR",
    "sasa": 0.0,
    "partial_charge_B": -0.3,
    "F_metal": 0.0,
    "F_P": 0.47236177871117757,
    "F_hal": 0.0,
    "total_density": 69023.65625,
    "centroid": [
      1.3628214597702026,
      3.673309087753296,
      2.782621383666992
    ],
    "dipole_rho": [
      -29405.546875,
      -6680.8984375,
      6436.44189453125
    ],
    "curv_rho": 196325424.0,
    "curv_rho_failed": false,
    "gpu_density_B_requested": "vector",
    "gpu_density_B_effective": "vector",
    "gpu_density_B_fallback_from_vector": false,
    "gpu_density_A_requested": null,
    "gpu_density_A_effective": null,
    "gpu_density_A_fallback_from_vector": false,
    "xtb_A_used": false,
    "xtb_A_success": false,
    "xtb_charge_length_mismatch": false
  },
  "A:264": {
    "id": "A:264",
    "chain": "A",
    "resseq": 264,
    "resname": "GLY",
    "sasa": 0.22144460678100586,
    "partial_charge_B": -0.0718971180735367,
    "F_metal": 0.0,
    "F_P": 0.3746597678415555,
    "F_hal": 0.0,
    "total_density": 61846.64453125,
    "centroid": [
      1.3308336734771729,
      3.83872652053833,
      2.572578191757202
    ],
    "dipole_rho": [
      -27527.40234375,
      -10832.33984375,
      10537.3154296875
    ],
    "curv_rho": 177601408.0,
    "curv_rho_failed": false,
    "gpu_density_B_requested": "vector",
    "gpu_density_B_effective": "vector",
    "gpu_density_B_fallback_from_vector": false,
    "gpu_density_A_requested": null,
    "gpu_density_A_effective": null,
    "gpu_density_A_fallback_from_vector": false,
    "xtb_A_used": false,
    "xtb_A_success": false,
    "xtb_charge_length_mismatch": false
  },
  "A:265": {
    "id": "A:265",
    "chain": "A",
    "resseq": 265,
    "resname": "LYS",
    "sasa": 0.2848668694496155,
    "partial_charge_B": 0.15060896203656401,
    "F_metal": 0.0,
    "F_P": 0.4685395835996475,
    "F_hal": 0.0,
    "total_density": 71080.546875,
    "centroid": [
      1.2090202569961548,
      3.6741650104522705,
      2.5492372512817383
    ],
    "dipole_rho": [
      -25064.708984375,
      -7266.92041015625,
      18662.083984375
    ],
    "curv_rho": 196445712.0,
    "curv_rho_failed": false,
    "gpu_density_B_requested": "vector",
    "gpu_density_B_effective": "vector",
    "gpu_density_B_fallback_from_vector": false,
    "gpu_density_A_requested": null,
    "gpu_density_A_effective": null,
    "gpu_density_A_fallback_from_vector": false,
    "xtb_A_used": false,
    "xtb_A_success": false,
    "xtb_charge_length_mismatch": false
  },
  "A:266": {
    "id": "A:266",
    "chain": "A",
    "resseq": 266,
    "resname": "PRO",
    "sasa": 0.0,
    "partial_charge_B": -0.06000000000000002,
    "F_metal": 0.0,
    "F_P": 0.4728549874434268,
    "F_hal": 0.0,
    "total_density": 71567.03125,
    "centroid": [
      0.9565738439559937,
      3.734102964401245,
      2.489805221557617
    ],
    "dipole_rho": [
      -14532.0302734375,
      -19825.947265625,
      15467.0205078125
    ],
    "curv_rho": 205262256.0,
    "curv_rho_failed": false,
    "gpu_density_B_requested": "vector",
    "gpu_density_B_effective": "vector",
    "gpu_density_B_fallback_from_vector": false,
    "gpu_density_A_requested": null,
    "gpu_density_A_effective": null,
    "gpu_density_A_fallback_from_vector": false,
    "xtb_A_used": false,
    "xtb_A_success": false,
    "xtb_charge_length_mismatch": false
  },
  "A:267": {
    "id": "A:267",
    "chain": "A",
    "resseq": 267,
    "resname": "ILE",
    "sasa": 0.0,
    "partial_charge_B": -0.06000000000000002,
    "F_metal": 0.0,
    "F_P": 0.6019798473734438,
    "F_hal": 0.0,
    "total_density": 81291.2890625,
    "centroid": [
      0.8233013153076172,
      3.869159460067749,
      2.794658899307251
    ],
    "dipole_rho": [
      -3676.28076171875,
      -12897.0810546875,
      10804.3876953125
    ],
    "curv_rho": 218601904.0,
    "curv_rho_failed": false,
    "gpu_density_B_requested": "vector",
    "gpu_density_B_effective": "vector",
    "gpu_density_B_fallback_from_vector": false,
    "gpu_density_A_requested": null,
    "gpu_density_A_effective": null,
    "gpu_density_A_fallback_from_vector": false,
    "xtb_A_used": false,
    "xtb_A_success": false,
    "xtb_charge_length_mismatch": false
  },
  "A:268": {
    "id": "A:268",
    "chain": "A",
    "resseq": 268,
    "resname": "TYR",
    "sasa": 0.0,
    "partial_charge_B": -0.3,
    "F_metal": 0.0,
    "F_P": 0.5733935592349504,
    "F_hal": 0.0,
    "total_density": 80518.3671875,
    "centroid": [
      0.6425122022628784,
      3.6327898502349854,
      2.4254965782165527
    ],
    "dipole_rho": [
      -2820.52587890625,
      -18281.197265625,
      21863.814453125
    ],
    "curv_rho": 217126720.0,
    "curv_rho_failed": false,
    "gpu_density_B_requested": "vector",
    "gpu_density_B_effective": "vector",
    "gpu_density_B_fallback_from_vector": false,
    "gpu_density_A_requested": null,
    "gpu_density_A_effective": null,
    "gpu_density_A_fallback_from_vector": false,
    "xtb_A_used": false,
    "xtb_A_success": false,
    "xtb_charge_length_mismatch": false
  },
  "A:269": {
    "id": "A:269",
    "chain": "A",
    "resseq": 269,
    "resname": "PHE",
    "sasa": 0.0,
    "partial_charge_B": -0.06000000000000002,
    "F_metal": 0.0,
    "F_P": 0.8004047366324392,
    "F_hal": 0.0,
    "total_density": 84147.3046875,
    "centroid": [
      0.41352367401123047,
      3.5642342567443848,
      2.5861239433288574
    ],
    "dipole_rho": [
      13746.3046875,
      -14721.34765625,
      10440.080078125
    ],
    "curv_rho": 221040320.0,
    "curv_rho_failed": false,
    "gpu_density_B_requested": "vector",
    "gpu_density_B_effective": "vector",
    "gpu_density_B_fallback_from_vector": false,
    "gpu_density_A_requested": null,
    "gpu_density_A_effective": null,
    "gpu_density_A_fallback_from_vector": false,
    "xtb_A_used": false,
    "xtb_A_success": false,
    "xtb_charge_length_mismatch": false
  },
  "A:270": {
    "id": "A:270",
    "chain": "A",
    "resseq": 270,
    "resname": "ALA",
    "sasa": 0.0,
    "partial_charge_B": -0.06000000000000002,
    "F_metal": 0.0,
    "F_P": 0.936315788920344,
    "F_hal": 0.0,
    "total_density": 75837.125,
    "centroid": [
      0.39740902185440063,
      3.6458067893981934,
      2.88934588432312
    ],
    "dipole_rho": [
      14766.1728515625,
      -11757.267578125,
      -7613.6123046875
    ],
    "curv_rho": 211789888.0,
    "curv_rho_failed": false,
    "gpu_density_B_requested": "vector",
    "gpu_density_B_effective": "vector",
    "gpu_density_B_fallback_from_vector": false,
    "gpu_density_A_requested": null,
    "gpu_density_A_effective": null,
    "gpu_density_A_fallback_from_vector": false,
    "xtb_A_used": false,
    "xtb_A_success": false,
    "xtb_charge_length_mismatch": false
  },
  "A:271": {
    "id": "A:271",
    "chain": "A",
    "resseq": 271,
    "resname": "GLY",
    "sasa": 0.0,
    "partial_charge_B": -0.06000000000000002,
    "F_metal": 0.0,
    "F_P": 1.2879512366054495,
    "F_hal": 0.0,
    "total_density": 72770.28125,
    "centroid": [
      0.3739435076713562,
      3.5086660385131836,
      3.006265163421631
    ],
    "dipole_rho": [
      18550.490234375,
      -6182.5146484375,
      -18579.001953125
    ],
    "curv_rho": 207652352.0,
    "curv_rho_failed": false,
    "gpu_density_B_requested": "vector",
    "gpu_density_B_effective": "vector",
    "gpu_density_B_fallback_from_vector": false,
    "gpu_density_A_requested": null,
    "gpu_density_A_effective": null,
    "gpu_density_A_fallback_from_vector": false,
    "xtb_A_used": false,
    "xtb_A_success": false,
    "xtb_charge_length_mismatch": false
  },
  "A:272": {
    "id": "A:272",
    "chain": "A",
    "resseq": 272,
    "resname": "VAL",
    "sasa": 0.0,
    "partial_charge_B": -0.06000000000000002,
    "F_metal": 0.0,
    "F_P": 0.909869692154821,
    "F_hal": 0.0,
    "total_density": 65506.39453125,
    "centroid": [
      0.17883074283599854,
      3.6037068367004395,
      3.109140634536743
    ],
    "dipole_rho": [
      24006.36328125,
      -8811.09765625,
      -21035.169921875
    ],
    "curv_rho": 191593168.0,
    "curv_rho_failed": false,
    "gpu_density_B_requested": "vector",
    "gpu_density_B_effective": "vector",
    "gpu_density_B_fallback_from_vector": false,
    "gpu_density_A_requested": null,
    "gpu_density_A_effective": null,
    "gpu_density_A_fallback_from_vector": false,
    "xtb_A_used": false,
    "xtb_A_success": false,
    "xtb_charge_length_mismatch": false
  },
  "A:273": {
    "id": "A:273",
    "chain": "A",
    "resseq": 273,
    "resname": "SER",
    "sasa": 0.0,
    "partial_charge_B": -0.3,
    "F_metal": 0.0,
    "F_P": 1.2774045072635811,
    "F_hal": 0.0,
    "total_density": 60205.5625,
    "centroid": [
      0.028290878981351852,
      3.3382720947265625,
      3.14066481590271
    ],
    "dipole_rho": [
      23615.083984375,
      -1581.0709228515625,
      -22244.06640625
    ],
    "curv_rho": 180500128.0,
    "curv_rho_failed": false,
    "gpu_density_B_requested": "vector",
    "gpu_density_B_effective": "vector",
    "gpu_density_B_fallback_from_vector": false,
    "gpu_density_A_requested": null,
    "gpu_density_A_effective": null,
    "gpu_density_A_fallback_from_vector": false,
    "xtb_A_used": false,
    "xtb_A_success": false,
    "xtb_charge_length_mismatch": false
  },
  "A:274": {
    "id": "A:274",
    "chain": "A",
    "resseq": 274,
    "resname": "GLU",
    "sasa": 3.688993453979492,
    "partial_charge_B": -1.35,
    "F_metal": 0.0,
    "F_P": 1.6669833842649322,
    "F_hal": 0.0,
    "total_density": 59279.25,
    "centroid": [
      -0.03326437622308731,
      3.00425386428833,
      3.160205602645874
    ],
    "dipole_rho": [
      25518.537109375,
      3392.00341796875,
      -32659.244140625
    ],
    "curv_rho": 169713088.0,
    "curv_rho_failed": false,
    "gpu_density_B_requested": "vector",
    "gpu_density_B_effective": "vector",
    "gpu_density_B_fallback_from_vector": false,
    "gpu_density_A_requested": null,
    "gpu_density_A_effective": null,
    "gpu_density_A_fallback_from_vector": false,
    "xtb_A_used": false,
    "xtb_A_success": false,
    "xtb_charge_length_mismatch": false
  },
  "A:275": {
    "id": "A:275",
    "chain": "A",
    "resseq": 275,
    "resname": "LYS",
    "sasa": 4.902868270874023,
    "partial_charge_B": 0.29999999999999993,
    "F_metal": 0.0,
    "F_P": 1.0044170343121652,
    "F_hal": 0.0,
    "total_density": 57465.8671875,
    "centroid": [
      -0.18386702239513397,
      3.174300193786621,
      3.020536184310913
    ],
    "dipole_rho": [
      36020.2265625,
      1604.572998046875,
      -23414.64453125
    ],
    "curv_rho": 163756032.0,
    "curv_rho_failed": false,
    "gpu_density_B_requested": "vector",
    "gpu_density_B_effective": "vector",
    "gpu_density_B_fallback_from_vector": false,
    "gpu_density_A_requested": null,
    "gpu_density_A_effective": null,
    "gpu_density_A_fallback_from_vector": false,
    "xtb_A_used": false,
    "xtb_A_success": false,
    "xtb_charge_length_mismatch": false
  },
  "A:276": {
    "id": "A:276",
    "chain": "A",
    "resseq": 276,
    "resname": "PRO",
    "sasa": 0.0,
    "partial_charge_B": -0.06000000000000002,
    "F_metal": 0.0,
    "F_P": 1.2050698007518106,
    "F_hal": 0.0,
    "total_density": 56267.609375,
    "centroid": [
      -0.25518402457237244,
      3.001985788345337,
      2.7636489868164062
    ],
    "dipole_rho": [
      27010.15234375,
      -193.7133026123047,
      -13401.80859375
    ],
    "curv_rho": 160805440.0,
    "curv_rho_failed": false,
    "gpu_density_B_requested": "vector",
    "gpu_density_B_effective": "vector",
    "gpu_density_B_fallback_from_vector": false,
    "gpu_density_A_requested": null,
    "gpu_density_A_effective": null,
    "gpu_density_A_fallback_from_vector": false,
    "xtb_A_used": false,
    "xtb_A_success": false,
    "xtb_charge_length_mismatch": false
  },
  "A:277": {
    "id": "A:277",
    "chain": "A",
    "resseq": 277,
    "resname": "GLU",
    "sasa": 0.8652826547622681,
    "partial_charge_B": -0.9583860268398128,
    "F_metal": 0.0,
    "F_P": 0.7828527761160624,
    "F_hal": 0.0,
    "total_density": 58213.21484375,
    "centroid": [
      -0.27825021743774414,
      3.267242670059204,
      2.857991933822632
    ],
    "dipole_rho": [
      35397.828125,
      -4601.533203125,
      -9656.759765625
    ],
    "curv_rho": 161747616.0,
    "curv_rho_failed": false,
    "gpu_density_B_requested": "vector",
    "gpu_density_B_effective": "vector",
    "gpu_density_B_fallback_from_vector": false,
    "gpu_density_A_requested": null,
    "gpu_density_A_effective": null,
    "gpu_density_A_fallback_from_vector": false,
    "xtb_A_used": false,
    "xtb_A_success": false,
    "xtb_charge_length_mismatch": false
  },
  "A:278": {
    "id": "A:278",
    "chain": "A",
    "resseq": 278,
    "resname": "GLY",
    "sasa": 0.0,
    "partial_charge_B": -0.06000000000000002,
    "F_metal": 0.0,
    "F_P": 1.0852443660809126,
    "F_hal": 0.0,
    "total_density": 63672.21875,
    "centroid": [
      -0.06589077413082123,
      3.372915506362915,
      2.9003758430480957
    ],
    "dipole_rho": [
      21954.76953125,
      -7135.06640625,
      -14905.59765625
    ],
    "curv_rho": 180395600.0,
    "curv_rho_failed": false,
    "gpu_density_B_requested": "vector",
    "gpu_density_B_effective": "vector",
    "gpu_density_B_fallback_from_vector": false,
    "gpu_density_A_requested": null,
    "gpu_density_A_effective": null,
    "gpu_density_A_fallback_from_vector": false,
    "xtb_A_used": false,
    "xtb_A_success": false,
    "xtb_charge_length_mismatch": false
  },
  "A:279": {
    "id": "A:279",
    "chain": "A",
    "resseq": 279,
    "resname": "LEU",
    "sasa": 0.0,
    "partial_charge_B": -0.06000000000000002,
    "F_metal": 0.0,
    "F_P": 0.955174344458656,
    "F_hal": 0.0,
    "total_density": 72315.2421875,
    "centroid": [
      0.06935127079486847,
      3.3900363445281982,
      2.6495954990386963
    ],
    "dipole_rho": [
      22274.9921875,
      -15189.896484375,
      -9263.9033203125
    ],
    "curv_rho": 198566480.0,
    "curv_rho_failed": false,
    "gpu_density_B_requested": "vector",
    "gpu_density_B_effective": "vector",
    "gpu_density_B_fallback_from_vector": false,
    "gpu_density_A_requested": null,
    "gpu_density_A_effective": null,
    "gpu_density_A_fallback_from_vector": false,
    "xtb_A_used": false,
    "xtb_A_success": false,
    "xtb_charge_length_mismatch": false
  },
  "A:280": {
    "id": "A:280",
    "chain": "A",
    "resseq": 280,
    "resname": "GLU",
    "sasa": 0.0,
    "partial_charge_B": -0.54,
    "F_metal": 0.0,
    "F_P": 0.6086033273045188,
    "F_hal": 0.0,
    "total_density": 69926.09375,
    "centroid": [
      0.18206633627414703,
      3.7820823192596436,
      2.8258891105651855
    ],
    "dipole_rho": [
      27581.93359375,
      -19390.140625,
      -6611.88623046875
    ],
    "curv_rho": 199861952.0,
    "curv_rho_failed": false,
    "gpu_density_B_requested": "vector",
    "gpu_density_B_effective": "vector",
    "gpu_density_B_fallback_from_vector": false,
    "gpu_density_A_requested": null,
    "gpu_density_A_effective": null,
    "gpu_density_A_fallback_from_vector": false,
    "xtb_A_used": false,
    "xtb_A_success": false,
    "xtb_charge_length_mismatch": false
  },
  "A:281": {
    "id": "A:281",
    "chain": "A",
    "resseq": 281,
    "resname": "PRO",
    "sasa": 0.0,
    "partial_charge_B": -0.06000000000000002,
    "F_metal": 0.0,
    "F_P": 0.5089116134087066,
    "F_hal": 0.0,
    "total_density": 70318.796875,
    "centroid": [
      0.27504396438598633,
      3.939075469970703,
      2.676818609237671
    ],
    "dipole_rho": [
      20869.6953125,
      -17240.826171875,
      9484.3447265625
    ],
    "curv_rho": 200649760.0,
    "curv_rho_failed": false,
    "gpu_density_B_requested": "vector",
    "gpu_density_B_effective": "vector",
    "gpu_density_B_fallback_from_vector": false,
    "gpu_density_A_requested": null,
    "gpu_density_A_effective": null,
    "gpu_density_A_fallback_from_vector": false,
    "xtb_A_used": false,
    "xtb_A_success": false,
    "xtb_charge_length_mismatch": false
  },
  "A:282": {
    "id": "A:282",
    "chain": "A",
    "resseq": 282,
    "resname": "PHE",
    "sasa": 0.0,
    "partial_charge_B": -0.06000000000000002,
    "F_metal": 0.0,
    "F_P": 0.5040446868014751,
    "F_hal": 0.0,
    "total_density": 80678.796875,
    "centroid": [
      0.591119110584259,
      4.053642749786377,
      2.858856201171875
    ],
    "dipole_rho": [
      4713.1845703125,
      -20235.875,
      5861.08349609375
    ],
    "curv_rho": 212796128.0,
    "curv_rho_failed": false,
    "gpu_density_B_requested": "vector",
    "gpu_density_B_effective": "vector",
    "gpu_density_B_fallback_from_vector": false,
    "gpu_density_A_requested": null,
    "gpu_density_A_effective": null,
    "gpu_density_A_fallback_from_vector": false,
    "xtb_A_used": false,
    "xtb_A_success": false,
    "xtb_charge_length_mismatch": false
  },
  "A:283": {
    "id": "A:283",
    "chain": "A",
    "resseq": 283,
    "resname": "TYR",
    "sasa": 0.5675374269485474,
    "partial_charge_B": -0.4524548255590483,
    "F_metal": 0.0,
    "F_P": 0.354020203733736,
    "F_hal": 0.0,
    "total_density": 74695.671875,
    "centroid": [
      0.4424067735671997,
      4.276713848114014,
      2.7655086517333984
    ],
    "dipole_rho": [
      23194.130859375,
      -27551.099609375,
      13146.5
    ],
    "curv_rho": 197570368.0,
    "curv_rho_failed": false,
    "gpu_density_B_requested": "vector",
    "gpu_density_B_effective": "vector",
    "gpu_density_B_fallback_from_vector": false,
    "gpu_density_A_requested": null,
    "gpu_density_A_effective": null,
    "gpu_density_A_fallback_from_vector": false,
    "xtb_A_used": false,
    "xtb_A_success": false,
    "xtb_charge_length_mismatch": false
  },
  "A:284": {
    "id": "A:284",
    "chain": "A",
    "resseq": 284,
    "resname": "PRO",
    "sasa": 0.0,
    "partial_charge_B": -0.06000000000000002,
    "F_metal": 0.0,
    "F_P": 0.31600209161643705,
    "F_hal": 0.0,
    "total_density": 69999.3203125,
    "centroid": [
      0.7297324538230896,
      4.479503154754639,
      2.924591302871704
    ],
    "dipole_rho": [
      5447.22265625,
      -24539.5546875,
      10197.2890625
    ],
    "curv_rho": 188031744.0,
    "curv_rho_failed": false,
    "gpu_density_B_requested": "vector",
    "gpu_density_B_effective": "vector",
    "gpu_density_B_fallback_from_vector": false,
    "gpu_density_A_requested": null,
    "gpu_density_A_effective": null,
    "gpu_density_A_fallback_from_vector": false,
    "xtb_A_used": false,
    "xtb_A_success": false,
    "xtb_charge_length_mismatch": false
  },
  "A:285": {
    "id": "A:285",
    "chain": "A",
    "resseq": 285,
    "resname": "GLU",
    "sasa": 1.3557838201522827,
    "partial_charge_B": -1.1955557338926013,
    "F_metal": 0.0,
    "F_P": 0.23256102871984602,
    "F_hal": 0.0,
    "total_density": 62083.5390625,
    "centroid": [
      0.6823727488517761,
      4.86086893081665,
      3.043854236602783
    ],
    "dipole_rho": [
      11730.025390625,
      -24496.017578125,
      20559.880859375
    ],
    "curv_rho": 165513712.0,
    "curv_rho_failed": false,
    "gpu_density_B_requested": "vector",
    "gpu_density_B_effective": "vector",
    "gpu_density_B_fallback_from_vector": false,
    "gpu_density_A_requested": null,
    "gpu_density_A_effective": null,
    "gpu_density_A_fallback_from_vector": false,
    "xtb_A_used": false,
    "xtb_A_success": false,
    "xtb_charge_length_mismatch": false
  },
  "A:286": {
    "id": "A:286",
    "chain": "A",
    "resseq": 286,
    "resname": "ARG",
    "sasa": 2.3112003803253174,
    "partial_charge_B": 1.2,
    "F_metal": 0.0,
    "F_P": 0.30267336200910677,
    "F_hal": 0.0,
    "total_density": 66362.71875,
    "centroid": [
      0.37766432762145996,
      4.5556182861328125,
      3.0855093002319336
    ],
    "dipole_rho": [
      29085.6171875,
      -22624.21484375,
      5229.40771484375
    ],
    "curv_rho": 174916656.0,
    "curv_rho_failed": false,
    "gpu_density_B_requested": "vector",
    "gpu_density_B_effective": "vector",
    "gpu_density_B_fallback_from_vector": false,
    "gpu_density_A_requested": null,
    "gpu_density_A_effective": null,
    "gpu_density_A_fallback_from_vector": false,
    "xtb_A_used": false,
    "xtb_A_success": false,
    "xtb_charge_length_mismatch": false
  },
  "A:287": {
    "id": "A:287",
    "chain": "A",
    "resseq": 287,
    "resname": "LEU",
    "sasa": 0.0,
    "partial_charge_B": -0.06000000000000002,
    "F_metal": 0.0,
    "F_P": 0.34873741186335616,
    "F_hal": 0.0,
    "total_density": 73198.84375,
    "centroid": [
      0.6663982272148132,
      4.4719038009643555,
      3.305269241333008
    ],
    "dipole_rho": [
      17691.107421875,
      -21524.771484375,
      -1185.32763671875
    ],
    "curv_rho": 192481936.0,
    "curv_rho_failed": false,
    "gpu_density_B_requested": "vector",
    "gpu_density_B_effective": "vector",
    "gpu_density_B_fallback_from_vector": false,
    "gpu_density_A_requested": null,
    "gpu_density_A_effective": null,
    "gpu_density_A_fallback_from_vector": false,
    "xtb_A_used": false,
    "xtb_A_success": false,
    "xtb_charge_length_mismatch": false
  },
  "A:288": {
    "id": "A:288",
    "chain": "A",
    "resseq": 288,
    "resname": "ALA",
    "sasa": 0.0,
    "partial_charge_B": -0.06000000000000002,
    "F_metal": 0.0,
    "F_P": 0.25498408483400214,
    "F_hal": 0.0,
    "total_density": 66804.1015625,
    "centroid": [
      0.7321676015853882,
      4.783990383148193,
      3.3326966762542725
    ],
    "dipole_rho": [
      10840.142578125,
      -25404.953125,
      -2362.406494140625
    ],
    "curv_rho": 168636080.0,
    "curv_rho_failed": false,
    "gpu_density_B_requested": "vector",
    "gpu_density_B_effective": "vector",
    "gpu_density_B_fallback_from_vector": false,
    "gpu_density_A_requested": null,
    "gpu_density_A_effective": null,
    "gpu_density_A_fallback_from_vector": false,
    "xtb_A_used": false,
    "xtb_A_success": false,
    "xtb_charge_length_mismatch": false
  },
  "A:289": {
    "id": "A:289",
    "chain": "A",
    "resseq": 289,
    "resname": "GLY",
    "sasa": 0.0,
    "partial_charge_B": -0.06000000000000002,
    "F_metal": 0.0,
    "F_P": 0.22852079261915487,
    "F_hal": 0.0,
    "total_density": 55878.546875,
    "centroid": [
      0.636705219745636,
      4.994017124176025,
      3.4467544555664062
    ],
    "dipole_rho": [
      19433.453125,
      -18311.859375,
      -1603.4884033203125
    ],
    "curv_rho": 147703536.0,
    "curv_rho_failed": false,
    "gpu_density_B_requested": "vector",
    "gpu_density_B_effective": "vector",
    "gpu_density_B_fallback_from_vector": false,
    "gpu_density_A_requested": null,
    "gpu_density_A_effective": null,
    "gpu_density_A_fallback_from_vector": false,
    "xtb_A_used": false,
    "xtb_A_success": false,
    "xtb_charge_length_mismatch": false
  },
  "A:290": {
    "id": "A:290",
    "chain": "A",
    "resseq": 290,
    "resname": "ARG",
    "sasa": 0.411474347114563,
    "partial_charge_B": 0.6568517721163398,
    "F_metal": 0.0,
    "F_P": 0.3003714961755753,
    "F_hal": 0.0,
    "total_density": 68457.46875,
    "centroid": [
      0.42204204201698303,
      4.608813285827637,
      3.415043592453003
    ],
    "dipole_rho": [
      30084.958984375,
      -20752.93359375,
      -5736.267578125
    ],
    "curv_rho": 179641040.0,
    "curv_rho_failed": false,
    "gpu_density_B_requested": "vector",
    "gpu_density_B_effective": "vector",
    "gpu_density_B_fallback_from_vector": false,
    "gpu_density_A_requested": null,
    "gpu_density_A_effective": null,
    "gpu_density_A_fallback_from_vector": false,
    "xtb_A_used": false,
    "xtb_A_success": false,
    "xtb_charge_length_mismatch": false
  },
  "A:291": {
    "id": "A:291",
    "chain": "A",
    "resseq": 291,
    "resname": "ILE",
    "sasa": 0.0,
    "partial_charge_B": -0.06000000000000002,
    "F_metal": 0.0,
    "F_P": 0.2742551914222623,
    "F_hal": 0.0,
    "total_density": 66620.59375,
    "centroid": [
      0.7664797902107239,
      4.78183126449585,
      3.6444129943847656
    ],
    "dipole_rho": [
      16408.140625,
      -14830.17578125,
      -12509.642578125
    ],
    "curv_rho": 168661408.0,
    "curv_rho_failed": false,
    "gpu_density_B_requested": "vector",
    "gpu_density_B_effective": "vector",
    "gpu_density_B_fallback_from_vector": false,
    "gpu_density_A_requested": null,
    "gpu_density_A_effective": null,
    "gpu_density_A_fallback_from_vector": false,
    "xtb_A_used": false,
    "xtb_A_success": false,
    "xtb_charge_length_mismatch": false
  },
  "A:292": {
    "id": "A:292",
    "chain": "A",
    "resseq": 292,
    "resname": "LEU",
    "sasa": 0.0,
    "partial_charge_B": -0.06000000000000002,
    "F_metal": 0.0,
    "F_P": 0.20116076808337324,
    "F_hal": 0.0,
    "total_density": 61359.9453125,
    "centroid": [
      0.8197527527809143,
      5.1648759841918945,
      3.738060235977173
    ],
    "dipole_rho": [
      18009.310546875,
      -18206.234375,
      -7581.17138671875
    ],
    "curv_rho": 147243648.0,
    "curv_rho_failed": false,
    "gpu_density_B_requested": "vector",
    "gpu_density_B_effective": "vector",
    "gpu_density_B_fallback_from_vector": false,
    "gpu_density_A_requested": null,
    "gpu_density_A_effective": null,
    "gpu_density_A_fallback_from_vector": false,
    "xtb_A_used": false,
    "xtb_A_success": false,
    "xtb_charge_length_mismatch": false
  },
  "A:293": {
    "id": "A:293",
    "chain": "A",
    "resseq": 293,
    "resname": "GLY",
    "sasa": 0.7567166090011597,
    "partial_charge_B": -0.10065462228392044,
    "F_metal": 0.0,
    "F_P": 0.19410680004336062,
    "F_hal": 0.0,
    "total_density": 48116.10546875,
    "centroid": [
      0.5423978567123413,
      5.165534973144531,
      3.7827627658843994
    ],
    "dipole_rho": [
      22408.771484375,
      -15680.580078125,
      -7972.2265625
    ],
    "curv_rho": 126066560.0,
    "curv_rho_failed": false,
    "gpu_density_B_requested": "vector",
    "gpu_density_B_effective": "vector",
    "gpu_density_B_fallback_from_vector": false,
    "gpu_density_A_requested": null,
    "gpu_density_A_effective": null,
    "gpu_density_A_fallback_from_vector": false,
    "xtb_A_used": false,
    "xtb_A_success": false,
    "xtb_charge_length_mismatch": false
  },
  "A:294": {
    "id": "A:294",
    "chain": "A",
    "resseq": 294,
    "resname": "MET",
    "sasa": 4.006587982177734,
    "partial_charge_B": -1.125,
    "F_metal": 0.0,
    "F_P": 0.18347410118027416,
    "F_hal": 0.0,
    "total_density": 55203.46875,
    "centroid": [
      0.6258562207221985,
      5.296443939208984,
      3.5638587474823
    ],
    "dipole_rho": [
      30439.23046875,
      -19090.0625,
      -2226.98291015625
    ],
    "curv_rho": 134712128.0,
    "curv_rho_failed": false,
    "gpu_density_B_requested": "vector",
    "gpu_density_B_effective": "vector",
    "gpu_density_B_fallback_from_vector": false,
    "gpu_density_A_requested": null,
    "gpu_density_A_effective": null,
    "gpu_density_A_fallback_from_vector": false,
    "xtb_A_used": false,
    "xtb_A_success": false,
    "xtb_charge_length_mismatch": false
  },
  "A:900": {
    "id": "A:900",
    "chain": "A",
    "resseq": 900,
    "resname": "GDP",
    "sasa": 0.6936569213867188,
    "partial_charge_B": -3.501602593010078,
    "F_metal": 0.0,
    "F_P": 10.110584824404073,
    "F_hal": 0.0,
    "total_density": 89689.8203125,
    "centroid": [
      0.47308653593063354,
      2.905646800994873,
      3.017948865890503
    ],
    "dipole_rho": [
      28319.31640625,
      16723.626953125,
      -42445.22265625
    ],
    "curv_rho": 215526592.0,
    "curv_rho_failed": false,
    "gpu_density_B_requested": "vector",
    "gpu_density_B_effective": "vector",
    "gpu_density_B_fallback_from_vector": false,
    "gpu_density_A_requested": null,
    "gpu_density_A_effective": null,
    "gpu_density_A_fallback_from_vector": false,
    "xtb_A_used": false,
    "xtb_A_success": false,
    "xtb_charge_length_mismatch": false
  }
}
```
