## Supplementary material for "Localized Reactivity on Proteins as Riemannian Manifolds: A Quantum-Inspired Geometric Model for Deterministic, Metal-Aware Reactive-Site Prediction": code bundle: result_bound_labels_unbound_features.json

```
{
  "case": "DB55_2J7P_R",
  "AUROC_mean": 0.9568373337518732,
  "AUROC_std": 0.011632748939845927,
  "fold_AUROCs": [
    0.9386792452830188,
    0.9703703703703703,
    0.9509803921568628,
    0.9559748427672956,
    0.9681818181818183
  ],
  "AUPRC_mean": 0.7188721556221556,
  "AUPRC_std": 0.08981023593939445,
  "fold_AUPRCs": [
    0.726007326007326,
    0.8433333333333333,
    0.6228375790875791,
    0.6146825396825396,
    0.7875
  ],
  "policyP_info": {
    "K_target": 5,
    "K_min": 2,
    "min_valid_folds": 2,
    "n_pos_groups": 29,
    "K_used": 5,
    "n_total_folds": 5,
    "n_valid_folds": 5,
    "n_skipped_train_single_class": 0,
    "n_skipped_test_single_class": 0,
    "reason": "OK"
  },
  "n_pos": 29,
  "n_neg": 266,
  "unbound_positive_residue_ids": [
    "A:36",
    "A:39",
    "A:40",
    "A:42",
    "A:45",
    "A:107",
    "A:108",
    "A:138",
    "A:139",
    "A:140",
    "A:143",
    "A:144",
    "A:147",
    "A:148",
    "A:192",
    "A:193",
    "A:194",
    "A:221",
    "A:222",
    "A:223",
    "A:224",
    "A:225",
    "A:228",
    "A:246",
    "A:248",
    "A:249",
    "A:250",
    "A:251",
    "A:274"
  ],
  "unbound_positive_residue_ids_path": "/content/benchmark_workdir/DB55_2J7P_R/unbound_positive_residue_ids.json",
  "bound_positive_residue_ids_used": [
    "A:107",
    "A:108",
    "A:138",
    "A:139",
    "A:140",
    "A:143",
    "A:144",
    "A:147",
    "A:148",
    "A:192",
    "A:193",
    "A:194",
    "A:221",
    "A:222",
    "A:223",
    "A:224",
    "A:225",
    "A:228",
    "A:246",
    "A:248",
    "A:249",
    "A:250",
    "A:251",
    "A:274",
    "A:36",
    "A:39",
    "A:40",
    "A:42",
    "A:45"
  ],
  "bound_interface_report": {
    "cutoff_angstrom": 5.0,
    "coarse_margin_angstrom": 4.0,
    "scheme": "closest-heavy",
    "protein_only": true,
    "target_bound_chains": [
      "A"
    ],
    "n_target_res": 292,
    "n_other_res": 265,
    "n_candidate_pairs": 136,
    "n_interface_target_res": 29,
    "backend_kdtree": "scipy.cKDTree",
    "auto_interface_labels": true
  },
  "mapping": {
    "n_bound_labels": 29,
    "n_mapped": 29,
    "n_dropped": 0,
    "mapped_examples": [
      {
        "bound": "A:107",
        "unbound": "A:107",
        "idx": 106
      },
      {
        "bound": "A:108",
        "unbound": "A:108",
        "idx": 107
      },
      {
        "bound": "A:138",
        "unbound": "A:138",
        "idx": 137
      },
      {
        "bound": "A:139",
        "unbound": "A:139",
        "idx": 138
      },
      {
        "bound": "A:140",
        "unbound": "A:140",
        "idx": 139
      },
      {
        "bound": "A:143",
        "unbound": "A:143",
        "idx": 142
      },
      {
        "bound": "A:144",
        "unbound": "A:144",
        "idx": 143
      },
      {
        "bound": "A:147",
        "unbound": "A:147",
        "idx": 146
      },
      {
        "bound": "A:148",
        "unbound": "A:148",
        "idx": 147
      },
      {
        "bound": "A:192",
        "unbound": "A:192",
        "idx": 191
      },
      {
        "bound": "A:193",
        "unbound": "A:193",
        "idx": 192
      },
      {
        "bound": "A:194",
        "unbound": "A:194",
        "idx": 193
      },
      {
        "bound": "A:221",
        "unbound": "A:221",
        "idx": 220
      },
      {
        "bound": "A:222",
        "unbound": "A:222",
        "idx": 221
      },
      {
        "bound": "A:223",
        "unbound": "A:223",
        "idx": 222
      },
      {
        "bound": "A:224",
        "unbound": "A:224",
        "idx": 223
      },
      {
        "bound": "A:225",
        "unbound": "A:225",
        "idx": 224
      },
      {
        "bound": "A:228",
        "unbound": "A:228",
        "idx": 227
      },
      {
        "bound": "A:246",
        "unbound": "A:246",
        "idx": 245
      },
      {
        "bound": "A:248",
        "unbound": "A:248",
        "idx": 247
      }
    ],
    "dropped_examples": []
  },
  "mapping_extra": {
    "bound_to_unbound_chain_map": {
      "A": "A"
    },
    "chain_assignment": {
      "forced_hints": [],
      "unmatched_bound_chains": [
        "D"
      ],
      "unmatched_unbound_chains": [],
      "ambiguity": [],
      "pair_details_top": {
        "D": [
          {
            "unbound": "A",
            "identity": 0.33204633204633205,
            "coverage": 0.9773584905660377,
            "weight": 0.32452830188679244
          }
        ],
        "A": [
          {
            "unbound": "A",
            "identity": 1.0,
            "coverage": 1.0,
            "weight": 1.0
          }
        ]
      }
    },
    "dropped_chains_low_quality": [],
    "n_bound_chains_total": 2,
    "n_unbound_chains_total": 1
  },
  "symmetry": {
    "symmetry_groups": {
      "A": 0
    },
    "symmetry_policy": {
      "min_identity": 0.95,
      "min_coverage": 0.9
    },
    "collapse_only_within_symmetry_groups": true
  },
  "solvent": {
    "solvent_filter_applied": true,
    "source": "meta.json",
    "n_total": 295,
    "n_removed": 0,
    "n_unknown_resname": 0,
    "n_retained": 295,
    "solvent_codes": [
      "WAT",
      "HOH",
      "DOD",
      "TIP3"
    ]
  },
  "unbound_out_dir": "/content/benchmark_workdir/DB55_2J7P_R/out_unbound",
  "unbound_structure": "/content/benchmark_workdir/_dataset_unpacked/2J7P_r_u.pdb",
  "bound_structure": "/content/benchmark_workdir/_dataset_unpacked/2J7P_bound_complex.pdb"
}
```
