## Supplementary material for "Localized Reactivity on Proteins as Riemannian Manifolds: A Quantum-Inspired Geometric Model for Deterministic, Metal-Aware Reactive-Site Prediction": code bundle: unbound_positive_residue_ids.json

```
{
  "unbound_positive_residue_ids": [
    "A:36",
    "A:39",
    "A:40",
    "A:42",
    "A:45",
    "A:107",
    "A:108",
    "A:138",
    "A:139",
    "A:140",
    "A:143",
    "A:144",
    "A:147",
    "A:148",
    "A:192",
    "A:193",
    "A:194",
    "A:221",
    "A:222",
    "A:223",
    "A:224",
    "A:225",
    "A:228",
    "A:246",
    "A:248",
    "A:249",
    "A:250",
    "A:251",
    "A:274"
  ]
}
```
