## Supplementary material for "Localized Reactivity on Proteins as Riemannian Manifolds: A Quantum-Inspired Geometric Model for Deterministic, Metal-Aware Reactive-Site Prediction": code bundle: result_bound_labels_unbound_features.json

```
{
  "case": "DB55_2JEL_L",
  "AUROC_mean": 0.7545787545787546,
  "AUROC_std": 0.12122965049098602,
  "fold_AUROCs": [
    0.9642857142857143,
    0.619047619047619,
    0.6538461538461539,
    0.75,
    0.7857142857142858
  ],
  "AUPRC_mean": 0.4097294372294372,
  "AUPRC_std": 0.21403229813056196,
  "fold_AUPRCs": [
    0.8055555555555556,
    0.2619047619047619,
    0.3367424242424243,
    0.2,
    0.4444444444444444
  ],
  "policyP_info": {
    "K_target": 5,
    "K_min": 2,
    "min_valid_folds": 2,
    "n_pos_groups": 14,
    "K_used": 5,
    "n_total_folds": 5,
    "n_valid_folds": 5,
    "n_skipped_train_single_class": 0,
    "n_skipped_test_single_class": 0,
    "reason": "OK"
  },
  "n_pos": 14,
  "n_neg": 71,
  "unbound_positive_residue_ids": [
    " :1",
    " :2",
    " :4",
    " :34",
    " :36",
    " :41",
    " :64",
    " :66",
    " :67",
    " :68",
    " :70",
    " :71",
    " :72",
    " :75"
  ],
  "unbound_positive_residue_ids_path": "/content/benchmark_workdir/DB55_2JEL_L/unbound_positive_residue_ids.json",
  "bound_positive_residue_ids_used": [
    "P:1",
    "P:2",
    "P:34",
    "P:36",
    "P:4",
    "P:41",
    "P:64",
    "P:66",
    "P:67",
    "P:68",
    "P:70",
    "P:71",
    "P:72",
    "P:75"
  ],
  "bound_interface_report": {
    "cutoff_angstrom": 5.0,
    "coarse_margin_angstrom": 4.0,
    "scheme": "closest-heavy",
    "protein_only": true,
    "target_bound_chains": [
      "P"
    ],
    "n_target_res": 85,
    "n_other_res": 435,
    "n_candidate_pairs": 69,
    "n_interface_target_res": 14,
    "backend_kdtree": "scipy.cKDTree",
    "auto_interface_labels": true
  },
  "mapping": {
    "n_bound_labels": 14,
    "n_mapped": 14,
    "n_dropped": 0,
    "mapped_examples": [
      {
        "bound": "P:1",
        "unbound": " :1",
        "idx": 0
      },
      {
        "bound": "P:2",
        "unbound": " :2",
        "idx": 1
      },
      {
        "bound": "P:34",
        "unbound": " :34",
        "idx": 33
      },
      {
        "bound": "P:36",
        "unbound": " :36",
        "idx": 35
      },
      {
        "bound": "P:4",
        "unbound": " :4",
        "idx": 3
      },
      {
        "bound": "P:41",
        "unbound": " :41",
        "idx": 40
      },
      {
        "bound": "P:64",
        "unbound": " :64",
        "idx": 63
      },
      {
        "bound": "P:66",
        "unbound": " :66",
        "idx": 65
      },
      {
        "bound": "P:67",
        "unbound": " :67",
        "idx": 66
      },
      {
        "bound": "P:68",
        "unbound": " :68",
        "idx": 67
      },
      {
        "bound": "P:70",
        "unbound": " :70",
        "idx": 69
      },
      {
        "bound": "P:71",
        "unbound": " :71",
        "idx": 70
      },
      {
        "bound": "P:72",
        "unbound": " :72",
        "idx": 71
      },
      {
        "bound": "P:75",
        "unbound": " :75",
        "idx": 74
      }
    ],
    "dropped_examples": []
  },
  "mapping_extra": {
    "bound_to_unbound_chain_map": {
      "P": " "
    },
    "chain_assignment": {
      "forced_hints": [],
      "unmatched_bound_chains": [
        "L",
        "H"
      ],
      "unmatched_unbound_chains": [],
      "ambiguity": [],
      "pair_details_top": {
        "P": [
          {
            "unbound": " ",
            "identity": 1.0,
            "coverage": 1.0,
            "weight": 1.0
          }
        ],
        "L": [
          {
            "unbound": " ",
            "identity": 0.07058823529411765,
            "coverage": 1.0,
            "weight": 0.07058823529411765
          }
        ],
        "H": [
          {
            "unbound": " ",
            "identity": 0.125,
            "coverage": 0.7529411764705882,
            "weight": 0.09411764705882353
          }
        ]
      }
    },
    "dropped_chains_low_quality": [],
    "n_bound_chains_total": 3,
    "n_unbound_chains_total": 1
  },
  "symmetry": {
    "symmetry_groups": {
      " ": 0
    },
    "symmetry_policy": {
      "min_identity": 0.95,
      "min_coverage": 0.9
    },
    "collapse_only_within_symmetry_groups": true
  },
  "solvent": {
    "solvent_filter_applied": true,
    "source": "meta.json",
    "n_total": 85,
    "n_removed": 0,
    "n_unknown_resname": 0,
    "n_retained": 85,
    "solvent_codes": [
      "WAT",
      "HOH",
      "DOD",
      "TIP3"
    ]
  },
  "unbound_out_dir": "/content/benchmark_workdir/DB55_2JEL_L/out_unbound",
  "unbound_structure": "/content/benchmark_workdir/_dataset_unpacked/2JEL_l_u.pdb",
  "bound_structure": "/content/benchmark_workdir/_dataset_unpacked/2JEL_bound_complex.pdb"
}
```
