## Supplementary material for "Localized Reactivity on Proteins as Riemannian Manifolds: A Quantum-Inspired Geometric Model for Deterministic, Metal-Aware Reactive-Site Prediction": code bundle: unbound_positive_residue_ids.json

```
{
  "unbound_positive_residue_ids": [
    " :1",
    " :2",
    " :4",
    " :34",
    " :36",
    " :41",
    " :64",
    " :66",
    " :67",
    " :68",
    " :70",
    " :71",
    " :72",
    " :75"
  ]
}
```
