## Supplementary material for "Localized Reactivity on Proteins as Riemannian Manifolds: A Quantum-Inspired Geometric Model for Deterministic, Metal-Aware Reactive-Site Prediction": code bundle: meta.json (part 1 of 4)

```
{
  "pdb": "2JEL_r_u.pdb",
  "radius": 4.7,
  "residues": [
    {
      "id": "L:1",
      "chain": "L",
      "resseq": 1,
      "icode": "",
      "resname": "ASP",
      "hetflag": " ",
      "sasa": 0.31651872396469116,
      "atoms": [
        {
          "atom_index": 0,
          "name": "N",
          "element": "N",
          "coord": [
            5.270199775695801,
            -3.313699960708618,
            -0.8812000155448914
          ]
        },
        {
          "atom_index": 1,
          "name": "CA",
          "element": "C",
          "coord": [
            5.176400184631348,
            -3.2011001110076904,
            -0.8555999994277954
          ]
        },
        {
          "atom_index": 2,
          "name": "C",
          "element": "C",
          "coord": [
            5.037600040435791,
            -3.2511000633239746,
            -0.890999972820282
          ]
        },
        {
          "atom_index": 3,
          "name": "O",
          "element": "O",
          "coord": [
            5.021599769592285,
            -3.323899984359741,
            -0.9887999892234802
          ]
        },
        {
          "atom_index": 4,
          "name": "CB",
          "element": "C",
          "coord": [
            5.211299896240234,
            -3.0813000202178955,
            -0.9441999793052673
          ]
        },
        {
          "atom_index": 5,
          "name": "CG",
          "element": "C",
          "coord": [
            5.352099895477295,
            -3.0281999111175537,
            -0.9196000099182129
          ]
        },
        {
          "atom_index": 6,
          "name": "OD1",
          "element": "O",
          "coord": [
            5.4344000816345215,
            -3.0980000495910645,
            -0.8554999828338623
          ]
        },
        {
          "atom_index": 7,
          "name": "OD2",
          "element": "O",
          "coord": [
            5.3805999755859375,
            -2.914900064468384,
            -0.9653000235557556
          ]
        }
      ]
    },
    {
      "id": "L:2",
      "chain": "L",
      "resseq": 2,
      "icode": "",
      "resname": "VAL",
      "hetflag": " ",
      "sasa": 0.0,
      "atoms": [
        {
          "atom_index": 8,
          "name": "N",
          "element": "N",
          "coord": [
            4.938499927520752,
            -3.2174999713897705,
            -0.8094000220298767
          ]
        },
        {
          "atom_index": 9,
          "name": "CA",
          "element": "C",
          "coord": [
            4.802499771118164,
            -3.2604000568389893,
            -0.8367000222206116
          ]
        },
        {
          "atom_index": 10,
          "name": "C",
          "element": "C",
          "coord": [
            4.745100021362305,
            -3.171799898147583,
            -0.9470000267028809
          ]
        },
        {
          "atom_index": 11,
          "name": "O",
          "element": "O",
          "coord": [
            4.741000175476074,
            -3.0499000549316406,
            -0.9351000189781189
          ]
        },
        {
          "atom_index": 12,
          "name": "CB",
          "element": "C",
          "coord": [
            4.714300155639648,
            -3.2535998821258545,
            -0.7106000185012817
          ]
        },
        {
          "atom_index": 13,
          "name": "CG1",
          "element": "C",
          "coord": [
            4.573400020599365,
            -3.30049991607666,
            -0.741599977016449
          ]
        },
        {
          "atom_index": 14,
          "name": "CG2",
          "element": "C",
          "coord": [
            4.774199962615967,
            -3.3385000228881836,
            -0.6010000109672546
          ]
        }
      ]
    },
    {
      "id": "L:3",
      "chain": "L",
      "resseq": 3,
      "icode": "",
      "resname": "LEU",
      "hetflag": " ",
      "sasa": 2.097254991531372,
      "atoms": [
        {
          "atom_index": 15,
          "name": "N",
          "element": "N",
          "coord": [
            4.709499835968018,
            -3.2339999675750732,
            -1.0583000183105469
          ]
        },
        {
          "atom_index": 16,
          "name": "CA",
          "element": "C",
          "coord": [
            4.652400016784668,
            -3.1626999378204346,
            -1.1713999509811401
          ]
        },
        {
          "atom_index": 17,
          "name": "C",
          "element": "C",
          "coord": [
            4.500899791717529,
            -3.1621999740600586,
            -1.1545000076293945
          ]
        },
        {
          "atom_index": 18,
          "name": "O",
          "element": "O",
          "coord": [
            4.438199996948242,
            -3.2674999237060547,
            -1.1395000219345093
          ]
        },
        {
          "atom_index": 19,
          "name": "CB",
          "element": "C",
          "coord": [
            4.695499897003174,
            -3.2300000190734863,
            -1.3027000427246094
          ]
        },
        {
          "atom_index": 20,
          "name": "CG",
          "element": "C",
          "coord": [
            4.64109992980957,
            -3.1851999759674072,
            -1.4385000467300415
          ]
        },
        {
          "atom_index": 21,
          "name": "CD1",
          "element": "C",
          "coord": [
            4.7484002113342285,
            -3.202199935913086,
            -1.5442999601364136
          ]
        },
        {
          "atom_index": 22,
          "name": "CD2",
          "element": "C",
          "coord": [
            4.517499923706055,
            -3.265000104904175,
            -1.475000023841858
          ]
        }
      ]
    },
    {
      "id": "L:4",
      "chain": "L",
      "resseq": 4,
      "icode": "",
      "resname": "MET",
      "hetflag": " ",
      "sasa": 0.0,
      "atoms": [
        {
          "atom_index": 23,
          "name": "N",
          "element": "N",
          "coord": [
            4.4440999031066895,
            -3.0427000522613525,
            -1.1482000350952148
          ]
        },
        {
          "atom_index": 24,
          "name": "CA",
          "element": "C",
          "coord": [
            4.30079984664917,
            -3.0262999534606934,
            -1.131600022315979
          ]
        },
        {
          "atom_index": 25,
          "name": "C",
          "element": "C",
          "coord": [
            4.239299774169922,
            -2.9981000423431396,
            -1.2676000595092773
          ]
        },
        {
          "atom_index": 26,
          "name": "O",
          "element": "O",
          "coord": [
            4.281599998474121,
            -2.906100034713745,
            -1.3371000289916992
          ]
        },
        {
          "atom_index": 27,
          "name": "CB",
          "element": "C",
          "coord": [
            4.271500110626221,
            -2.908099889755249,
            -1.0383000373840332
          ]
        },
        {
          "atom_index": 28,
          "name": "CG",
          "element": "C",
          "coord": [
            4.345699787139893,
            -2.9098000526428223,
            -0.9056000113487244
          ]
        },
        {
          "atom_index": 29,
          "name": "SD",
          "element": "S",
          "coord": [
            4.299900054931641,
            -3.04830002784729,
            -0.8008999824523926
          ]
        },
        {
          "atom_index": 30,
          "name": "CE",
          "element": "C",
          "coord": [
            4.136899948120117,
            -2.997299909591675,
            -0.7487000226974487
          ]
        }
      ]
    },
    {
      "id": "L:5",
      "chain": "L",
      "resseq": 5,
      "icode": "",
      "resname": "THR",
      "hetflag": " ",
      "sasa": 0.2581236958503723,
      "atoms": [
        {
          "atom_index": 31,
          "name": "N",
          "element": "N",
          "coord": [
            4.140999794006348,
            -3.077399969100952,
            -1.3072999715805054
          ]
        },
        {
          "atom_index": 32,
          "name": "CA",
          "element": "C",
          "coord": [
            4.075399875640869,
            -3.0550999641418457,
            -1.4354000091552734
          ]
        },
        {
          "atom_index": 33,
          "name": "C",
          "element": "C",
          "coord": [
            3.927999973297119,
            -3.026099920272827,
            -1.4111000299453735
          ]
        },
        {
          "atom_index": 34,
          "name": "O",
          "element": "O",
          "coord": [
            3.861799955368042,
            -3.097899913787842,
            -1.3360999822616577
          ]
        },
        {
          "atom_index": 35,
          "name": "CB",
          "element": "C",
          "coord": [
            4.092299938201904,
            -3.1758999824523926,
            -1.5311000347137451
          ]
        },
        {
          "atom_index": 36,
          "name": "OG1",
          "element": "O",
          "coord": [
            4.099100112915039,
            -3.297100067138672,
            -1.455199956893921
          ]
        },
        {
          "atom_index": 37,
          "name": "CG2",
          "element": "C",
          "coord": [
            4.218900203704834,
            -3.1619999408721924,
            -1.6140999794006348
          ]
        }
      ]
    },
    {
      "id": "L:6",
      "chain": "L",
      "resseq": 6,
      "icode": "",
      "resname": "GLN",
      "hetflag": " ",
      "sasa": 0.0,
      "atoms": [
        {
          "atom_index": 38,
          "name": "N",
          "element": "N",
          "coord": [
            3.879300117492676,
            -2.917099952697754,
            -1.4694000482559204
          ]
        },
        {
          "atom_index": 39,
          "name": "CA",
          "element": "C",
          "coord": [
            3.739799976348877,
            -2.87719988822937,
            -1.454699993133545
          ]
        },
        {
          "atom_index": 40,
          "name": "C",
          "element": "C",
          "coord": [
            3.6626999378204346,
            -2.908900022506714,
            -1.5813000202178955
          ]
        },
        {
          "atom_index": 41,
          "name": "O",
          "element": "O",
          "coord": [
            3.72189998626709,
            -2.9267001152038574,
            -1.6871999502182007
          ]
        },
        {
          "atom_index": 42,
          "name": "CB",
          "element": "C",
          "coord": [
            3.7291998863220215,
            -2.7279999256134033,
            -1.4251999855041504
          ]
        },
        {
          "atom_index": 43,
          "name": "CG",
          "element": "C",
          "coord": [
            3.7887001037597656,
            -2.688800096511841,
            -1.2929999828338623
          ]
        },
        {
          "atom_index": 44,
          "name": "CD",
          "element": "C",
          "coord": [
            3.7704999446868896,
            -2.5427000522613525,
            -1.2625000476837158
          ]
        },
        {
          "atom_index": 45,
          "name": "OE1",
          "element": "O",
          "coord": [
            3.8645999431610107,
            -2.4749999046325684,
            -1.222000002861023
          ]
        },
        {
          "atom_index": 46,
          "name": "NE2",
          "element": "N",
          "coord": [
            3.6498000621795654,
            -2.492300033569336,
            -1.2832000255584717
          ]
        }
      ]
    },
    {
      "id": "L:7",
      "chain": "L",
      "resseq": 7,
      "icode": "",
      "resname": "THR",
      "hetflag": " ",
      "sasa": 1.387414813041687,
      "atoms": [
        {
          "atom_index": 47,
          "name": "N",
          "element": "N",
          "coord": [
            3.5306999683380127,
            -2.915600061416626,
            -1.5693000555038452
          ]
        },
        {
          "atom_index": 48,
          "name": "CA",
          "element": "C",
          "coord": [
            3.4440999031066895,
            -2.9460999965667725,
            -1.6816999912261963
          ]
        },
        {
          "atom_index": 49,
          "name": "C",
          "element": "C",
          "coord": [
            3.3064000606536865,
            -2.8922998905181885,
            -1.6464999914169312
          ]
        },
        {
          "atom_index": 50,
          "name": "O",
          "element": "O",
          "coord": [
            3.259500026702881,
            -2.9126999378204346,
            -1.5351999998092651
          ]
        },
        {
          "atom_index": 51,
          "name": "CB",
          "element": "C",
          "coord": [
            3.430299997329712,
            -3.097899913787842,
            -1.7007999420166016
          ]
        },
        {
          "atom_index": 52,
          "name": "OG1",
          "element": "O",
          "coord": [
            3.5589001178741455,
            -3.1603000164031982,
            -1.6913000345230103
          ]
        },
        {
          "atom_index": 53,
          "name": "CG2",
          "element": "C",
          "coord": [
            3.370699882507324,
            -3.1282999515533447,
            -1.8365000486373901
          ]
        }
      ]
    },
    {
      "id": "L:8",
      "chain": "L",
      "resseq": 8,
      "icode": "",
      "resname": "PRO",
      "hetflag": " ",
      "sasa": 0.12906184792518616,
      "atoms": [
        {
          "atom_index": 54,
          "name": "N",
          "element": "N",
          "coord": [
            3.2404000759124756,
            -2.8215999603271484,
            -1.7396999597549438
          ]
        },
        {
          "atom_index": 55,
          "name": "CA",
          "element": "C",
          "coord": [
            3.284899950027466,
            -2.787899971008301,
            -1.875499963760376
          ]
        },
        {
          "atom_index": 56,
          "name": "C",
          "element": "C",
          "coord": [
            3.378499984741211,
            -2.6668999195098877,
            -1.8788000345230103
          ]
        },
        {
          "atom_index": 57,
          "name": "O",
          "element": "O",
          "coord": [
            3.413599967956543,
            -2.6122000217437744,
            -1.7746000289916992
          ]
        },
        {
          "atom_index": 58,
          "name": "CB",
          "element": "C",
          "coord": [
            3.15310001373291,
            -2.7578001022338867,
            -1.9463000297546387
          ]
        },
        {
          "atom_index": 59,
          "name": "CG",
          "element": "C",
          "coord": [
            3.073199987411499,
            -2.6942999362945557,
            -1.8389999866485596
          ]
        },
        {
          "atom_index": 60,
          "name": "CD",
          "element": "C",
          "coord": [
            3.0989999771118164,
            -2.7839999198913574,
            -1.720900058746338
          ]
        }
      ]
    },
    {
      "id": "L:9",
      "chain": "L",
      "resseq": 9,
      "icode": "",
      "resname": "LEU",
      "hetflag": " ",
      "sasa": 1.3551493883132935,
      "atoms": [
        {
          "atom_index": 61,
          "name": "N",
          "element": "N",
          "coord": [
            3.4207000732421875,
            -2.6273999214172363,
            -1.9982999563217163
          ]
        },
        {
          "atom_index": 62,
          "name": "CA",
          "element": "C",
          "coord": [
            3.508500099182129,
            -2.5120999813079834,
            -2.012399911880493
          ]
        },
        {
          "atom_index": 63,
          "name": "C",
          "element": "C",
          "coord": [
            3.421099901199341,
            -2.387500047683716,
            -2.006500005722046
          ]
        },
        {
          "atom_index": 64,
          "name": "O",
          "element": "O",
          "coord": [
            3.454699993133545,
            -2.289299964904785,
            -1.9413000345230103
          ]
        },
        {
          "atom_index": 65,
          "name": "CB",
          "element": "C",
          "coord": [
            3.58489990234375,
            -2.5172998905181885,
            -2.145400047302246
          ]
        },
        {
          "atom_index": 66,
          "name": "CG",
          "element": "C",
          "coord": [
            3.685499906539917,
            -2.404599905014038,
            -2.171600103378296
          ]
        },
        {
          "atom_index": 67,
          "name": "CD1",
          "element": "C",
          "coord": [
            3.795300006866455,
            -2.4100000858306885,
            -2.066999912261963
          ]
        },
        {
          "atom_index": 68,
          "name": "CD2",
          "element": "C",
          "coord": [
            3.7448999881744385,
            -2.4166998863220215,
            -2.311199903488159
          ]
        }
      ]
    },
    {
      "id": "L:10",
      "chain": "L",
      "resseq": 10,
      "icode": "",
      "resname": "SER",
      "hetflag": " ",
      "sasa": 0.0,
      "atoms": [
        {
          "atom_index": 69,
          "name": "N",
          "element": "N",
          "coord": [
            3.3087000846862793,
            -2.3919999599456787,
            -2.0762999057769775
          ]
        },
        {
          "atom_index": 70,
          "name": "CA",
          "element": "C",
          "coord": [
            3.215399980545044,
            -2.2806999683380127,
            -2.077500104904175
          ]
        },
        {
          "atom_index": 71,
          "name": "C",
          "element": "C",
          "coord": [
            3.079200029373169,
            -2.3438000679016113,
            -2.052500009536743
          ]
        },
        {
          "atom_index": 72,
          "name": "O",
          "element": "O",
          "coord": [
            3.0517001152038574,
            -2.4540998935699463,
            -2.1005001068115234
          ]
        },
        {
          "atom_index": 73,
          "name": "CB",
          "element": "C",
          "coord": [
            3.219599962234497,
            -2.2084999084472656,
            -2.2121999263763428
          ]
        },
        {
          "atom_index": 74,
          "name": "OG",
          "element": "O",
          "coord": [
            3.1572999954223633,
            -2.081199884414673,
            -2.2035999298095703
          ]
        }
      ]
    },
    {
      "id": "L:11",
      "chain": "L",
      "resseq": 11,
      "icode": "",
      "resname": "LEU",
      "hetflag": " ",
      "sasa": 0.0,
      "atoms": [
        {
          "atom_index": 75,
          "name": "N",
          "element": "N",
          "coord": [
            2.994800090789795,
            -2.27620005607605,
            -1.9758000373840332
          ]
        },
        {
          "atom_index": 76,
          "name": "CA",
          "element": "C",
          "coord": [
            2.864799976348877,
            -2.331700086593628,
            -1.943600058555603
          ]
        },
        {
          "atom_index": 77,
          "name": "C",
          "element": "C",
          "coord": [
            2.749799966812134,
            -2.2339999675750732,
            -1.955299973487854
          ]
        },
        {
          "atom_index": 78,
          "name": "O",
          "element": "O",
          "coord": [
            2.725600004196167,
            -2.154599905014038,
            -1.86489999294281
          ]
        },
        {
          "atom_index": 79,
          "name": "CB",
          "element": "C",
          "coord": [
            2.8685998916625977,
            -2.3919999599456787,
            -1.8025000095367432
          ]
        },
        {
          "atom_index": 80,
          "name": "CG",
          "element": "C",
          "coord": [
            2.740299940109253,
            -2.4433999061584473,
            -1.7354999780654907
          ]
        },
        {
          "atom_index": 81,
          "name": "CD1",
          "element": "C",
          "coord": [
            2.6677000522613525,
            -2.544300079345703,
            -1.823799967765808
          ]
        },
        {
          "atom_index": 82,
          "name": "CD2",
          "element": "C",
          "coord": [
            2.775399923324585,
            -2.5053999423980713,
            -1.6009000539779663
          ]
        }
      ]
    },
    {
      "id": "L:12",
      "chain": "L",
      "resseq": 12,
      "icode": "",
      "resname": "PRO",
      "hetflag": " ",
      "sasa": 0.0,
      "atoms": [
        {
          "atom_index": 83,
          "name": "N",
          "element": "N",
          "coord": [
            2.6826000213623047,
            -2.232100009918213,
            -2.0710999965667725
          ]
        },
        {
          "atom_index": 84,
          "name": "CA",
          "element": "C",
          "coord": [
            2.5692999362945557,
            -2.140899896621704,
            -2.0880000591278076
          ]
        },
        {
          "atom_index": 85,
          "name": "C",
          "element": "C",
          "coord": [
            2.4502999782562256,
            -2.2004001140594482,
            -2.0127999782562256
          ]
        },
        {
          "atom_index": 86,
          "name": "O",
          "element": "O",
          "coord": [
            2.4231998920440674,
            -2.3197999000549316,
            -2.0234999656677246
          ]
        },
        {
          "atom_index": 87,
          "name": "CB",
          "element": "C",
          "coord": [
            2.5488998889923096,
            -2.1394999027252197,
            -2.2395999431610107
          ]
        },
        {
          "atom_index": 88,
          "name": "CG",
          "element": "C",
          "coord": [
            2.595599889755249,
            -2.2748000621795654,
            -2.281599998474121
          ]
        },
        {
          "atom_index": 89,
          "name": "CD",
          "element": "C",
          "coord": [
            2.719399929046631,
            -2.295099973678589,
            -2.1989998817443848
          ]
        }
      ]
    },
    {
      "id": "L:13",
      "chain": "L",
      "resseq": 13,
      "icode": "",
      "resname": "VAL",
      "hetflag": " ",
      "sasa": 0.0,
      "atoms": [
        {
          "atom_index": 90,
          "name": "N",
          "element": "N",
          "coord": [
            2.3833999633789062,
            -2.1189000606536865,
            -1.9325000047683716
          ]
        },
        {
          "atom_index": 91,
          "name": "CA",
          "element": "C",
          "coord": [
            2.2697999477386475,
            -2.164900064468384,
            -1.8535000085830688
          ]
        },
        {
          "atom_index": 92,
          "name": "C",
          "element": "C",
          "coord": [
            2.1602001190185547,
            -2.0594000816345215,
            -1.8574999570846558
          ]
        },
        {
          "atom_index": 93,
          "name": "O",
          "element": "O",
          "coord": [
            2.188800096511841,
            -1.9400999546051025,
            -1.867900013923645
          ]
        },
        {
          "atom_index": 94,
          "name": "CB",
          "element": "C",
          "coord": [
            2.309999942779541,
            -2.1851999759674072,
            -1.7037999629974365
          ]
        },
        {
          "atom_index": 95,
          "name": "CG1",
          "element": "C",
          "coord": [
            2.1923999786376953,
            -2.237600088119507,
            -1.6232999563217163
          ]
        },
        {
          "atom_index": 96,
          "name": "CG2",
          "element": "C",
          "coord": [
            2.4268999099731445,
            -2.280100107192993,
            -1.6921000480651855
          ]
        }
      ]
    },
    {
      "id": "L:14",
      "chain": "L",
      "resseq": 14,
      "icode": "",
      "resname": "SER",
      "hetflag": " ",
      "sasa": 0.1261194348335266,
      "atoms": [
        {
          "atom_index": 97,
          "name": "N",
          "element": "N",
          "coord": [
            2.0350000858306885,
            -2.1029000282287598,
            -1.8521000146865845
          ]
        },
        {
          "atom_index": 98,
          "name": "CA",
          "element": "C",
          "coord": [
            1.924399971961975,
            -2.0085999965667725,
            -1.8515000343322754
          ]
        },
        {
          "atom_index": 99,
          "name": "C",
          "element": "C",
          "coord": [
            1.9048000574111938,
            -1.9660999774932861,
            -1.705899953842163
          ]
        },
        {
          "atom_index": 100,
          "name": "O",
          "element": "O",
          "coord": [
            1.9332000017166138,
            -2.0439000129699707,
            -1.6138999462127686
          ]
        },
        {
          "atom_index": 101,
          "name": "CB",
          "element": "C",
          "coord": [
            1.7970000505447388,
            -2.0762999057769775,
            -1.9027999639511108
          ]
        },
        {
          "atom_index": 102,
          "name": "OG",
          "element": "O",
          "coord": [
            1.8249000310897827,
            -2.1628000736236572,
            -2.011399984359741
          ]
        }
      ]
    },
    {
      "id": "L:15",
      "chain": "L",
      "resseq": 15,
      "icode": "",
      "resname": "LEU",
      "hetflag": " ",
      "sasa": 1.2436408996582031,
      "atoms": [
        {
          "atom_index": 103,
          "name": "N",
          "element": "N",
          "coord": [
            1.8622000217437744,
            -1.8420000076293945,
            -1.684000015258789
          ]
        },
        {
          "atom_index": 104,
          "name": "CA",
          "element": "C",
          "coord": [
            1.837499976158142,
            -1.7948999404907227,
            -1.548200011253357
          ]
        },
        {
          "atom_index": 105,
          "name": "C",
          "element": "C",
          "coord": [
            1.7283999919891357,
            -1.8845000267028809,
            -1.4905999898910522
          ]
        },
        {
          "atom_index": 106,
          "name": "O",
          "element": "O",
          "coord": [
            1.6333999633789062,
            -1.9199999570846558,
            -1.5607000589370728
          ]
        },
        {
          "atom_index": 107,
          "name": "CB",
          "element": "C",
          "coord": [
            1.7899999618530273,
            -1.6497000455856323,
            -1.5484999418258667
          ]
        },
        {
          "atom_index": 108,
          "name": "CG",
          "element": "C",
          "coord": [
            1.8920999765396118,
            -1.5419000387191772,
            -1.5850000381469727
          ]
        },
        {
          "atom_index": 109,
          "name": "CD1",
          "element": "C",
          "coord": [
            1.8274999856948853,
            -1.4048999547958374,
            -1.5723999738693237
          ]
        },
        {
          "atom_index": 110,
          "name": "CD2",
          "element": "C",
          "coord": [
            2.013700008392334,
            -1.5515999794006348,
            -1.49399995803833
          ]
        }
      ]
    },
    {
      "id": "L:16",
      "chain": "L",
      "resseq": 16,
      "icode": "",
      "resname": "GLY",
      "hetflag": " ",
      "sasa": 1.1416953802108765,
      "atoms": [
        {
          "atom_index": 111,
          "name": "N",
          "element": "N",
          "coord": [
            1.7438000440597534,
            -1.9241000413894653,
            -1.3650000095367432
          ]
        },
        {
          "atom_index": 112,
          "name": "CA",
          "element": "C",
          "coord": [
            1.645400047302246,
            -2.010999917984009,
            -1.3034000396728516
          ]
        },
        {
          "atom_index": 113,
          "name": "C",
          "element": "C",
          "coord": [
            1.6787999868392944,
            -2.1579999923706055,
            -1.3221999406814575
          ]
        },
        {
          "atom_index": 114,
          "name": "O",
          "element": "O",
          "coord": [
            1.6172000169754028,
            -2.243799924850464,
            -1.2594000101089478
          ]
        }
      ]
    },
    {
      "id": "L:17",
      "chain": "L",
      "resseq": 17,
      "icode": "",
      "resname": "ASP",
      "hetflag": " ",
      "sasa": 2.8061575889587402,
      "atoms": [
        {
          "atom_index": 115,
          "name": "N",
          "element": "N",
          "coord": [
            1.7745000123977661,
            -2.1875998973846436,
            -1.4097000360488892
          ]
        },
        {
          "atom_index": 116,
          "name": "CA",
          "element": "C",
          "coord": [
            1.8154000043869019,
            -2.3252999782562256,
            -1.4345999956130981
          ]
        },
        {
          "atom_index": 117,
          "name": "C",
          "element": "C",
          "coord": [
            1.9247000217437744,
            -2.367000102996826,
            -1.3379000425338745
          ]
        },
        {
          "atom_index": 118,
          "name": "O",
          "element": "O",
          "coord": [
            1.9768999814987183,
            -2.285399913787842,
            -1.2624000310897827
          ]
        },
        {
          "atom_index": 119,
          "name": "CB",
          "element": "C",
          "coord": [
            1.8659000396728516,
            -2.3431999683380127,
            -1.5779000520706177
          ]
        },
        {
          "atom_index": 120,
          "name": "CG",
          "element": "C",
          "coord": [
            1.753600001335144,
            -2.361999988555908,
            -1.6786999702453613
          ]
        },
        {
          "atom_index": 121,
          "name": "OD1",
          "element": "O",
          "coord": [
            1.6347999572753906,
            -2.344399929046631,
            -1.6430000066757202
          ]
        },
        {
          "atom_index": 122,
          "name": "OD2",
          "element": "O",
          "coord": [
            1.7856999635696411,
            -2.394700050354004,
            -1.795300006866455
          ]
        }
      ]
    },
    {
      "id": "L:18",
      "chain": "L",
      "resseq": 18,
      "icode": "",
      "resname": "GLN",
      "hetflag": " ",
      "sasa": 3.0603485107421875,
      "atoms": [
        {
          "atom_index": 123,
          "name": "N",
          "element": "N",
          "coord": [
            1.9630999565124512,
            -2.4937000274658203,
            -1.3458000421524048
          ]
        },
        {
          "atom_index": 124,
          "name": "CA",
          "element": "C",
          "coord": [
            2.065000057220459,
            -2.5488998889923096,
            -1.2585999965667725
          ]
        },
        {
          "atom_index": 125,
          "name": "C",
          "element": "C",
          "coord": [
            2.1970999240875244,
            -2.567199945449829,
            -1.3315999507904053
          ]
        },
        {
          "atom_index": 126,
          "name": "O",
          "element": "O",
          "coord": [
            2.201200008392334,
            -2.623699903488159,
            -1.4407999515533447
          ]
        },
        {
          "atom_index": 127,
          "name": "CB",
          "element": "C",
          "coord": [
            2.0176000595092773,
            -2.683799982070923,
            -1.2051000595092773
          ]
        },
        {
          "atom_index": 128,
          "name": "CG",
          "element": "C",
          "coord": [
            2.1177000999450684,
            -2.755500078201294,
            -1.1168999671936035
          ]
        },
        {
          "atom_index": 129,
          "name": "CD",
          "element": "C",
          "coord": [
            2.0792999267578125,
            -2.899899959564209,
            -1.0932999849319458
          ]
        },
        {
          "atom_index": 130,
          "name": "OE1",
          "element": "O",
          "coord": [
            1.964900016784668,
            -2.930299997329712,
            -1.0592000484466553
          ]
        },
        {
          "atom_index": 131,
          "name": "NE2",
          "element": "N",
          "coord": [
            2.1744000911712646,
            -2.990499973297119,
            -1.1133999824523926
          ]
        }
      ]
    },
    {
      "id": "L:19",
      "chain": "L",
      "resseq": 19,
      "icode": "",
      "resname": "ALA",
      "hetflag": " ",
      "sasa": 0.0,
      "atoms": [
        {
          "atom_index": 132,
          "name": "N",
          "element": "N",
          "coord": [
            2.3048999309539795,
            -2.519700050354004,
            -1.2706999778747559
          ]
        },
        {
          "atom_index": 133,
          "name": "CA",
          "element": "C",
          "coord": [
            2.4379000663757324,
            -2.533400058746338,
            -1.3285000324249268
          ]
        },
        {
          "atom_index": 134,
          "name": "C",
          "element": "C",
          "coord": [
            2.513700008392334,
            -2.6361000537872314,
            -1.2447999715805054
          ]
        },
        {
          "atom_index": 135,
          "name": "O",
          "element": "O",
          "coord": [
            2.4935998916625977,
            -2.645699977874756,
            -1.1237000226974487
          ]
        },
        {
          "atom_index": 136,
          "name": "CB",
          "element": "C",
          "coord": [
            2.510499954223633,
            -2.3994998931884766,
            -1.3269000053405762
          ]
        }
      ]
    },
    {
      "id": "L:20",
      "chain": "L",
      "resseq": 20,
      "icode": "",
      "resname": "SER",
      "hetflag": " ",
      "sasa": 0.03226546198129654,
      "atoms": [
        {
          "atom_index": 137,
          "name": "N",
          "element": "N",
          "coord": [
            2.5998001098632812,
            -2.713200092315674,
            -1.3092999458312988
          ]
        },
        {
          "atom_index": 138,
          "name": "CA",
          "element": "C",
          "coord": [
            2.6775999069213867,
            -2.81469988822937,
            -1.2402000427246094
          ]
        },
        {
          "atom_index": 139,
          "name": "C",
          "element": "C",
          "coord": [
            2.81820011138916,
            -2.814199924468994,
            -1.2999000549316406
          ]
        },
        {
          "atom_index": 140,
          "name": "O",
          "element": "O",
          "coord": [
            2.835400104522705,
            -2.832900047302246,
            -1.4204000234603882
          ]
        },
        {
          "atom_index": 141,
          "name": "CB",
          "element": "C",
          "coord": [
            2.6105000972747803,
            -2.9518001079559326,
            -1.2569999694824219
          ]
        },
        {
          "atom_index": 142,
          "name": "OG",
          "element": "O",
          "coord": [
            2.6775999069213867,
            -3.0541000366210938,
            -1.1851999759674072
          ]
        }
      ]
    },
    {
      "id": "L:21",
      "chain": "L",
      "resseq": 21,
      "icode": "",
      "resname": "ILE",
      "hetflag": " ",
      "sasa": 0.0,
      "atoms": [
        {
          "atom_index": 143,
          "name": "N",
          "element": "N",
          "coord": [
            2.917799949645996,
            -2.7908999919891357,
            -1.2152999639511108
          ]
        },
        {
          "atom_index": 144,
          "name": "CA",
          "element": "C",
          "coord": [
            3.0571000576019287,
            -2.7855000495910645,
            -1.2583999633789062
          ]
        },
        {
          "atom_index": 145,
          "name": "C",
          "element": "C",
          "coord": [
            3.1370999813079834,
            -2.8942999839782715,
            -1.1878999471664429
          ]
        },
        {
          "atom_index": 146,
          "name": "O",
          "element": "O",
          "coord": [
            3.1308000087738037,
            -2.9072000980377197,
            -1.0657000541687012
          ]
        },
        {
          "atom_index": 147,
          "name": "CB",
          "element": "C",
          "coord": [
            3.1184000968933105,
            -2.6475000381469727,
            -1.2253999710083008
          ]
        },
        {
          "atom_index": 148,
          "name": "CG1",
          "element": "C",
          "coord": [
            3.029099941253662,
            -2.5367000102996826,
            -1.2813999652862549
          ]
        },
        {
          "atom_index": 149,
          "name": "CG2",
          "element": "C",
          "coord": [
            3.2597999572753906,
            -2.636699914932251,
            -1.2807999849319458
          ]
        },
        {
          "atom_index": 150,
          "name": "CD1",
          "element": "C",
          "coord": [
            3.0594000816345215,
            -2.4022998809814453,
            -1.2252000570297241
          ]
        }
      ]
    },
    {
      "id": "L:22",
      "chain": "L",
      "resseq": 22,
      "icode": "",
      "resname": "SER",
      "hetflag": " ",
      "sasa": 0.0,
      "atoms": [
        {
          "atom_index": 151,
          "name": "N",
          "element": "N",
          "coord": [
            3.210200071334839,
            -2.973400115966797,
            -1.2652000188827515
          ]
        },
        {
          "atom_index": 152,
          "name": "CA",
          "element": "C",
          "coord": [
            3.2904000282287598,
            -3.0806000232696533,
            -1.208799958229065
          ]
        },
        {
          "atom_index": 153,
          "name": "C",
          "element": "C",
          "coord": [
            3.437700033187866,
            -3.043299913406372,
            -1.205399990081787
          ]
        },
        {
          "atom_index": 154,
          "name": "O",
          "element": "O",
          "coord": [
            3.4844000339508057,
            -2.960900068283081,
            -1.2848000526428223
          ]
        },
        {
          "atom_index": 155,
          "name": "CB",
          "element": "C",
          "coord": [
            3.27239990234375,
            -3.209700107574463,
            -1.2891000509262085
          ]
        },
        {
          "atom_index": 156,
          "name": "OG",
          "element": "O",
          "coord": [
            3.1354000568389893,
            -3.244499921798706,
            -1.3000999689102173
          ]
        }
      ]
    },
    {
      "id": "L:23",
      "chain": "L",
      "resseq": 23,
      "icode": "",
      "resname": "CYS",
      "hetflag": " ",
      "sasa": 0.0,
      "atoms": [
        {
          "atom_index": 157,
          "name": "N",
          "element": "N",
          "coord": [
            3.5104000568389893,
            -3.107300043106079,
            -1.1146999597549438
          ]
        },
        {
          "atom_index": 158,
          "name": "CA",
          "element": "C",
          "coord": [
            3.652899980545044,
            -3.0855000019073486,
            -1.097499966621399
          ]
        },
        {
          "atom_index": 159,
          "name": "C",
          "element": "C",
          "coord": [
            3.714200019836426,
            -3.2207999229431152,
            -1.0587999820709229
          ]
        },
        {
          "atom_index": 160,
          "name": "O",
          "element": "O",
          "coord": [
            3.654099941253662,
            -3.2960000038146973,
            -0.9819999933242798
          ]
        },
        {
          "atom_index": 161,
          "name": "CB",
          "element": "C",
          "coord": [
            3.6740000247955322,
            -2.9820001125335693,
            -0.9869999885559082
          ]
        },
        {
          "atom_index": 162,
          "name": "SG",
          "element": "S",
          "coord": [
            3.8464999198913574,
            -2.953900098800659,
            -0.9377999901771545
          ]
        }
      ]
    },
    {
      "id": "L:24",
      "chain": "L",
      "resseq": 24,
      "icode": "",
      "resname": "ARG",
      "hetflag": " ",
      "sasa": 6.551938056945801,
      "atoms": [
        {
          "atom_index": 163,
          "name": "N",
          "element": "N",
          "coord": [
            3.8294999599456787,
            -3.254300117492676,
            -1.1165000200271606
          ]
        },
        {
          "atom_index": 164,
          "name": "CA",
          "element": "C",
          "coord": [
            3.896699905395508,
            -3.38100004196167,
            -1.0872999429702759
          ]
        },
        {
          "atom_index": 165,
          "name": "C",
          "element": "C",
          "coord": [
            4.044899940490723,
            -3.3612000942230225,
            -1.0612000226974487
          ]
        },
        {
          "atom_index": 166,
          "name": "O",
          "element": "O",
          "coord": [
            4.107800006866455,
            -3.2730000019073486,
            -1.1203999519348145
          ]
        },
        {
          "atom_index": 167,
          "name": "CB",
          "element": "C",
          "coord": [
            3.8808999061584473,
            -3.4797000885009766,
            -1.2030999660491943
          ]
        },
        {
          "atom_index": 168,
          "name": "CG",
          "element": "C",
          "coord": [
            3.7499001026153564,
            -3.5560998916625977,
            -1.2049000263214111
          ]
        },
        {
          "atom_index": 169,
          "name": "CD",
          "element": "C",
          "coord": [
            3.751199960708618,
            -3.6614999771118164,
            -1.3147000074386597
          ]
        },
        {
          "atom_index": 170,
          "name": "NE",
          "element": "N",
          "coord": [
            3.635200023651123,
            -3.7499001026153564,
            -1.3068000078201294
          ]
        },
        {
          "atom_index": 171,
          "name": "CZ",
          "element": "C",
          "coord": [
            3.6054999828338623,
            -3.8445000648498535,
            -1.3954999446868896
          ]
        },
        {
          "atom_index": 172,
          "name": "NH1",
          "element": "N",
          "coord": [
            3.683000087738037,
            -3.864300012588501,
            -1.5016000270843506
          ]
        },
        {
          "atom_index": 173,
          "name": "NH2",
          "element": "N",
          "coord": [
            3.4988999366760254,
            -3.9210000038146973,
            -1.3766000270843506
          ]
        }
      ]
    },
    {
      "id": "L:25",
      "chain": "L",
      "resseq": 25,
      "icode": "",
      "resname": "SER",
      "hetflag": " ",
      "sasa": 0.0,
      "atoms": [
        {
          "atom_index": 174,
          "name": "N",
          "element": "N",
          "coord": [
            4.1006999015808105,
            -3.447200059890747,
            -0.9767000079154968
          ]
        },
        {
          "atom_index": 175,
          "name": "CA",
          "element": "C",
          "coord": [
            4.242000102996826,
            -3.441999912261963,
            -0.9404000043869019
          ]
        },
        {
          "atom_index": 176,
          "name": "C",
          "element": "C",
          "coord": [
            4.318999767303467,
            -3.565200090408325,
            -0.9879000186920166
          ]
        },
        {
          "atom_index": 177,
          "name": "O",
          "element": "O",
          "coord": [
            4.263299942016602,
            -3.674799919128418,
            -0.9945999979972839
          ]
        },
        {
          "atom_index": 178,
          "name": "CB",
          "element": "C",
          "coord": [
            4.255199909210205,
            -3.426100015640259,
            -0.7885000109672546
          ]
        },
        {
          "atom_index": 179,
          "name": "OG",
          "element": "O",
          "coord": [
            4.168700218200684,
            -3.5144999027252197,
            -0.718500018119812
          ]
        }
      ]
    },
    {
      "id": "L:26",
      "chain": "L",
      "resseq": 26,
      "icode": "",
      "resname": "SER",
      "hetflag": " ",
      "sasa": 2.2723565101623535,
      "atoms": [
        {
          "atom_index": 180,
          "name": "N",
          "element": "N",
          "coord": [
            4.446400165557861,
            -3.5467000007629395,
            -1.0223000049591064
          ]
        },
        {
          "atom_index": 181,
          "name": "CA",
          "element": "C",
          "coord": [
            4.531400203704834,
            -3.6568000316619873,
            -1.0681999921798706
          ]
        },
        {
          "atom_index": 182,
          "name": "C",
          "element": "C",
          "coord": [
            4.535699844360352,
            -3.769700050354004,
            -0.9664999842643738
          ]
        },
        {
          "atom_index": 183,
          "name": "O",
          "element": "O",
          "coord": [
            4.544300079345703,
            -3.88700008392334,
            -1.0024000406265259
          ]
        },
        {
          "atom_index": 184,
          "name": "CB",
          "element": "C",
          "coord": [
            4.674600124359131,
            -3.6089000701904297,
            -1.0886000394821167
          ]
        },
        {
          "atom_index": 185,
          "name": "OG",
          "element": "O",
          "coord": [
            4.6778998374938965,
            -3.482800006866455,
            -1.1506999731063843
          ]
        }
      ]
    },
    {
      "id": "L:27",
      "chain": "L",
      "resseq": 27,
      "icode": "",
      "resname": "GLN",
      "hetflag": " ",
      "sasa": 5.46359395980835,
      "atoms": [
        {
          "atom_index": 186,
          "name": "N",
          "element": "N",
          "coord": [
            4.536900043487549,
            -3.7314000129699707,
            -0.8392999768257141
          ]
        },
        {
          "atom_index": 187,
          "name": "CA",
          "element": "C",
          "coord": [
            4.542900085449219,
            -3.8248000144958496,
            -0.7281000018119812
          ]
        },
        {
          "atom_index": 188,
          "name": "C",
          "element": "C",
          "coord": [
            4.450799942016602,
            -3.7746999263763428,
            -0.6182000041007996
          ]
        },
        {
          "atom_index": 189,
          "name": "O",
          "element": "O",
          "coord": [
            4.395400047302246,
            -3.6654000282287598,
            -0.6292999982833862
          ]
        },
        {
          "atom_index": 190,
          "name": "CB",
          "element": "C",
          "coord": [
            4.6869001388549805,
            -3.8355000019073486,
            -0.6771000027656555
          ]
        },
        {
          "atom_index": 191,
          "name": "CG",
          "element": "C",
          "coord": [
            4.754799842834473,
            -3.701900005340576,
            -0.6518999934196472
          ]
        },
        {
          "atom_index": 192,
          "name": "CD",
          "element": "C",
          "coord": [
            4.906499862670898,
            -3.713099956512451,
            -0.647599995136261
          ]
        },
        {
          "atom_index": 193,
          "name": "OE1",
          "element": "O",
          "coord": [
            4.975399971008301,
            -3.678499937057495,
            -0.7437999844551086
          ]
        },
        {
          "atom_index": 194,
          "name": "NE2",
          "element": "N",
          "coord": [
            4.9593000411987305,
            -3.7606000900268555,
            -0.5357000231742859
          ]
        }
      ]
    },
    {
      "id": "L:27",
      "chain": "L",
      "resseq": 27,
      "icode": "",
      "resname": "SER",
      "hetflag": " ",
      "sasa": 5.46359395980835,
      "atoms": [
        {
          "atom_index": 195,
          "name": "N",
          "element": "N",
          "coord": [
            4.434100151062012,
            -3.8536999225616455,
            -0.5127999782562256
          ]
        },
        {
          "atom_index": 196,
          "name": "CA",
          "element": "C",
          "coord": [
            4.3470001220703125,
            -3.813699960708618,
            -0.4032999873161316
          ]
        },
        {
          "atom_index": 197,
          "name": "C",
          "element": "C",
          "coord": [
            4.405600070953369,
            -3.695199966430664,
            -0.32839998602867126
          ]
        },
        {
          "atom_index": 198,
          "name": "O",
          "element": "O",
          "coord": [
            4.526599884033203,
            -3.6884000301361084,
            -0.30399999022483826
          ]
        },
        {
          "atom_index": 199,
          "name": "CB",
          "element": "C",
          "coord": [
            4.323200225830078,
            -3.929800033569336,
            -0.3068999946117401
          ]
        },
        {
          "atom_index": 200,
          "name": "OG",
          "element": "O",
          "coord": [
            4.219299793243408,
            -3.8982999324798584,
            -0.21529999375343323
          ]
        }
      ]
    },
    {
      "id": "L:27",
      "chain": "L",
      "resseq": 27,
      "icode": "",
      "resname": "ILE",
      "hetflag": " ",
      "sasa": 5.46359395980835,
      "atoms": [
        {
          "atom_index": 201,
          "name": "N",
          "element": "N",
          "coord": [
            4.31879997253418,
            -3.6017000675201416,
            -0.29190000891685486
          ]
        },
        {
          "atom_index": 202,
          "name": "CA",
          "element": "C",
          "coord": [
            4.361299991607666,
            -3.483099937438965,
            -0.22010000050067902
          ]
        },
        {
          "atom_index": 203,
          "name": "C",
          "element": "C",
          "coord": [
            4.317999839782715,
            -3.4855000972747803,
            -0.07410000264644623
          ]
        },
        {
          "atom_index": 204,
          "name": "O",
          "element": "O",
          "coord": [
            4.281400203704834,
            -3.3824000358581543,
            -0.01730000041425228
          ]
        },
        {
          "atom_index": 205,
          "name": "CB",
          "element": "C",
          "coord": [
            4.3109002113342285,
            -3.3548998832702637,
            -0.28859999775886536
          ]
        },
        {
          "atom_index": 206,
          "name": "CG1",
          "element": "C",
          "coord": [
            4.1596999168396,
            -3.3620998859405518,
            -0.31130000948905945
          ]
        },
        {
          "atom_index": 207,
          "name": "CG2",
          "element": "C",
          "coord": [
            4.386099815368652,
            -3.3327999114990234,
            -0.41850000619888306
          ]
        },
        {
          "atom_index": 208,
          "name": "CD1",
          "element": "C",
          "coord": [
            4.0995001792907715,
            -3.2334001064300537,
            -0.3628999888896942
          ]
        }
      ]
    },
    {
      "id": "L:27",
      "chain": "L",
      "resseq": 27,
      "icode": "",
      "resname": "VAL",
      "hetflag": " ",
      "sasa": 5.46359395980835,
      "atoms": [
        {
          "atom_index": 209,
          "name": "N",
          "element": "N",
          "coord": [
            4.318399906158447,
            -3.6043999195098877,
            -0.014600000344216824
          ]
        },
        {
          "atom_index": 210,
          "name": "CA",
          "element": "C",
          "coord": [
            4.282899856567383,
            -3.6184000968933105,
            0.12610000371932983
          ]
        },
        {
          "atom_index": 211,
          "name": "C",
          "element": "C",
          "coord": [
            4.413000106811523,
            -3.59660005569458,
            0.2013999968767166
          ]
        },
        {
          "atom_index": 212,
          "name": "O",
          "element": "O",
          "coord": [
            4.514599800109863,
            -3.6610000133514404,
            0.17270000278949738
          ]
        },
        {
          "atom_index": 213,
          "name": "CB",
          "element": "C",
          "coord": [
            4.2256999015808105,
            -3.7581000328063965,
            0.15940000116825104
          ]
        },
        {
          "atom_index": 214,
          "name": "CG1",
          "element": "C",
          "coord": [
            4.209000110626221,
            -3.773099899291992,
            0.30869999527931213
          ]
        },
        {
          "atom_index": 215,
          "name": "CG2",
          "element": "C",
          "coord": [
            4.091599941253662,
            -3.7772998809814453,
            0.09149999916553497
          ]
        }
      ]
    },
    {
      "id": "L:27",
      "chain": "L",
      "resseq": 27,
      "icode": "",
      "resname": "HIS",
      "hetflag": " ",
      "sasa": 5.46359395980835,
      "atoms": [
        {
          "atom_index": 216,
          "name": "N",
          "element": "N",
          "coord": [
            4.411799907684326,
            -3.4986000061035156,
            0.29030001163482666
          ]
        },
        {
          "atom_index": 217,
          "name": "CA",
          "element": "C",
          "coord": [
            4.52869987487793,
            -3.464400053024292,
            0.36899998784065247
          ]
        },
        {
          "atom_index": 218,
          "name": "C",
          "element": "C",
          "coord": [
            4.55210018157959,
            -3.5648999214172363,
            0.48170000314712524
          ]
        },
        {
          "atom_index": 219,
          "name": "O",
          "element": "O",
          "coord": [
            4.460000038146973,
            -3.6345999240875244,
            0.5246000289916992
          ]
        },
        {
          "atom_index": 220,
          "name": "CB",
          "element": "C",
          "coord": [
            4.5121002197265625,
            -3.3243000507354736,
            0.42719998955726624
          ]
        },
        {
          "atom_index": 221,
          "name": "CG",
          "element": "C",
          "coord": [
            4.639500141143799,
            -3.265700101852417,
            0.47839999198913574
          ]
        },
        {
          "atom_index": 222,
          "name": "ND1",
          "element": "N",
          "coord": [
            4.674300193786621,
            -3.268199920654297,
            0.6116999983787537
          ]
        },
        {
          "atom_index": 223,
          "name": "CD2",
          "element": "C",
          "coord": [
            4.742800235748291,
            -3.2074999809265137,
            0.4133000075817108
          ]
        },
        {
          "atom_index": 224,
          "name": "CE1",
          "element": "C",
          "coord": [
            4.79449987411499,
            -3.214600086212158,
            0.6262999773025513
          ]
        },
        {
          "atom_index": 225,
          "name": "NE2",
          "element": "N",
          "coord": [
            4.8379998207092285,
            -3.1772000789642334,
            0.5074999928474426
          ]
        }
      ]
    },
    {
      "id": "L:27",
      "chain": "L",
      "resseq": 27,
      "icode": "",
      "resname": "GLY",
      "hetflag": " ",
      "sasa": 5.46359395980835,
      "atoms": [
        {
          "atom_index": 226,
          "name": "N",
          "element": "N",
          "coord": [
            4.675600051879883,
            -3.569499969482422,
            0.531000018119812
          ]
        },
        {
          "atom_index": 227,
          "name": "CA",
          "element": "C",
          "coord": [
            4.710100173950195,
            -3.6600000858306885,
            0.6394000053405762
          ]
        },
        {
          "atom_index": 228,
          "name": "C",
          "element": "C",
          "coord": [
            4.620500087738037,
            -3.642199993133545,
            0.7603999972343445
          ]
        },
        {
          "atom_index": 229,
          "name": "O",
          "element": "O",
          "coord": [
            4.577700138092041,
            -3.7397000789642334,
            0.8216000199317932
          ]
        }
      ]
    },
    {
      "id": "L:28",
      "chain": "L",
      "resseq": 28,
      "icode": "",
      "resname": "ASN",
      "hetflag": " ",
      "sasa": 3.6854162216186523,
      "atoms": [
        {
          "atom_index": 230,
          "name": "N",
          "element": "N",
          "coord": [
            4.588900089263916,
            -3.5172998905181885,
            0.7928000092506409
          ]
        },
        {
          "atom_index": 231,
          "name": "CA",
          "element": "C",
          "coord": [
            4.502200126647949,
            -3.4874000549316406,
            0.9063000082969666
          ]
        },
        {
          "atom_index": 232,
          "name": "C",
          "element": "C",
          "coord": [
            4.358500003814697,
            -3.535900115966797,
            0.885200023651123
          ]
        },
        {
          "atom_index": 233,
          "name": "O",
          "element": "O",
          "coord": [
            4.2733001708984375,
            -3.5201001167297363,
            0.9731000065803528
          ]
        },
        {
          "atom_index": 234,
          "name": "CB",
          "element": "C",
          "coord": [
            4.504700183868408,
            -3.337399959564209,
            0.9404000043869019
          ]
        },
        {
          "atom_index": 235,
          "name": "CG",
          "element": "C",
          "coord": [
            4.452099800109863,
            -3.248699903488159,
            0.8278999924659729
          ]
        },
        {
          "atom_index": 236,
          "name": "OD1",
          "element": "O",
          "coord": [
            4.391300201416016,
            -3.295799970626831,
            0.7318999767303467
          ]
        },
        {
          "atom_index": 237,
          "name": "ND2",
          "element": "N",
          "coord": [
            4.481100082397461,
            -3.1201000213623047,
            0.8371000289916992
          ]
        }
      ]
    },
    {
      "id": "L:29",
      "chain": "L",
      "resseq": 29,
      "icode": "",
      "resname": "GLY",
      "hetflag": " ",
      "sasa": 1.2150535583496094,
      "atoms": [
        {
          "atom_index": 238,
          "name": "N",
          "element": "N",
          "coord": [
            4.332499980926514,
            -3.5940001010894775,
            0.7684999704360962
          ]
        },
        {
          "atom_index": 239,
          "name": "CA",
          "element": "C",
          "coord": [
            4.200300216674805,
            -3.6452999114990234,
            0.7386000156402588
          ]
        },
        {
          "atom_index": 240,
          "name": "C",
          "element": "C",
          "coord": [
            4.108099937438965,
            -3.5536999702453613,
            0.6604999899864197
          ]
        },
        {
          "atom_index": 241,
          "name": "O",
          "element": "O",
          "coord": [
            4.00540018081665,
            -3.599600076675415,
            0.6100999712944031
          ]
        }
      ]
    },
    {
      "id": "L:30",
      "chain": "L",
      "resseq": 30,
      "icode": "",
      "resname": "ASN",
      "hetflag": " ",
      "sasa": 0.09495562314987183,
      "atoms": [
        {
          "atom_index": 242,
          "name": "N",
          "element": "N",
          "coord": [
            4.142300128936768,
            -3.425600051879883,
            0.649399995803833
          ]
        },
        {
          "atom_index": 243,
          "name": "CA",
          "element": "C",
          "coord": [
            4.057799816131592,
            -3.3308000564575195,
            0.5769000053405762
          ]
        },
        {
          "atom_index": 244,
          "name": "C",
          "element": "C",
          "coord": [
            4.091899871826172,
            -3.3239998817443848,
            0.429500013589859
          ]
        },
        {
          "atom_index": 245,
          "name": "O",
          "element": "O",
          "coord": [
            4.2032999992370605,
            -3.3575000762939453,
            0.38920000195503235
          ]
        },
        {
          "atom_index": 246,
          "name": "CB",
          "element": "C",
          "coord": [
            4.071000099182129,
            -3.1902999877929688,
            0.6342999935150146
          ]
        },
        {
          "atom_index": 247,
          "name": "CG",
          "element": "C",
          "coord": [
            4.038400173187256,
            -3.1840999126434326,
            0.7803999781608582
          ]
        },
        {
          "atom_index": 248,
          "name": "OD1",
          "element": "O",
          "coord": [
            4.127699851989746,
            -3.186199903488159,
            0.864799976348877
          ]
        },
        {
          "atom_index": 249,
          "name": "ND2",
          "element": "N",
          "coord": [
            3.9105000495910645,
            -3.174799919128418,
            0.8119000196456909
          ]
        }
      ]
    },
    {
      "id": "L:31",
      "chain": "L",
      "resseq": 31,
      "icode": "",
      "resname": "THR",
      "hetflag": " ",
      "sasa": 0.0,
      "atoms": [
        {
          "atom_index": 250,
          "name": "N",
          "element": "N",
          "coord": [
            3.994999885559082,
            -3.2792999744415283,
            0.3499000072479248
          ]
        },
        {
          "atom_index": 251,
          "name": "CA",
          "element": "C",
          "coord": [
            4.012499809265137,
            -3.2625999450683594,
            0.2061000019311905
          ]
        },
        {
          "atom_index": 252,
          "name": "C",
          "element": "C",
          "coord": [
            3.9937000274658203,
            -3.1140999794006348,
            0.17790000140666962
          ]
        },
        {
          "atom_index": 253,
          "name": "O",
          "element": "O",
          "coord": [
            3.881999969482422,
            -3.061000108718872,
            0.18539999425411224
          ]
        },
        {
          "atom_index": 254,
          "name": "CB",
          "element": "C",
          "coord": [
            3.908799886703491,
            -3.344099998474121,
            0.12540000677108765
          ]
        },
        {
          "atom_index": 255,
          "name": "OG1",
          "element": "O",
          "coord": [
            3.9230000972747803,
            -3.483299970626831,
            0.15559999644756317
          ]
        },
        {
          "atom_index": 256,
          "name": "CG2",
          "element": "C",
          "coord": [
            3.9307000637054443,
            -3.32450008392334,
            -0.02410000003874302
          ]
        }
      ]
    },
    {
      "id": "L:32",
      "chain": "L",
      "resseq": 32,
      "icode": "",
      "resname": "TYR",
      "hetflag": " ",
      "sasa": 0.0,
      "atoms": [
        {
          "atom_index": 257,
          "name": "N",
          "element": "N",
          "coord": [
            4.104300022125244,
            -3.0462000370025635,
            0.15029999613761902
          ]
        },
        {
          "atom_index": 258,
          "name": "CA",
          "element": "C",
          "coord": [
            4.1006999015808105,
            -2.9035000801086426,
            0.12309999763965607
          ]
        },
        {
          "atom_index": 259,
          "name": "C",
          "element": "C",
          "coord": [
            4.068399906158447,
            -2.8724000453948975,
            -0.022099999710917473
          ]
        },
        {
          "atom_index": 260,
          "name": "O",
          "element": "O",
          "coord": [
            4.15369987487793,
            -2.8245999813079834,
            -0.0966000035405159
          ]
        },
        {
          "atom_index": 261,
          "name": "CB",
          "element": "C",
          "coord": [
            4.232500076293945,
            -2.838099956512451,
            0.16500000655651093
          ]
        },
        {
          "atom_index": 262,
          "name": "CG",
          "element": "C",
          "coord": [
            4.2581000328063965,
            -2.84689998626709,
            0.3138999938964844
          ]
        },
        {
          "atom_index": 263,
          "name": "CD1",
          "element": "C",
          "coord": [
            4.200200080871582,
            -2.7553000450134277,
            0.4027999937534332
          ]
        },
        {
          "atom_index": 264,
          "name": "CD2",
          "element": "C",
          "coord": [
            4.337100028991699,
            -2.948899984359741,
            0.36649999022483826
          ]
        },
        {
          "atom_index": 265,
          "name": "CE1",
          "element": "C",
          "coord": [
            4.220399856567383,
            -2.765700101852417,
            0.5396999716758728
          ]
        },
        {
          "atom_index": 266,
          "name": "CE2",
          "element": "C",
          "coord": [
            4.357900142669678,
            -2.960400104522705,
            0.5026000142097473
          ]
        },
        {
          "atom_index": 267,
          "name": "CZ",
          "element": "C",
          "coord": [
            4.299600124359131,
            -2.8687000274658203,
            0.5889000296592712
          ]
        },
        {
          "atom_index": 268,
          "name": "OH",
          "element": "O",
          "coord": [
            4.323400020599365,
            -2.880000114440918,
            0.7239999771118164
          ]
        }
      ]
    },
    {
      "id": "L:33",
      "chain": "L",
      "resseq": 33,
      "icode": "",
      "resname": "LEU",
      "hetflag": " ",
      "sasa": 0.0,
      "atoms": [
        {
          "atom_index": 269,
          "name": "N",
          "element": "N",
          "coord": [
            3.9467999935150146,
            -2.9061999320983887,
            -0.06340000033378601
          ]
        },
        {
          "atom_index": 270,
          "name": "CA",
          "element": "C",
          "coord": [
            3.901599884033203,
            -2.8782999515533447,
            -0.19869999587535858
          ]
        },
        {
          "atom_index": 271,
          "name": "C",
          "element": "C",
          "coord": [
            3.809299945831299,
            -2.758699893951416,
            -0.18250000476837158
          ]
        },
        {
          "atom_index": 272,
          "name": "O",
          "element": "O",
          "coord": [
            3.7137999534606934,
            -2.7651000022888184,
            -0.10450000315904617
          ]
        },
        {
          "atom_index": 273,
          "name": "CB",
          "element": "C",
          "coord": [
            3.8241000175476074,
            -2.997299909591675,
            -0.25540000200271606
          ]
        },
        {
          "atom_index": 274,
          "name": "CG",
          "element": "C",
          "coord": [
            3.77839994430542,
            -2.9951999187469482,
            -0.4018999934196472
          ]
        },
        {
          "atom_index": 275,
          "name": "CD1",
          "element": "C",
          "coord": [
            3.664900064468384,
            -2.896899938583374,
            -0.4228000044822693
          ]
        },
        {
          "atom_index": 276,
          "name": "CD2",
          "element": "C",
          "coord": [
            3.895699977874756,
            -2.9644999504089355,
            -0.49380001425743103
          ]
        }
      ]
    },
    {
      "id": "L:34",
      "chain": "L",
      "resseq": 34,
      "icode": "",
      "resname": "GLU",
      "hetflag": " ",
      "sasa": 0.0,
      "atoms": [
        {
          "atom_index": 277,
          "name": "N",
          "element": "N",
          "coord": [
            3.838099956512451,
            -2.6500000953674316,
            -0.25380000472068787
          ]
        },
        {
          "atom_index": 278,
          "name": "CA",
          "element": "C",
          "coord": [
            3.7567999362945557,
            -2.529099941253662,
            -0.24449999630451202
          ]
        },
        {
          "atom_index": 279,
          "name": "C",
          "element": "C",
          "coord": [
            3.7088000774383545,
            -2.4783999919891357,
            -0.3790999948978424
          ]
        },
        {
          "atom_index": 280,
          "name": "O",
          "element": "O",
          "coord": [
            3.75570011138916,
            -2.522200107574463,
            -0.4837000072002411
          ]
        },
        {
          "atom_index": 281,
          "name": "CB",
          "element": "C",
          "coord": [
            3.835200071334839,
            -2.420300006866455,
            -0.17309999465942383
          ]
        },
        {
          "atom_index": 282,
          "name": "CG",
          "element": "C",
          "coord": [
            3.8910999298095703,
            -2.469599962234497,
            -0.042100001126527786
          ]
        },
        {
          "atom_index": 283,
          "name": "CD",
          "element": "C",
          "coord": [
            3.976300001144409,
            -2.3691999912261963,
            0.02810000069439411
          ]
        },
        {
          "atom_index": 284,
          "name": "OE1",
          "element": "O",
          "coord": [
            4.032800197601318,
            -2.280900001525879,
            -0.03909999877214432
          ]
        },
        {
          "atom_index": 285,
          "name": "OE2",
          "element": "O",
          "coord": [
            3.9883999824523926,
            -2.3808000087738037,
            0.15139999985694885
          ]
        }
      ]
    },
    {
      "id": "L:35",
      "chain": "L",
      "resseq": 35,
      "icode": "",
      "resname": "TRP",
      "hetflag": " ",
      "sasa": 0.0,
      "atoms": [
        {
          "atom_index": 286,
          "name": "N",
          "element": "N",
          "coord": [
            3.612499952316284,
            -2.3875999450683594,
            -0.37549999356269836
          ]
        },
        {
          "atom_index": 287,
          "name": "CA",
          "element": "C",
          "coord": [
            3.5576000213623047,
            -2.329200029373169,
            -0.4966000020503998
          ]
        },
        {
          "atom_index": 288,
          "name": "C",
          "element": "C",
          "coord": [
            3.5625998973846436,
            -2.1779000759124756,
            -0.48500001430511475
          ]
        },
        {
          "atom_index": 289,
          "name": "O",
          "element": "O",
          "coord": [
            3.5280001163482666,
            -2.121799945831299,
            -0.38089999556541443
          ]
        },
        {
          "atom_index": 290,
          "name": "CB",
          "element": "C",
          "coord": [
            3.413800001144409,
            -2.376499891281128,
            -0.5196999907493591
          ]
        },
        {
          "atom_index": 291,
          "name": "CG",
          "element": "C",
          "coord": [
            3.4042999744415283,
            -2.519700050354004,
            -0.5641999840736389
          ]
        },
        {
          "atom_index": 292,
          "name": "CD1",
          "element": "C",
          "coord": [
            3.380500078201294,
            -2.628499984741211,
            -0.48510000109672546
          ]
        },
        {
          "atom_index": 293,
          "name": "CD2",
          "element": "C",
          "coord": [
            3.4165000915527344,
            -2.569999933242798,
            -0.6984000205993652
          ]
        },
        {
          "atom_index": 294,
          "name": "NE1",
          "element": "N",
          "coord": [
            3.376499891281128,
            -2.7428998947143555,
            -0.5612000226974487
          ]
        },
        {
          "atom_index": 295,
          "name": "CE2",
          "element": "C",
          "coord": [
            3.398200035095215,
            -2.7100000381469727,
            -0.6924999952316284
          ]
        },
        {
          "atom_index": 296,
          "name": "CE3",
          "element": "C",
          "coord": [
            3.4405999183654785,
            -2.509999990463257,
            -0.8230999708175659
          ]
        },
        {
          "atom_index": 297,
          "name": "CZ2",
          "element": "C",
          "coord": [
            3.40310001373291,
            -2.791800022125244,
            -0.8064000010490417
          ]
        },
        {
          "atom_index": 298,
          "name": "CZ3",
          "element": "C",
          "coord": [
            3.4453999996185303,
            -2.591399908065796,
            -0.9368000030517578
          ]
        },
        {
          "atom_index": 299,
          "name": "CH2",
          "element": "C",
          "coord": [
            3.4265999794006348,
            -2.730799913406372,
            -0.9272000193595886
          ]
        }
      ]
    },
    {
      "id": "L:36",
      "chain": "L",
      "resseq": 36,
      "icode": "",
      "resname": "TYR",
      "hetflag": " ",
      "sasa": 0.0,
      "atoms": [
        {
          "atom_index": 300,
          "name": "N",
          "element": "N",
          "coord": [
            3.6119000911712646,
            -2.1136999130249023,
            -0.5903000235557556
          ]
        },
        {
          "atom_index": 301,
          "name": "CA",
          "element": "C",
          "coord": [
            3.6233999729156494,
            -1.968400001525879,
            -0.5964999794960022
          ]
        },
        {
          "atom_index": 302,
          "name": "C",
          "element": "C",
          "coord": [
            3.5464999675750732,
            -1.917199969291687,
            -0.7168999910354614
          ]
        },
        {
          "atom_index": 303,
          "name": "O",
          "element": "O",
          "coord": [
            3.5274999141693115,
            -1.989400029182434,
            -0.8151999711990356
          ]
        },
        {
          "atom_index": 304,
          "name": "CB",
          "element": "C",
          "coord": [
            3.7699999809265137,
            -1.9271999597549438,
            -0.6104999780654907
          ]
        },
        {
          "atom_index": 305,
          "name": "CG",
          "element": "C",
          "coord": [
            3.853100061416626,
            -1.9602999687194824,
            -0.4894999861717224
          ]
        },
        {
          "atom_index": 306,
          "name": "CD1",
          "element": "C",
          "coord": [
            3.914299964904785,
            -2.085400104522705,
            -0.47609999775886536
          ]
        },
        {
          "atom_index": 307,
          "name": "CD2",
          "element": "C",
          "coord": [
            3.867000102996826,
            -1.868299961090088,
            -0.38510000705718994
          ]
        },
        {
          "atom_index": 308,
          "name": "CE1",
          "element": "C",
          "coord": [
            3.986799955368042,
            -2.1182000637054443,
            -0.36090001463890076
          ]
        },
        {
          "atom_index": 309,
          "name": "CE2",
          "element": "C",
          "coord": [
            3.939199924468994,
            -1.899899959564209,
            -0.2702000141143799
          ]
        },
        {
          "atom_index": 310,
          "name": "CZ",
          "element": "C",
          "coord": [
            3.998500108718872,
            -2.024899959564209,
            -0.258899986743927
          ]
        },
        {
          "atom_index": 311,
          "name": "OH",
          "element": "O",
          "coord": [
            4.069300174713135,
            -2.0550999641418457,
            -0.1451999992132187
          ]
        }
      ]
    },
    {
      "id": "L:37",
      "chain": "L",
      "resseq": 37,
      "icode": "",
      "resname": "LEU",
      "hetflag": " ",
      "sasa": 0.0,
      "atoms": [
        {
          "atom_index": 312,
          "name": "N",
          "element": "N",
          "coord": [
            3.5,
            -1.7934999465942383,
            -0.7074999809265137
          ]
        },
        {
          "atom_index": 313,
          "name": "CA",
          "element": "C",
          "coord": [
            3.4279000759124756,
            -1.7294000387191772,
            -0.8162999749183655
          ]
        },
        {
          "atom_index": 314,
          "name": "C",
          "element": "C",
          "coord": [
            3.498800039291382,
            -1.5989999771118164,
            -0.8456000089645386
          ]
        },
        {
          "atom_index": 315,
          "name": "O",
          "element": "O",
          "coord": [
            3.526099920272827,
            -1.521299958229065,
            -0.7538999915122986
          ]
        },
        {
          "atom_index": 316,
          "name": "CB",
          "element": "C",
          "coord": [
            3.2820000648498535,
            -1.7002999782562256,
            -0.7781999707221985
          ]
        },
        {
          "atom_index": 317,
          "name": "CG",
          "element": "C",
          "coord": [
            3.2039999961853027,
            -1.6013000011444092,
            -0.8664000034332275
          ]
        },
        {
          "atom_index": 318,
          "name": "CD1",
          "element": "C",
          "coord": [
            3.206199884414673,
            -1.6432000398635864,
            -1.013200044631958
          ]
        },
        {
          "atom_index": 319,
          "name": "CD2",
          "element": "C",
          "coord": [
            3.0615999698638916,
            -1.5893000364303589,
            -0.816100001335144
          ]
        }
      ]
    },
    {
      "id": "L:38",
      "chain": "L",
      "resseq": 38,
      "icode": "",
      "resname": "GLN",
      "hetflag": " ",
      "sasa": 0.0,
      "atoms": [
        {
          "atom_index": 320,
          "name": "N",
          "element": "N",
          "coord": [
            3.535099983215332,
            -1.5780999660491943,
            -0.9714999794960022
          ]
        },
        {
          "atom_index": 321,
          "name": "CA",
          "element": "C",
          "coord": [
            3.599900007247925,
            -1.4541000127792358,
            -1.0094000101089478
          ]
        },
        {
          "atom_index": 322,
          "name": "C",
          "element": "C",
          "coord": [
            3.508699893951416,
            -1.3766000270843506,
            -1.1028000116348267
          ]
        },
        {
          "atom_index": 323,
          "name": "O",
          "element": "O",
          "coord": [
            3.4904000759124756,
            -1.413699984550476,
            -1.219099998474121
          ]
        },
        {
          "atom_index": 324,
          "name": "CB",
          "element": "C",
          "coord": [
            3.734600067138672,
            -1.4789999723434448,
            -1.075700044631958
          ]
        },
        {
          "atom_index": 325,
          "name": "CG",
          "element": "C",
          "coord": [
            3.8083999156951904,
            -1.3502000570297241,
            -1.1030000448226929
          ]
        },
        {
          "atom_index": 326,
          "name": "CD",
          "element": "C",
          "coord": [
            3.9509999752044678,
            -1.3727999925613403,
            -1.1442999839782715
          ]
        },
        {
          "atom_index": 327,
          "name": "OE1",
          "element": "O",
          "coord": [
            3.984600067138672,
            -1.4769999980926514,
            -1.2009999752044678
          ]
        },
        {
          "atom_index": 328,
          "name": "NE2",
          "element": "N",
          "coord": [
            4.0366997718811035,
            -1.2755000591278076,
            -1.1161999702453613
          ]
        }
      ]
    },
    {
      "id": "L:39",
      "chain": "L",
      "resseq": 39,
      "icode": "",
      "resname": "LYS",
      "hetflag": " ",
      "sasa": 0.0,
      "atoms": [
        {
          "atom_index": 329,
          "name": "N",
          "element": "N",
          "coord": [
            3.4460999965667725,
            -1.2728999853134155,
            -1.0485999584197998
          ]
        },
        {
          "atom_index": 330,
          "name": "CA",
          "element": "C",
          "coord": [
            3.3561999797821045,
            -1.1890000104904175,
            -1.1259000301361084
          ]
        },
        {
          "atom_index": 331,
          "name": "C",
          "element": "C",
          "coord": [
            3.4400999546051025,
            -1.0889999866485596,
            -1.2037999629974365
          ]
        },
        {
          "atom_index": 332,
          "name": "O",
          "element": "O",
          "coord": [
            3.550600051879883,
            -1.0533000230789185,
            -1.1619000434875488
          ]
        },
        {
          "atom_index": 333,
          "name": "CB",
          "element": "C",
          "coord": [
            3.2588999271392822,
            -1.1160999536514282,
            -1.0334999561309814
          ]
        },
        {
          "atom_index": 334,
          "name": "CG",
          "element": "C",
          "coord": [
            3.171799898147583,
            -1.2091000080108643,
            -0.9510999917984009
          ]
        },
        {
          "atom_index": 335,
          "name": "CD",
          "element": "C",
          "coord": [
            3.083400011062622,
            -1.1311999559402466,
            -0.8560000061988831
          ]
        },
        {
          "atom_index": 336,
          "name": "CE",
          "element": "C",
          "coord": [
            3.012700080871582,
            -1.223099946975708,
            -0.7580000162124634
          ]
        },
        {
          "atom_index": 337,
          "name": "NZ",
          "element": "N",
          "coord": [
            2.921299934387207,
            -1.1473000049591064,
            -0.6679999828338623
          ]
        }
      ]
    },
    {
      "id": "L:40",
      "chain": "L",
      "resseq": 40,
      "icode": "",
      "resname": "PRO",
      "hetflag": " ",
      "sasa": 0.0,
      "atoms": [
        {
          "atom_index": 338,
          "name": "N",
          "element": "N",
          "coord": [
            3.389400005340576,
            -1.0437999963760376,
            -1.3193000555038452
          ]
        },
        {
          "atom_index": 339,
          "name": "CA",
          "element": "C",
          "coord": [
            3.4586000442504883,
            -0.9476000070571899,
            -1.4052000045776367
          ]
        },
        {
          "atom_index": 340,
          "name": "C",
          "element": "C",
          "coord": [
            3.5164999961853027,
            -0.8288000226020813,
            -1.3295999765396118
          ]
        },
        {
          "atom_index": 341,
          "name": "O",
          "element": "O",
          "coord": [
            3.4433000087738037,
            -0.7519999742507935,
            -1.2663999795913696
          ]
        },
        {
          "atom_index": 342,
          "name": "CB",
          "element": "C",
          "coord": [
            3.3489999771118164,
            -0.9049999713897705,
            -1.5017000436782837
          ]
        },
        {
          "atom_index": 343,
          "name": "CG",
          "element": "C",
          "coord": [
            3.2720999717712402,
            -1.0329999923706055,
            -1.5199999809265137
          ]
        },
        {
          "atom_index": 344,
          "name": "CD",
          "element": "C",
          "coord": [
            3.259700059890747,
            -1.0824999809265137,
            -1.378100037574768
          ]
        }
      ]
    },
    {
      "id": "L:41",
      "chain": "L",
      "resseq": 41,
      "icode": "",
      "resname": "GLY",
      "hetflag": " ",
      "sasa": 0.0,
      "atoms": [
        {
          "atom_index": 345,
          "name": "N",
          "element": "N",
          "coord": [
            3.6489999294281006,
            -0.8180000185966492,
            -1.3335000276565552
          ]
        },
        {
          "atom_index": 346,
          "name": "CA",
          "element": "C",
          "coord": [
            3.7181999683380127,
            -0.7087000012397766,
            -1.2674000263214111
          ]
        },
        {
          "atom_index": 347,
          "name": "C",
          "element": "C",
          "coord": [
            3.726300001144409,
            -0.7167999744415283,
            -1.1160000562667847
          ]
        },
        {
          "atom_index": 348,
          "name": "O",
          "element": "O",
          "coord": [
            3.728300094604492,
            -0.6139000058174133,
            -1.0479999780654907
          ]
        }
      ]
    },
    {
      "id": "L:42",
      "chain": "L",
      "resseq": 42,
      "icode": "",
      "resname": "GLN",
      "hetflag": " ",
      "sasa": 0.0,
      "atoms": [
        {
          "atom_index": 349,
          "name": "N",
          "element": "N",
          "coord": [
            3.7339999675750732,
            -0.838100016117096,
            -1.062600016593933
          ]
        },
        {
          "atom_index": 350,
          "name": "CA",
          "element": "C",
          "coord": [
            3.7418999671936035,
            -0.8575999736785889,
            -0.9186000227928162
          ]
        },
        {
          "atom_index": 351,
          "name": "C",
          "element": "C",
          "coord": [
            3.8345999717712402,
            -0.9745000004768372,
            -0.8867999911308289
          ]
        },
        {
          "atom_index": 352,
          "name": "O",
          "element": "O",
          "coord": [
            3.856300115585327,
            -1.061400055885315,
            -0.9713000059127808
          ]
        },
        {
          "atom_index": 353,
          "name": "CB",
          "element": "C",
          "coord": [
            3.6019999980926514,
            -0.8853999972343445,
            -0.8626999855041504
          ]
        },
        {
          "atom_index": 354,
          "name": "CG",
          "element": "C",
          "coord": [
            3.505199909210205,
            -0.7681000232696533,
            -0.8730999827384949
          ]
        },
        {
          "atom_index": 355,
          "name": "CD",
          "element": "C",
          "coord": [
            3.3680999279022217,
            -0.7997000217437744,
            -0.8155999779701233
          ]
        },
        {
          "atom_index": 356,
          "name": "OE1",
          "element": "O",
          "coord": [
            3.3561999797821045,
            -0.8664000034332275,
            -0.7128000259399414
          ]
        },
        {
          "atom_index": 357,
          "name": "NE2",
          "element": "N",
          "coord": [
            3.2636001110076904,
            -0.7524999976158142,
            -0.882099986076355
          ]
        }
      ]
    },
    {
      "id": "L:43",
      "chain": "L",
      "resseq": 43,
      "icode": "",
      "resname": "SER",
      "hetflag": " ",
      "sasa": 0.0,
      "atoms": [
        {
          "atom_index": 358,
          "name": "N",
          "element": "N",
          "coord": [
            3.895400047302246,
            -0.9733999967575073,
            -0.7685999870300293
          ]
        },
        {
          "atom_index": 359,
          "name": "CA",
          "element": "C",
          "coord": [
            3.982800006866455,
            -1.083899974822998,
            -0.7289999723434448
          ]
        },
        {
          "atom_index": 360,
          "name": "C",
          "element": "C",
          "coord": [
            3.8889999389648438,
            -1.1999000310897827,
            -0.6973999738693237
          ]
        },
        {
          "atom_index": 361,
          "name": "O",
          "element": "O",
          "coord": [
            3.768399953842163,
            -1.1793999671936035,
            -0.6814000010490417
          ]
        },
        {
          "atom_index": 362,
          "name": "CB",
          "element": "C",
          "coord": [
            4.070000171661377,
            -1.0467000007629395,
            -0.6079999804496765
          ]
        },
        {
          "atom_index": 363,
          "name": "OG",
          "element": "O",
          "coord": [
            3.994800090789795,
            -0.9915000200271606,
            -0.5015000104904175
          ]
        }
      ]
    },
    {
      "id": "L:44",
      "chain": "L",
      "resseq": 44,
      "icode": "",
      "resname": "PRO",
      "hetflag": " ",
      "sasa": 0.0,
      "atoms": [
        {
          "atom_index": 364,
          "name": "N",
          "element": "N",
          "coord": [
            3.9400999546051025,
            -1.3234000205993652,
            -0.6948999762535095
          ]
        },
        {
          "atom_index": 365,
          "name": "CA",
          "element": "C",
          "coord": [
            3.8506999015808105,
            -1.4358999729156494,
            -0.6653000116348267
          ]
        },
        {
          "atom_index": 366,
          "name": "C",
          "element": "C",
          "coord": [
            3.7901999950408936,
            -1.430400013923645,
            -0.5250999927520752
          ]
        },
        {
          "atom_index": 367,
          "name": "O",
          "element": "O",
          "coord": [
            3.8508999347686768,
            -1.3759000301361084,
            -0.4325999915599823
          ]
        },
        {
          "atom_index": 368,
          "name": "CB",
          "element": "C",
          "coord": [
            3.9423999786376953,
            -1.5575000047683716,
            -0.6811000108718872
          ]
        },
        {
          "atom_index": 369,
          "name": "CG",
          "element": "C",
          "coord": [
            4.046999931335449,
            -1.509600043296814,
            -0.77920001745224
          ]
        },
        {
          "atom_index": 370,
          "name": "CD",
          "element": "C",
          "coord": [
            4.075300216674805,
            -1.37090003490448,
            -0.7281000018119812
          ]
        }
      ]
    },
    {
      "id": "L:45",
      "chain": "L",
      "resseq": 45,
      "icode": "",
      "resname": "LYS",
      "hetflag": " ",
      "sasa": 0.0,
      "atoms": [
        {
          "atom_index": 371,
          "name": "N",
          "element": "N",
          "coord": [
            3.6698999404907227,
            -1.4852999448776245,
            -0.510200023651123
          ]
        },
        {
          "atom_index": 372,
          "name": "CA",
          "element": "C",
          "coord": [
            3.603800058364868,
            -1.4889999628067017,
            -0.3806999921798706
          ]
        },
        {
          "atom_index": 373,
          "name": "C",
          "element": "C",
          "coord": [
            3.5673999786376953,
            -1.6323000192642212,
            -0.3458999991416931
          ]
        },
        {
          "atom_index": 374,
          "name": "O",
          "element": "O",
          "coord": [
            3.5129001140594482,
            -1.7055000066757202,
            -0.4284000098705292
          ]
        },
        {
          "atom_index": 375,
          "name": "CB",
          "element": "C",
          "coord": [
            3.4802000522613525,
            -1.3991999626159668,
            -0.37790000438690186
          ]
        },
        {
          "atom_index": 376,
          "name": "CG",
          "element": "C",
          "coord": [
            3.3650999069213867,
            -1.4428000450134277,
            -0.4661000072956085
          ]
        },
        {
          "atom_index": 377,
          "name": "CD",
          "element": "C",
          "coord": [
            3.234800100326538,
            -1.378499984741211,
            -0.4196999967098236
          ]
        },
        {
          "atom_index": 378,
          "name": "CE",
          "element": "C",
          "coord": [
            3.198899984359741,
            -1.422700047492981,
            -0.2777000069618225
          ]
        },
        {
          "atom_index": 379,
          "name": "NZ",
          "element": "N",
          "coord": [
            3.0790998935699463,
            -1.3513000011444092,
            -0.2231999933719635
          ]
        }
      ]
    },
    {
      "id": "L:46",
      "chain": "L",
      "resseq": 46,
      "icode": "",
      "resname": "LEU",
      "hetflag": " ",
      "sasa": 0.0,
      "atoms": [
        {
          "atom_index": 380,
          "name": "N",
          "element": "N",
          "coord": [
            3.6015000343322754,
            -1.6729999780654907,
            -0.22429999709129333
          ]
        },
        {
          "atom_index": 381,
          "name": "CA",
          "element": "C",
          "coord": [
            3.575200080871582,
            -1.8082000017166138,
            -0.17550000548362732
          ]
        },
        {
          "atom_index": 382,
          "name": "C",
          "element": "C",
          "coord": [
            3.42549991607666,
            -1.836899995803833,
            -0.16599999368190765
          ]
        },
        {
          "atom_index": 383,
          "name": "O",
          "element": "O",
          "coord": [
            3.347899913787842,
            -1.7532999515533447,
            -0.11959999799728394
          ]
        },
        {
          "atom_index": 384,
          "name": "CB",
          "element": "C",
          "coord": [
            3.6433000564575195,
            -1.8279999494552612,
            -0.039400000125169754
          ]
        },
        {
          "atom_index": 385,
          "name": "CG",
          "element": "C",
          "coord": [
            3.634399890899658,
            -1.9642000198364258,
            0.029600000008940697
          ]
        },
        {
          "atom_index": 386,
          "name": "CD1",
          "element": "C",
          "coord": [
            3.682499885559082,
            -2.07450008392334,
            -0.06210000067949295
          ]
        },
        {
          "atom_index": 387,
          "name": "CD2",
          "element": "C",
          "coord": [
            3.717400074005127,
            -1.9606000185012817,
            0.1559000015258789
          ]
        }
      ]
    },
    {
      "id": "L:47",
      "chain": "L",
      "resseq": 47,
      "icode": "",
      "resname": "LEU",
      "hetflag": " ",
      "sasa": 0.0,
      "atoms": [
        {
          "atom_index": 388,
          "name": "N",
          "element": "N",
          "coord": [
            3.3857998847961426,
            -1.955399990081787,
            -0.21119999885559082
          ]
        },
        {
          "atom_index": 389,
          "name": "CA",
          "element": "C",
          "coord": [
            3.245699882507324,
            -1.996399998664856,
            -0.20990000665187836
          ]
        },
        {
          "atom_index": 390,
          "name": "C",
          "element": "C",
          "coord": [
            3.2207000255584717,
            -2.1149001121520996,
            -0.11659999936819077
          ]
        },
        {
          "atom_index": 391,
          "name": "O",
          "element": "O",
          "coord": [
            3.1377999782562256,
            -2.1085000038146973,
            -0.026200000196695328
          ]
        },
        {
          "atom_index": 392,
          "name": "CB",
          "element": "C",
          "coord": [
            3.2014000415802,
            -2.033900022506714,
            -0.35190001130104065
          ]
        },
        {
          "atom_index": 393,
          "name": "CG",
          "element": "C",
          "coord": [
            3.126699924468994,
            -1.9342999458312988,
            -0.4410000145435333
          ]
        },
        {
          "atom_index": 394,
          "name": "CD1",
          "element": "C",
          "coord": [
            3.18149995803833,
            -1.7939000129699707,
            -0.42640000581741333
          ]
        },
        {
          "atom_index": 395,
          "name": "CD2",
          "element": "C",
          "coord": [
            3.135200023651123,
            -1.9819999933242798,
            -0.585099995136261
          ]
        }
      ]
    },
    {
      "id": "L:48",
      "chain": "L",
      "resseq": 48,
      "icode": "",
      "resname": "ILE",
      "hetflag": " ",
      "sasa": 0.0,
      "atoms": [
        {
          "atom_index": 396,
          "name": "N",
          "element": "N",
          "coord": [
            3.2941999435424805,
            -2.2227001190185547,
            -0.14010000228881836
          ]
        },
        {
          "atom_index": 397,
          "name": "CA",
          "element": "C",
          "coord": [
            3.2820000648498535,
            -2.3457999229431152,
            -0.06369999796152115
          ]
        },
        {
          "atom_index": 398,
          "name": "C",
          "element": "C",
          "coord": [
            3.422800064086914,
            -2.386699914932251,
            -0.019999999552965164
          ]
        },
        {
          "atom_index": 399,
          "name": "O",
          "element": "O",
          "coord": [
            3.5201001167297363,
            -2.3613998889923096,
            -0.09210000187158585
          ]
        },
        {
          "atom_index": 400,
          "name": "CB",
          "element": "C",
          "coord": [
            3.218899965286255,
            -2.4593000411987305,
            -0.15379999577999115
          ]
        },
        {
          "atom_index": 401,
          "name": "CG1",
          "element": "C",
          "coord": [
            3.0666000843048096,
            -2.4626998901367188,
            -0.14059999585151672
          ]
        },
        {
          "atom_index": 402,
          "name": "CG2",
          "element": "C",
          "coord": [
            3.275099992752075,
            -2.5964999198913574,
            -0.12080000340938568
          ]
        },
        {
          "atom_index": 403,
          "name": "CD1",
          "element": "C",
          "coord": [
            2.9946000576019287,
            -2.3708999156951904,
            -0.23309999704360962
          ]
        }
      ]
    },
    {
      "id": "L:49",
      "chain": "L",
      "resseq": 49,
      "icode": "",
      "resname": "TYR",
      "hetflag": " ",
      "sasa": 0.03152985870838165,
      "atoms": [
        {
          "atom_index": 404,
          "name": "N",
          "element": "N",
          "coord": [
            3.4344000816345215,
            -2.444999933242798,
            0.09889999777078629
          ]
        },
        {
          "atom_index": 405,
          "name": "CA",
          "element": "C",
          "coord": [
            3.5629000663757324,
            -2.492799997329712,
            0.14880000054836273
          ]
        },
        {
          "atom_index": 406,
          "name": "C",
          "element": "C",
          "coord": [
            3.5418999195098877,
            -2.6349000930786133,
            0.20229999721050262
          ]
        },
        {
          "atom_index": 407,
          "name": "O",
          "element": "O",
          "coord": [
            3.4282000064849854,
            -2.676500082015991,
            0.22660000622272491
          ]
        },
        {
          "atom_index": 408,
          "name": "CB",
          "element": "C",
          "coord": [
            3.620800018310547,
            -2.3991000652313232,
            0.2556999921798706
          ]
        },
        {
          "atom_index": 409,
          "name": "CG",
          "element": "C",
          "coord": [
            3.545099973678589,
            -2.396199941635132,
            0.38580000400543213
          ]
        },
        {
          "atom_index": 410,
          "name": "CD1",
          "element": "C",
          "coord": [
            3.4314000606536865,
            -2.3169000148773193,
            0.4007999897003174
          ]
        },
        {
          "atom_index": 411,
          "name": "CD2",
          "element": "C",
          "coord": [
            3.5862998962402344,
            -2.4742000102996826,
            0.4936999976634979
          ]
        },
        {
          "atom_index": 412,
          "name": "CE1",
          "element": "C",
          "coord": [
            3.3598999977111816,
            -2.315700054168701,
            0.5200999975204468
          ]
        },
        {
          "atom_index": 413,
          "name": "CE2",
          "element": "C",
          "coord": [
            3.516200065612793,
            -2.4742000102996826,
            0.6132000088691711
          ]
        },
        {
          "atom_index": 414,
          "name": "CZ",
          "element": "C",
          "coord": [
            3.402600049972534,
            -2.39520001411438,
            0.6259999871253967
          ]
        },
        {
          "atom_index": 415,
          "name": "OH",
          "element": "O",
          "coord": [
            3.3292999267578125,
            -2.3998000621795654,
            0.742900013923645
          ]
        }
      ]
    },
    {
      "id": "L:50",
      "chain": "L",
      "resseq": 50,
      "icode": "",
      "resname": "LYS",
      "hetflag": " ",
      "sasa": 0.0,
      "atoms": [
        {
          "atom_index": 416,
          "name": "N",
          "element": "N",
          "coord": [
            3.6505000591278076,
            -2.710099935531616,
            0.21619999408721924
          ]
        },
        {
          "atom_index": 417,
          "name": "CA",
          "element": "C",
          "coord": [
            3.6440000534057617,
            -2.8480000495910645,
            0.26330000162124634
          ]
        },
        {
          "atom_index": 418,
          "name": "C",
          "element": "C",
          "coord": [
            3.5329999923706055,
            -2.927299976348877,
            0.19539999961853027
          ]
        },
        {
          "atom_index": 419,
          "name": "O",
          "element": "O",
          "coord": [
            3.444499969482422,
            -2.9827001094818115,
            0.2603999972343445
          ]
        },
        {
          "atom_index": 420,
          "name": "CB",
          "element": "C",
          "coord": [
            3.63070011138916,
            -2.8541998863220215,
            0.4153999984264374
          ]
        },
        {
          "atom_index": 421,
          "name": "CG",
          "element": "C",
          "coord": [
            3.764699935913086,
            -2.855799913406372,
            0.48820000886917114
          ]
        },
        {
          "atom_index": 422,
          "name": "CD",
          "element": "C",
          "coord": [
            3.7465999126434326,
            -2.864799976348877,
            0.6384999752044678
          ]
        },
        {
          "atom_index": 423,
          "name": "CE",
          "element": "C",
          "coord": [
            3.8798999786376953,
            -2.871299982070923,
            0.7078999876976013
          ]
        },
        {
          "atom_index": 424,
          "name": "NZ",
          "element": "N",
          "coord": [
            3.865600109100342,
            -2.8673999309539795,
            0.8557999730110168
          ]
        }
      ]
    },
    {
      "id": "L:51",
      "chain": "L",
      "resseq": 51,
      "icode": "",
      "resname": "ILE",
      "hetflag": " ",
      "sasa": 0.0,
      "atoms": [
        {
          "atom_index": 425,
          "name": "N",
          "element": "N",
          "coord": [
            3.537600040435791,
            -2.9272000789642334,
            0.06260000169277191
          ]
        },
        {
          "atom_index": 426,
          "name": "CA",
          "element": "C",
          "coord": [
            3.4435999393463135,
            -2.9988999366760254,
            -0.02370000071823597
          ]
        },
        {
          "atom_index": 427,
          "name": "C",
          "element": "C",
          "coord": [
            3.30049991607666,
            -2.9470999240875244,
            -0.03200000151991844
          ]
        },
        {
          "atom_index": 428,
          "name": "O",
          "element": "O",
          "coord": [
            3.251499891281128,
            -2.9202001094818115,
            -0.14180000126361847
          ]
        },
        {
          "atom_index": 429,
          "name": "CB",
          "element": "C",
          "coord": [
            3.437000036239624,
            -3.151099920272827,
            0.009100000374019146
          ]
        },
        {
          "atom_index": 430,
          "name": "CG1",
          "element": "C",
          "coord": [
            3.5754001140594482,
            -3.2146999835968018,
            -0.00139999995008111
          ]
        },
        {
          "atom_index": 431,
          "name": "CG2",
          "element": "C",
          "coord": [
            3.3410000801086426,
            -3.2214999198913574,
            -0.08730000257492065
          ]
        },
        {
          "atom_index": 432,
          "name": "CD1",
          "element": "C",
          "coord": [
            3.574899911880493,
            -3.364300012588501,
            0.022600000724196434
          ]
        }
      ]
    },
    {
      "id": "L:52",
      "chain": "L",
      "resseq": 52,
      "icode": "",
      "resname": "SER",
      "hetflag": " ",
      "sasa": 0.472947895526886,
      "atoms": [
        {
          "atom_index": 433,
          "name": "N",
          "element": "N",
          "coord": [
            3.234100103378296,
            -2.930799961090088,
            0.0820000022649765
          ]
        },
        {
          "atom_index": 434,
          "name": "CA",
          "element": "C",
          "coord": [
            3.0947000980377197,
            -2.8887999057769775,
            0.08079999685287476
          ]
        },
        {
          "atom_index": 435,
          "name": "C",
          "element": "C",
          "coord": [
            3.0518999099731445,
            -2.7815001010894775,
            0.17870000004768372
          ]
        },
        {
          "atom_index": 436,
          "name": "O",
          "element": "O",
          "coord": [
            2.933000087738037,
            -2.751300096511841,
            0.18880000710487366
          ]
        },
        {
          "atom_index": 437,
          "name": "CB",
          "element": "C",
          "coord": [
            3.0067999362945557,
            -3.011399984359741,
            0.10180000215768814
          ]
        },
        {
          "atom_index": 438,
          "name": "OG",
          "element": "O",
          "coord": [
            3.0571999549865723,
            -3.091599941253662,
            0.20749999582767487
          ]
        }
      ]
    },
    {
      "id": "L:53",
      "chain": "L",
      "resseq": 53,
      "icode": "",
      "resname": "ASN",
      "hetflag": " ",
      "sasa": 1.392682433128357,
      "atoms": [
        {
          "atom_index": 439,
          "name": "N",
          "element": "N",
          "coord": [
            3.1463000774383545,
            -2.7218000888824463,
            0.24969999492168427
          ]
        },
        {
          "atom_index": 440,
          "name": "CA",
          "element": "C",
          "coord": [
            3.109999895095825,
            -2.619800090789795,
            0.3465999960899353
          ]
        },
        {
          "atom_index": 441,
          "name": "C",
          "element": "C",
          "coord": [
            3.0978000164031982,
            -2.482100009918213,
            0.2840999960899353
          ]
        },
        {
          "atom_index": 442,
          "name": "O",
          "element": "O",
          "coord": [
            3.1947999000549316,
            -2.4289000034332275,
            0.2305999994277954
          ]
        },
        {
          "atom_index": 443,
          "name": "CB",
          "element": "C",
          "coord": [
            3.211199998855591,
            -2.6178998947143555,
            0.4607999920845032
          ]
        },
        {
          "atom_index": 444,
          "name": "CG",
          "element": "C",
          "coord": [
            3.2151999473571777,
            -2.7483999729156494,
            0.5374000072479248
          ]
        },
        {
          "atom_index": 445,
          "name": "OD1",
          "element": "O",
          "coord": [
            3.3132998943328857,
            -2.821899890899658,
            0.5315999984741211
          ]
        },
        {
          "atom_index": 446,
          "name": "ND2",
          "element": "N",
          "coord": [
            3.1078999042510986,
            -2.77810001373291,
            0.6093000173568726
          ]
        }
      ]
    },
    {
      "id": "L:54",
      "chain": "L",
      "resseq": 54,
      "icode": "",
      "resname": "ARG",
      "hetflag": " ",
      "sasa": 1.550941824913025,
      "atoms": [
        {
          "atom_index": 447,
          "name": "N",
          "element": "N",
          "coord": [
            2.9774999618530273,
            -2.4260001182556152,
            0.2858000099658966
          ]
        },
        {
          "atom_index": 448,
          "name": "CA",
          "element": "C",
          "coord": [
            2.957900047302246,
            -2.2932000160217285,
            0.22990000247955322
          ]
        },
        {
          "atom_index": 449,
          "name": "C",
          "element": "C",
          "coord": [
            3.027600049972534,
            -2.1928000450134277,
            0.31790000200271606
          ]
        },
        {
          "atom_index": 450,
          "name": "O",
          "element": "O",
          "coord": [
            3.0292000770568848,
            -2.2065000534057617,
            0.4399999976158142
          ]
        },
        {
          "atom_index": 451,
          "name": "CB",
          "element": "C",
          "coord": [
            2.8101999759674072,
            -2.2560999393463135,
            0.22110000252723694
          ]
        },
        {
          "atom_index": 452,
          "name": "CG",
          "element": "C",
          "coord": [
            2.743000030517578,
            -2.2980000972747803,
            0.09369999915361404
          ]
        },
        {
          "atom_index": 453,
          "name": "CD",
          "element": "C",
          "coord": [
            2.612499952316284,
            -2.222899913787842,
            0.07500000298023224
          ]
        },
        {
          "atom_index": 454,
          "name": "NE",
          "element": "N",
          "coord": [
            2.513700008392334,
            -2.254300117492676,
            0.17810000479221344
          ]
        },
        {
          "atom_index": 455,
          "name": "CZ",
          "element": "C",
          "coord": [
            2.452199935913086,
            -2.3719000816345215,
            0.19030000269412994
          ]
        },
        {
          "atom_index": 456,
          "name": "NH1",
          "element": "N",
          "coord": [
            2.4786999225616455,
            -2.471400022506714,
            0.10599999874830246
          ]
        },
        {
          "atom_index": 457,
          "name": "NH2",
          "element": "N",
          "coord": [
            2.3615000247955322,
            -2.3893001079559326,
            0.2856000065803528
          ]
        }
      ]
    },
    {
      "id": "L:55",
      "chain": "L",
      "resseq": 55,
      "icode": "",
      "resname": "PHE",
      "hetflag": " ",
      "sasa": 0.0,
      "atoms": [
        {
          "atom_index": 458,
          "name": "N",
          "element": "N",
          "coord": [
            3.086699962615967,
            -2.0922000408172607,
            0.2556999921798706
          ]
        },
        {
          "atom_index": 459,
          "name": "CA",
          "element": "C",
          "coord": [
            3.155400037765503,
            -1.9891999959945679,
            0.33000001311302185
          ]
        },
        {
          "atom_index": 460,
          "name": "C",
          "element": "C",
          "coord": [
            3.0532000064849854,
            -1.884600043296814,
            0.37279999256134033
          ]
        },
        {
          "atom_index": 461,
          "name": "O",
          "element": "O",
          "coord": [
            2.943700075149536,
            -1.8770999908447266,
            0.3172000050544739
          ]
        },
        {
          "atom_index": 462,
          "name": "CB",
          "element": "C",
          "coord": [
            3.2643001079559326,
            -1.9256000518798828,
            0.2433999925851822
          ]
        },
        {
          "atom_index": 463,
          "name": "CG",
          "element": "C",
          "coord": [
            3.3545000553131104,
            -1.832900047302246,
            0.31929999589920044
          ]
        },
        {
          "atom_index": 464,
          "name": "CD1",
          "element": "C",
          "coord": [
            3.438499927520752,
            -1.882099986076355,
            0.41850000619888306
          ]
        },
        {
          "atom_index": 465,
          "name": "CD2",
          "element": "C",
          "coord": [
            3.353100061416626,
            -1.6963000297546387,
            0.29420000314712524
          ]
        },
        {
          "atom_index": 466,
          "name": "CE1",
          "element": "C",
          "coord": [
            3.519200086593628,
            -1.7970000505447388,
            0.49129998683929443
          ]
        },
        {
          "atom_index": 467,
          "name": "CE2",
          "element": "C",
          "coord": [
            3.4337000846862793,
            -1.6102999448776245,
            0.36660000681877136
          ]
        },
        {
          "atom_index": 468,
          "name": "CZ",
          "element": "C",
          "coord": [
            3.5167999267578125,
            -1.6605000495910645,
            0.46540001034736633
          ]
        }
      ]
    },
    {
      "id": "L:56",
      "chain": "L",
      "resseq": 56,
      "icode": "",
      "resname": "SER",
      "hetflag": " ",
      "sasa": 1.558203935623169,
      "atoms": [
        {
          "atom_index": 469,
          "name": "N",
          "element": "N",
          "coord": [
            3.089400053024292,
            -1.8036999702453613,
            0.4715000092983246
          ]
        },
        {
          "atom_index": 470,
          "name": "CA",
          "element": "C",
          "coord": [
            3.001699924468994,
            -1.6992000341415405,
            0.5216000080108643
          ]
        },
        {
          "atom_index": 471,
          "name": "C",
          "element": "C",
          "coord": [
            2.9521000385284424,
            -1.611299991607666,
            0.4077000021934509
          ]
        },
        {
          "atom_index": 472,
          "name": "O",
          "element": "O",
          "coord": [
            3.0285000801086426,
            -1.575700044631958,
            0.31859999895095825
          ]
        },
        {
          "atom_index": 473,
          "name": "CB",
          "element": "C",
          "coord": [
            3.077899932861328,
            -1.6115000247955322,
            0.6212000250816345
          ]
        },
        {
          "atom_index": 474,
          "name": "OG",
          "element": "O",
          "coord": [
            3.151900053024292,
            -1.6904000043869019,
            0.713100016117096
          ]
        }
      ]
    },
    {
      "id": "L:57",
      "chain": "L",
      "resseq": 57,
      "icode": "",
      "resname": "GLY",
      "hetflag": " ",
      "sasa": 0.9652655124664307,
      "atoms": [
        {
          "atom_index": 475,
          "name": "N",
          "element": "N",
          "coord": [
            2.823199987411499,
            -1.580399990081787,
            0.40860000252723694
          ]
        },
        {
          "atom_index": 476,
          "name": "CA",
          "element": "C",
          "coord": [
            2.7674999237060547,
            -1.493299961090088,
            0.3066999912261963
          ]
        },
        {
          "atom_index": 477,
          "name": "C",
          "element": "C",
          "coord": [
            2.731300115585327,
            -1.5529999732971191,
            0.17219999432563782
          ]
        },
        {
          "atom_index": 478,
          "name": "O",
          "element": "O",
          "coord": [
            2.658900022506714,
            -1.4904999732971191,
            0.09449999779462814
          ]
        }
      ]
    },
    {
      "id": "L:58",
      "chain": "L",
      "resseq": 58,
      "icode": "",
      "resname": "VAL",
      "hetflag": " ",
      "sasa": 0.0,
      "atoms": [
        {
          "atom_index": 479,
          "name": "N",
          "element": "N",
          "coord": [
            2.7813000679016113,
            -1.6720999479293823,
            0.14239999651908875
          ]
        },
        {
          "atom_index": 480,
          "name": "CA",
          "element": "C",
          "coord": [
            2.750999927520752,
            -1.7354999780654907,
            0.015200000256299973
          ]
        },
        {
          "atom_index": 481,
          "name": "C",
          "element": "C",
          "coord": [
            2.608799934387207,
            -1.7892999649047852,
            0.01679999940097332
          ]
        },
        {
          "atom_index": 482,
          "name": "O",
          "element": "O",
          "coord": [
            2.5683000087738037,
            -1.8569999933242798,
            0.11110000312328339
          ]
        },
        {
          "atom_index": 483,
          "name": "CB",
          "element": "C",
          "coord": [
            2.8501999378204346,
            -1.8492000102996826,
            -0.014399999752640724
          ]
        },
        {
          "atom_index": 484,
          "name": "CG1",
          "element": "C",
          "coord": [
            2.8085999488830566,
            -1.926800012588501,
            -0.13809999823570251
          ]
        },
        {
          "atom_index": 485,
          "name": "CG2",
          "element": "C",
          "coord": [
            2.988300085067749,
            -1.791700005531311,
            -0.033399999141693115
          ]
        }
      ]
    },
    {
      "id": "L:59",
      "chain": "L",
      "resseq": 59,
      "icode": "",
      "resname": "PRO",
      "hetflag": " ",
      "sasa": 0.0,
      "atoms": [
        {
          "atom_index": 486,
          "name": "N",
          "element": "N",
          "coord": [
            2.5290000438690186,
            -1.7541999816894531,
            -0.08560000360012054
          ]
        },
        {
          "atom_index": 487,
          "name": "CA",
          "element": "C",
          "coord": [
            2.389699935913086,
            -1.7979999780654907,
            -0.0989999994635582
          ]
        },
        {
          "atom_index": 488,
          "name": "C",
          "element": "C",
          "coord": [
            2.3780999183654785,
            -1.9499000310897827,
            -0.08910000324249268
          ]
        },
        {
          "atom_index": 489,
          "name": "O",
          "element": "O",
          "coord": [
            2.4630000591278076,
            -2.022700071334839,
            -0.13989999890327454
          ]
        },
        {
          "atom_index": 490,
          "name": "CB",
          "element": "C",
          "coord": [
            2.353300094604492,
            -1.7496999502182007,
            -0.23909999430179596
          ]
        },
        {
          "atom_index": 491,
          "name": "CG",
          "element": "C",
          "coord": [
            2.4303998947143555,
            -1.6231000423431396,
            -0.25040000677108765
          ]
        },
        {
          "atom_index": 492,
          "name": "CD",
          "element": "C",
          "coord": [
            2.565200090408325,
            -1.6619999408721924,
            -0.19470000267028809
          ]
        }
      ]
    },
    {
      "id": "L:60",
      "chain": "L",
      "resseq": 60,
      "icode": "",
      "resname": "ASP",
      "hetflag": " ",
      "sasa": 4.009441375732422,
      "atoms": [
        {
          "atom_index": 493,
          "name": "N",
          "element": "N",
          "coord": [
            2.2695000171661377,
            -1.9975999593734741,
            -0.02969999983906746
          ]
        },
        {
          "atom_index": 494,
          "name": "CA",
          "element": "C",
          "coord": [
            2.248199939727783,
            -2.1410999298095703,
            -0.01360000018030405
          ]
        },
        {
          "atom_index": 495,
          "name": "C",
          "element": "C",
          "coord": [
            2.224100112915039,
            -2.213200092315674,
            -0.14560000598430634
          ]
        },
        {
          "atom_index": 496,
          "name": "O",
          "element": "O",
          "coord": [
            2.2091000080108643,
            -2.3352999687194824,
            -0.14790000021457672
          ]
        },
        {
          "atom_index": 497,
          "name": "CB",
          "element": "C",
          "coord": [
            2.1328999996185303,
            -2.16729998588562,
            0.0835999995470047
          ]
        },
        {
          "atom_index": 498,
          "name": "CG",
          "element": "C",
          "coord": [
            2.15310001373291,
            -2.0982000827789307,
            0.21809999644756317
          ]
        },
        {
          "atom_index": 499,
          "name": "OD1",
          "element": "O",
          "coord": [
            2.2588000297546387,
            -2.119499921798706,
            0.2822999954223633
          ]
        },
        {
          "atom_index": 500,
          "name": "OD2",
          "element": "O",
          "coord": [
            2.063199996948242,
            -2.0213000774383545,
            0.2587999999523163
          ]
        }
      ]
    },
    {
      "id": "L:61",
      "chain": "L",
      "resseq": 61,
      "icode": "",
      "resname": "ARG",
      "hetflag": " ",
      "sasa": 0.0,
      "atoms": [
        {
          "atom_index": 501,
          "name": "N",
          "element": "N",
          "coord": [
            2.218899965286255,
            -2.136899948120117,
            -0.2549000084400177
          ]
        },
        {
          "atom_index": 502,
          "name": "CA",
          "element": "C",
          "coord": [
            2.1986000537872314,
            -2.192199945449829,
            -0.3889999985694885
          ]
        },
        {
          "atom_index": 503,
          "name": "C",
          "element": "C",
          "coord": [
            2.321899890899658,
            -2.2708001136779785,
            -0.4316999912261963
          ]
        },
        {
          "atom_index": 504,
          "name": "O",
          "element": "O",
          "coord": [
            2.3136000633239746,
            -2.359600067138672,
            -0.5174000263214111
          ]
        },
        {
          "atom_index": 505,
          "name": "CB",
          "element": "C",
          "coord": [
            2.1742000579833984,
            -2.0804998874664307,
            -0.48980000615119934
          ]
        },
        {
          "atom_index": 506,
          "name": "CG",
          "element": "C",
          "coord": [
            2.0499000549316406,
            -1.9991999864578247,
            -0.4625999927520752
          ]
        },
        {
          "atom_index": 507,
          "name": "CD",
          "element": "C",
          "coord": [
            2.0332999229431152,
            -1.8873000144958496,
            -0.5644999742507935
          ]
        },
        {
          "atom_index": 508,
          "name": "NE",
          "element": "N",
          "coord": [
            2.131999969482422,
            -1.7807999849319458,
            -0.5478000044822693
          ]
        },
        {
          "atom_index": 509,
          "name": "CZ",
          "element": "C",
          "coord": [
            2.2370998859405518,
            -1.7626999616622925,
            -0.6269999742507935
          ]
        },
        {
          "atom_index": 510,
          "name": "NH1",
          "element": "N",
          "coord": [
            2.2585999965667725,
            -1.844099998474121,
            -0.7290999889373779
          ]
        },
        {
          "atom_index": 511,
          "name": "NH2",
          "element": "N",
          "coord": [
            2.3197999000549316,
            -1.6619999408721924,
            -0.6046000123023987
          ]
        }
      ]
    },
    {
      "id": "L:62",
      "chain": "L",
      "resseq": 62,
      "icode": "",
      "resname": "PHE",
      "hetflag": " ",
      "sasa": 0.0,
      "atoms": [
        {
          "atom_index": 512,
          "name": "N",
          "element": "N",
          "coord": [
            2.4365999698638916,
            -2.2344000339508057,
            -0.37459999322891235
          ]
        },
        {
          "atom_index": 513,
          "name": "CA",
          "element": "C",
          "coord": [
            2.5624001026153564,
            -2.301100015640259,
            -0.4043000042438507
          ]
        },
        {
          "atom_index": 514,
          "name": "C",
          "element": "C",
          "coord": [
            2.578900098800659,
            -2.4209001064300537,
            -0.31220000982284546
          ]
        },
        {
          "atom_index": 515,
          "name": "O",
          "element": "O",
          "coord": [
            2.543299913406372,
            -2.4151999950408936,
            -0.19470000267028809
          ]
        },
        {
          "atom_index": 516,
          "name": "CB",
          "element": "C",
          "coord": [
            2.6802000999450684,
            -2.2058000564575195,
            -0.3833000063896179
          ]
        },
        {
          "atom_index": 517,
          "name": "CG",
          "element": "C",
          "coord": [
            2.678299903869629,
            -2.085400104522705,
            -0.4729999899864197
          ]
        },
        {
          "atom_index": 518,
          "name": "CD1",
          "element": "C",
          "coord": [
            2.7337000370025635,
            -2.091399908065796,
            -0.6003000140190125
          ]
        },
        {
          "atom_index": 519,
          "name": "CD2",
          "element": "C",
          "coord": [
            2.6217000484466553,
            -1.965999960899353,
            -0.42980000376701355
          ]
        },
        {
          "atom_index": 520,
          "name": "CE1",
          "element": "C",
          "coord": [
            2.7330000400543213,
            -1.980299949645996,
            -0.6833000183105469
          ]
        },
        {
          "atom_index": 521,
          "name": "CE2",
          "element": "C",
          "coord": [
            2.6203999519348145,
            -1.854099988937378,
            -0.511900007724762
          ]
        },
        {
          "atom_index": 522,
          "name": "CZ",
          "element": "C",
          "coord": [
            2.6761999130249023,
            -1.8610999584197998,
            -0.6394000053405762
          ]
        }
      ]
    },
    {
      "id": "L:63",
      "chain": "L",
      "resseq": 63,
      "icode": "",
      "resname": "SER",
      "hetflag": " ",
      "sasa": 0.0,
      "atoms": [
        {
          "atom_index": 523,
          "name": "N",
          "element": "N",
          "coord": [
            2.6328001022338867,
            -2.5292999744415283,
            -0.36559998989105225
          ]
        },
        {
          "atom_index": 524,
          "name": "CA",
          "element": "C",
          "coord": [
            2.655400037765503,
            -2.648900032043457,
            -0.2865000069141388
          ]
        },
        {
          "atom_index": 525,
          "name": "C",
          "element": "C",
          "coord": [
            2.762399911880493,
            -2.7330000400543213,
            -0.35359999537467957
          ]
        },
        {
          "atom_index": 526,
          "name": "O",
          "element": "O",
          "coord": [
            2.764400005340576,
            -2.745500087738037,
            -0.4758000075817108
          ]
        },
        {
          "atom_index": 527,
          "name": "CB",
          "element": "C",
          "coord": [
            2.526099920272827,
            -2.729099988937378,
            -0.2718000113964081
          ]
        },
        {
          "atom_index": 528,
          "name": "OG",
          "element": "O",
          "coord": [
            2.470099925994873,
            -2.7606000900268555,
            -0.3978999853134155
          ]
        }
      ]
    },
    {
      "id": "L:64",
      "chain": "L",
      "resseq": 64,
      "icode": "",
      "resname": "GLY",
      "hetflag": " ",
      "sasa": 0.0,
      "atoms": [
        {
          "atom_index": 529,
          "name": "N",
          "element": "N",
          "coord": [
            2.85509991645813,
            -2.7848000526428223,
            -0.27399998903274536
          ]
        },
        {
          "atom_index": 530,
          "name": "CA",
          "element": "C",
          "coord": [
            2.961400032043457,
            -2.866499900817871,
            -0.32829999923706055
          ]
        },
        {
          "atom_index": 531,
          "name": "C",
          "element": "C",
          "coord": [
            2.9488000869750977,
            -3.007200002670288,
            -0.2750000059604645
          ]
        },
        {
          "atom_index": 532,
          "name": "O",
          "element": "O",
          "coord": [
            2.8896000385284424,
            -3.0281999111175537,
            -0.16949999332427979
          ]
        }
      ]
    },
    {
      "id": "L:65",
      "chain": "L",
      "resseq": 65,
      "icode": "",
      "resname": "SER",
      "hetflag": " ",
      "sasa": 0.2581236958503723,
      "atoms": [
        {
          "atom_index": 533,
          "name": "N",
          "element": "N",
          "coord": [
            3.0035998821258545,
            -3.103600025177002,
            -0.3474000096321106
          ]
        },
        {
          "atom_index": 534,
          "name": "CA",
          "element": "C",
          "coord": [
            2.9988999366760254,
            -3.2432000637054443,
            -0.3061000108718872
          ]
        },
        {
          "atom_index": 535,
          "name": "C",
          "element": "C",
          "coord": [
            3.112499952316284,
            -3.3160998821258545,
            -0.375
          ]
        },
        {
          "atom_index": 536,
          "name": "O",
          "element": "O",
          "coord": [
            3.186300039291382,
            -3.256700038909912,
            -0.4537999927997589
          ]
        },
        {
          "atom_index": 537,
          "name": "CB",
          "element": "C",
          "coord": [
            2.865299940109253,
            -3.305999994277954,
            -0.34529998898506165
          ]
        },
        {
          "atom_index": 538,
          "name": "OG",
          "element": "O",
          "coord": [
            2.841599941253662,
            -3.2939000129699707,
            -0.484499990940094
          ]
        }
      ]
    },
    {
      "id": "L:66",
      "chain": "L",
      "resseq": 66,
      "icode": "",
      "resname": "GLY",
      "hetflag": " ",
      "sasa": 0.0,
      "atoms": [
        {
          "atom_index": 539,
          "name": "N",
          "element": "N",
          "coord": [
            3.12719988822937,
            -3.4442999362945557,
            -0.34549999237060547
          ]
        },
        {
          "atom_index": 540,
          "name": "CA",
          "element": "C",
          "coord": [
            3.233099937438965,
            -3.5211000442504883,
            -0.4074000120162964
          ]
        },
        {
          "atom_index": 541,
          "name": "C",
          "element": "C",
          "coord": [
            3.317699909210205,
            -3.5894999504089355,
            -0.30300000309944153
          ]
        },
        {
          "atom_index": 542,
          "name": "O",
          "element": "O",
          "coord": [
            3.301300048828125,
            -3.5641000270843506,
            -0.18330000340938568
          ]
        }
      ]
    },
    {
      "id": "L:67",
      "chain": "L",
      "resseq": 67,
      "icode": "",
      "resname": "SER",
      "hetflag": " ",
      "sasa": 4.168663024902344,
      "atoms": [
        {
          "atom_index": 543,
          "name": "N",
          "element": "N",
          "coord": [
            3.4091999530792236,
            -3.674799919128418,
            -0.34790000319480896
          ]
        },
        {
          "atom_index": 544,
          "name": "CA",
          "element": "C",
          "coord": [
            3.4960999488830566,
            -3.748699903488159,
            -0.25760000944137573
          ]
        },
        {
          "atom_index": 545,
          "name": "C",
          "element": "C",
          "coord": [
            3.6219000816345215,
            -3.797100067138672,
            -0.32679998874664307
          ]
        },
        {
          "atom_index": 546,
          "name": "O",
          "element": "O",
          "coord": [
            3.618499994277954,
            -3.8403000831604004,
            -0.4422000050544739
          ]
        },
        {
          "atom_index": 547,
          "name": "CB",
          "element": "C",
          "coord": [
            3.422300100326538,
            -3.870500087738037,
            -0.20069999992847443
          ]
        },
        {
          "atom_index": 548,
          "name": "OG",
          "element": "O",
          "coord": [
            3.3183000087738037,
            -3.8338000774383545,
            -0.11159999668598175
          ]
        }
      ]
    },
    {
      "id": "L:68",
      "chain": "L",
      "resseq": 68,
      "icode": "",
      "resname": "GLY",
      "hetflag": " ",
      "sasa": 0.0,
      "atoms": [
        {
          "atom_index": 549,
          "name": "N",
          "element": "N",
          "coord": [
            3.733299970626831,
            -3.785900115966797,
            -0.25540000200271606
          ]
        },
        {
          "atom_index": 550,
          "name": "CA",
          "element": "C",
          "coord": [
            3.8619000911712646,
            -3.8322999477386475,
            -0.304500013589859
          ]
        },
        {
          "atom_index": 551,
          "name": "C",
          "element": "C",
          "coord": [
            3.925600051879883,
            -3.771899938583374,
            -0.4277999997138977
          ]
        },
        {
          "atom_index": 552,
          "name": "O",
          "element": "O",
          "coord": [
            4.038099765777588,
            -3.7228000164031982,
            -0.4196999967098236
          ]
        }
      ]
    },
    {
      "id": "L:69",
      "chain": "L",
      "resseq": 69,
      "icode": "",
      "resname": "THR",
      "hetflag": " ",
      "sasa": 0.2544456720352173,
      "atoms": [
        {
          "atom_index": 553,
          "name": "N",
          "element": "N",
          "coord": [
            3.8575000762939453,
            -3.780400037765503,
            -0.5415999889373779
          ]
        },
        {
          "atom_index": 554,
          "name": "CA",
          "element": "C",
          "coord": [
            3.9102001190185547,
            -3.729300022125244,
            -0.6675000190734863
          ]
        },
        {
          "atom_index": 555,
          "name": "C",
          "element": "C",
          "coord": [
            3.8050999641418457,
            -3.6594998836517334,
            -0.7549999952316284
          ]
        },
        {
          "atom_index": 556,
          "name": "O",
          "element": "O",
          "coord": [
            3.8389999866485596,
            -3.5755999088287354,
            -0.838699996471405
          ]
        },
        {
          "atom_index": 557,
          "name": "CB",
          "element": "C",
          "coord": [
            3.9788999557495117,
            -3.8450000286102295,
            -0.7451000213623047
          ]
        },
        {
          "atom_index": 558,
          "name": "OG1",
          "element": "O",
          "coord": [
            4.0995001792907715,
            -3.8828001022338867,
            -0.6766999959945679
          ]
        },
        {
          "atom_index": 559,
          "name": "CG2",
          "element": "C",
          "coord": [
            4.0121002197265625,
            -3.805500030517578,
            -0.8883000016212463
          ]
        }
      ]
    },
    {
      "id": "L:70",
      "chain": "L",
      "resseq": 70,
      "icode": "",
      "resname": "ASP",
      "hetflag": " ",
      "sasa": 0.03152985870838165,
      "atoms": [
        {
          "atom_index": 560,
          "name": "N",
          "element": "N",
          "coord": [
            3.6779000759124756,
            -3.691800117492676,
            -0.734000027179718
          ]
        },
        {
          "atom_index": 561,
          "name": "CA",
          "element": "C",
          "coord": [
            3.5703001022338867,
            -3.6308999061584473,
            -0.8112999796867371
          ]
        },
        {
          "atom_index": 562,
          "name": "C",
          "element": "C",
          "coord": [
            3.488800048828125,
            -3.53410005569458,
            -0.7272999882698059
          ]
        },
        {
          "atom_index": 563,
          "name": "O",
          "element": "O",
          "coord": [
            3.4289000034332275,
            -3.5738000869750977,
            -0.6269000172615051
          ]
        },
        {
          "atom_index": 564,
          "name": "CB",
          "element": "C",
          "coord": [
            3.4788999557495117,
            -3.738100051879883,
            -0.8687999844551086
          ]
        },
        {
          "atom_index": 565,
          "name": "CG",
          "element": "C",
          "coord": [
            3.5062999725341797,
            -3.7646000385284424,
            -1.013800024986267
          ]
        },
        {
          "atom_index": 566,
          "name": "OD1",
          "element": "O",
          "coord": [
            3.606300115585327,
            -3.833699941635132,
            -1.0442999601364136
          ]
        },
        {
          "atom_index": 567,
          "name": "OD2",
          "element": "O",
          "coord": [
            3.4279000759124756,
            -3.714400053024292,
            -1.0973999500274658
          ]
        }
      ]
    },
    {
      "id": "L:71",
      "chain": "L",
      "resseq": 71,
      "icode": "",
      "resname": "PHE",
      "hetflag": " ",
      "sasa": 0.0,
      "atoms": [
        {
          "atom_index": 568,
          "name": "N",
          "element": "N",
          "coord": [
            3.4851999282836914,
            -3.407900094985962,
            -0.7699999809265137
          ]
        },
        {
          "atom_index": 569,
          "name": "CA",
          "element": "C",
          "coord": [
            3.412600040435791,
            -3.303499937057495,
            -0.6985999941825867
          ]
        },
        {
          "atom_index": 570,
          "name": "C",
          "element": "C",
          "coord": [
            3.3189001083374023,
            -3.2263998985290527,
            -0.7893000245094299
          ]
        },
        {
          "atom_index": 571,
          "name": "O",
          "element": "O",
          "coord": [
            3.3471999168395996,
            -3.2070999145507812,
            -0.9074000120162964
          ]
        },
        {
          "atom_index": 572,
          "name": "CB",
          "element": "C",
          "coord": [
            3.511699914932251,
            -3.2114999294281006,
            -0.6291000247001648
          ]
        },
        {
          "atom_index": 573,
          "name": "CG",
          "element": "C",
          "coord": [
            3.6089999675750732,
            -3.285799980163574,
            -0.5436000227928162
          ]
        },
        {
          "atom_index": 574,
          "name": "CD1",
          "element": "C",
          "coord": [
            3.575500011444092,
            -3.3213000297546387,
            -0.41350001096725464
          ]
        },
        {
          "atom_index": 575,
          "name": "CD2",
          "element": "C",
          "coord": [
            3.7302000522613525,
            -3.3290998935699463,
            -0.5961999893188477
          ]
        },
        {
          "atom_index": 576,
          "name": "CE1",
          "element": "C",
          "coord": [
            3.660399913787842,
            -3.3996999263763428,
            -0.3375999927520752
          ]
        },
        {
          "atom_index": 577,
          "name": "CE2",
          "element": "C",
          "coord": [
            3.815500020980835,
            -3.407599925994873,
            -0.5210000276565552
          ]
        },
        {
          "atom_index": 578,
          "name": "CZ",
          "element": "C",
          "coord": [
            3.7806999683380127,
            -3.443000078201294,
            -0.3912000060081482
          ]
        }
      ]
    },
    {
      "id": "L:72",
      "chain": "L",
      "resseq": 72,
      "icode": "",
      "resname": "THR",
      "hetflag": " ",
      "sasa": 0.0,
      "atoms": [
        {
          "atom_index": 579,
          "name": "N",
          "element": "N",
          "coord": [
            3.206399917602539,
            -3.184000015258789,
            -0.733299970626831
          ]
        },
        {
          "atom_index": 580,
          "name": "CA",
          "element": "C",
          "coord": [
            3.1054000854492188,
            -3.111799955368042,
            -0.8087999820709229
          ]
        },
        {
          "atom_index": 581,
          "name": "C",
          "element": "C",
          "coord": [
            3.0536000728607178,
            -2.9900999069213867,
            -0.7335000038146973
          ]
        },
        {
          "atom_index": 582,
          "name": "O",
          "element": "O",
          "coord": [
            3.0367000102996826,
            -2.9937000274658203,
            -0.6116999983787537
          ]
        },
        {
          "atom_index": 583,
          "name": "CB",
          "element": "C",
          "coord": [
            2.9837000370025635,
            -3.202899932861328,
            -0.8379999995231628
          ]
        },
        {
          "atom_index": 584,
          "name": "OG1",
          "element": "O",
          "coord": [
            3.0283000469207764,
            -3.328900098800659,
            -0.8902000188827515
          ]
        },
        {
          "atom_index": 585,
          "name": "CG2",
          "element": "C",
          "coord": [
            2.8905999660491943,
            -3.137500047683716,
            -0.9387999773025513
          ]
        }
      ]
    },
    {
      "id": "L:73",
      "chain": "L",
      "resseq": 73,
      "icode": "",
      "resname": "LEU",
      "hetflag": " ",
      "sasa": 0.0,
      "atoms": [
        {
          "atom_index": 586,
          "name": "N",
          "element": "N",
          "coord": [
            3.0297999382019043,
            -2.8828001022338867,
            -0.8080000281333923
          ]
        },
        {
          "atom_index": 587,
          "name": "CA",
          "element": "C",
          "coord": [
            2.9749999046325684,
            -2.7588000297546387,
            -0.755299985408783
          ]
        },
        {
          "atom_index": 588,
          "name": "C",
          "element": "C",
          "coord": [
            2.8417000770568848,
            -2.746299982070923,
            -0.8278999924659729
          ]
        },
        {
          "atom_index": 589,
          "name": "O",
          "element": "O",
          "coord": [
            2.835200071334839,
            -2.7702999114990234,
            -0.9484000205993652
          ]
        },
        {
          "atom_index": 590,
          "name": "CB",
          "element": "C",
          "coord": [
            3.064500093460083,
            -2.6403000354766846,
            -0.791700005531311
          ]
        },
        {
          "atom_index": 591,
          "name": "CG",
          "element": "C",
          "coord": [
            3.0064001083374023,
            -2.5007998943328857,
            -0.7649999856948853
          ]
        },
        {
          "atom_index": 592,
          "name": "CD1",
          "element": "C",
          "coord": [
            2.9955999851226807,
            -2.473900079727173,
            -0.6155999898910522
          ]
        },
        {
          "atom_index": 593,
          "name": "CD2",
          "element": "C",
          "coord": [
            3.0929999351501465,
            -2.395900011062622,
            -0.8313000202178955
          ]
        }
      ]
    },
    {
      "id": "L:74",
      "chain": "L",
      "resseq": 74,
      "icode": "",
      "resname": "LYS",
      "hetflag": " ",
      "sasa": 2.3738903999328613,
      "atoms": [
        {
          "atom_index": 594,
          "name": "N",
          "element": "N",
          "coord": [
            2.735599994659424,
            -2.713200092315674,
            -0.7554000020027161
          ]
        },
        {
          "atom_index": 595,
          "name": "CA",
          "element": "C",
          "coord": [
            2.604099988937378,
            -2.699399948120117,
            -0.816100001335144
          ]
        },
        {
          "atom_index": 596,
          "name": "C",
          "element": "C",
          "coord": [
            2.5344998836517334,
            -2.5699000358581543,
            -0.7782999873161316
          ]
        },
        {
          "atom_index": 597,
          "name": "O",
          "element": "O",
          "coord": [
            2.526400089263916,
            -2.5350000858306885,
            -0.6606000065803528
          ]
        },
        {
          "atom_index": 598,
          "name": "CB",
          "element": "C",
          "coord": [
            2.514699935913086,
            -2.817500114440918,
            -0.7777000069618225
          ]
        },
        {
          "atom_index": 599,
          "name": "CG",
          "element": "C",
          "coord": [
            2.5599000453948975,
            -2.9498000144958496,
            -0.8349000215530396
          ]
        },
        {
          "atom_index": 600,
          "name": "CD",
          "element": "C",
          "coord": [
            2.470400094985962,
            -3.063699960708618,
            -0.789900004863739
          ]
        },
        {
          "atom_index": 601,
          "name": "CE",
          "element": "C",
          "coord": [
            2.5244998931884766,
            -3.1977999210357666,
            -0.8389000296592712
          ]
        },
        {
          "atom_index": 602,
          "name": "NZ",
          "element": "N",
          "coord": [
            2.449899911880493,
            -3.3138999938964844,
            -0.7821000218391418
          ]
        }
      ]
    },
    {
      "id": "L:75",
      "chain": "L",
      "resseq": 75,
      "icode": "",
      "resname": "ILE",
      "hetflag": " ",
      "sasa": 0.0,
      "atoms": [
        {
          "atom_index": 603,
          "name": "N",
          "element": "N",
          "coord": [
            2.4911000728607178,
            -2.4951999187469482,
            -0.8791999816894531
          ]
        },
        {
          "atom_index": 604,
          "name": "CA",
          "element": "C",
          "coord": [
            2.41759991645813,
            -2.3714001178741455,
            -0.8564000129699707
          ]
        },
        {
          "atom_index": 605,
          "name": "C",
          "element": "C",
          "coord": [
            2.2732999324798584,
            -2.4123001098632812,
            -0.8863000273704529
          ]
        },
        {
          "atom_index": 606,
          "name": "O",
          "element": "O",
          "coord": [
            2.234800100326538,
            -2.424099922180176,
            -1.0032000541687012
          ]
        },
        {
          "atom_index": 607,
          "name": "CB",
          "element": "C",
          "coord": [
            2.460200071334839,
            -2.25600004196167,
            -0.9517999887466431
          ]
        },
        {
          "atom_index": 608,
          "name": "CG1",
          "element": "C",
          "coord": [
            2.607599973678589,
            -2.2190001010894775,
            -0.9325000047683716
          ]
        },
        {
          "atom_index": 609,
          "name": "CG2",
          "element": "C",
          "coord": [
            2.3763999938964844,
            -2.1319000720977783,
            -0.9240000247955322
          ]
        },
        {
          "atom_index": 610,
          "name": "CD1",
          "element": "C",
          "coord": [
            2.7049999237060547,
            -2.3101999759674072,
            -1.0015000104904175
          ]
        }
      ]
    },
    {
      "id": "L:76",
      "chain": "L",
      "resseq": 76,
      "icode": "",
      "resname": "SER",
      "hetflag": " ",
      "sasa": 0.29038915038108826,
      "atoms": [
        {
          "atom_index": 611,
          "name": "N",
          "element": "N",
          "coord": [
            2.1970999240875244,
            -2.440200090408325,
            -0.7803999781608582
          ]
        },
        {
          "atom_index": 612,
          "name": "CA",
          "element": "C",
          "coord": [
            2.058199882507324,
            -2.484499931335449,
            -0.7908999919891357
          ]
        },
        {
          "atom_index": 613,
          "name": "C",
          "element": "C",
          "coord": [
            1.9717999696731567,
            -2.40310001373291,
            -0.8865000009536743
          ]
        },
        {
          "atom_index": 614,
          "name": "O",
          "element": "O",
          "coord": [
            1.8980000019073486,
            -2.459199905395508,
            -0.9677000045776367
          ]
        },
        {
          "atom_index": 615,
          "name": "CB",
          "element": "C",
          "coord": [
            1.993499994277954,
            -2.487499952316284,
            -0.6527000069618225
          ]
        },
        {
          "atom_index": 616,
          "name": "OG",
          "element": "O",
          "coord": [
            1.9829000234603882,
            -2.3571999073028564,
            -0.5978000164031982
          ]
        }
      ]
    },
    {
      "id": "L:77",
      "chain": "L",
      "resseq": 77,
      "icode": "",
      "resname": "ARG",
      "hetflag": " ",
      "sasa": 4.772324562072754,
      "atoms": [
        {
          "atom_index": 617,
          "name": "N",
          "element": "N",
          "coord": [
            1.976199984550476,
            -2.271399974822998,
            -0.8719000220298767
          ]
        },
        {
          "atom_index": 618,
          "name": "CA",
          "element": "C",
          "coord": [
            1.899899959564209,
            -2.1823999881744385,
            -0.9578999876976013
          ]
        },
        {
          "atom_index": 619,
          "name": "C",
          "element": "C",
          "coord": [
            1.9907000064849854,
            -2.065200090408325,
            -0.9884999990463257
          ]
        },
        {
          "atom_index": 620,
          "name": "O",
          "element": "O",
          "coord": [
            2.0276999473571777,
            -1.988700032234192,
            -0.8992000222206116
          ]
        },
        {
          "atom_index": 621,
          "name": "CB",
          "element": "C",
          "coord": [
            1.7694000005722046,
            -2.1373000144958496,
            -0.8910999894142151
          ]
        },
        {
          "atom_index": 622,
          "name": "CG",
          "element": "C",
          "coord": [
            1.7848000526428223,
            -2.0831000804901123,
            -0.7501999735832214
          ]
        },
        {
          "atom_index": 623,
          "name": "CD",
          "element": "C",
          "coord": [
            1.6497000455856323,
            -2.0525999069213867,
            -0.6869999766349792
          ]
        },
        {
          "atom_index": 624,
          "name": "NE",
          "element": "N",
          "coord": [
            1.6615999937057495,
            -2.010699987411499,
            -0.5473999977111816
          ]
        },
        {
          "atom_index": 625,
          "name": "CZ",
          "element": "C",
          "coord": [
            1.6794999837875366,
            -1.8848999738693237,
            -0.5077000260353088
          ]
        },
        {
          "atom_index": 626,
          "name": "NH1",
          "element": "N",
          "coord": [
            1.6877000331878662,
            -1.7868000268936157,
            -0.5967000126838684
          ]
        },
        {
          "atom_index": 627,
          "name": "NH2",
          "element": "N",
          "coord": [
            1.690500020980835,
            -1.857300043106079,
            -0.3781999945640564
          ]
        }
      ]
    },
    {
      "id": "L:78",
      "chain": "L",
      "resseq": 78,
      "icode": "",
      "resname": "VAL",
      "hetflag": " ",
      "sasa": 0.0,
      "atoms": [
        {
          "atom_index": 628,
          "name": "N",
          "element": "N",
          "coord": [
            2.033099889755249,
            -2.0578999519348145,
            -1.1141999959945679
          ]
        },
        {
          "atom_index": 629,
          "name": "CA",
          "element": "C",
          "coord": [
            2.123199939727783,
            -1.9543999433517456,
            -1.1619999408721924
          ]
        },
        {
          "atom_index": 630,
          "name": "C",
          "element": "C",
          "coord": [
            2.061199903488159,
            -1.8157000541687012,
            -1.1668000221252441
          ]
        },
        {
          "atom_index": 631,
          "name": "O",
          "element": "O",
          "coord": [
            1.9515999555587769,
            -1.7972999811172485,
            -1.2194000482559204
          ]
        },
        {
          "atom_index": 632,
          "name": "CB",
          "element": "C",
          "coord": [
            2.178299903869629,
            -1.9909000396728516,
            -1.3011000156402588
          ]
        },
        {
          "atom_index": 633,
          "name": "CG1",
          "element": "C",
          "coord": [
            2.261199951171875,
            -1.8762999773025513,
            -1.358299970626831
          ]
        },
        {
          "atom_index": 634,
          "name": "CG2",
          "element": "C",
          "coord": [
            2.26200008392334,
            -2.1173999309539795,
            -1.2913000583648682
          ]
        }
      ]
    },
    {
      "id": "L:79",
      "chain": "L",
      "resseq": 79,
      "icode": "",
      "resname": "GLU",
      "hetflag": " ",
      "sasa": 0.5990673303604126,
      "atoms": [
        {
          "atom_index": 635,
          "name": "N",
          "element": "N",
          "coord": [
            2.1322999000549316,
            -1.719099998474121,
            -1.1097999811172485
          ]
        },
        {
          "atom_index": 636,
          "name": "CA",
          "element": "C",
          "coord": [
            2.089099884033203,
            -1.580399990081787,
            -1.1079000234603882
          ]
        },
        {
          "atom_index": 637,
          "name": "C",
          "element": "C",
          "coord": [
            2.1870999336242676,
            -1.5016000270843506,
            -1.1926000118255615
          ]
        },
        {
          "atom_index": 638,
          "name": "O",
          "element": "O",
          "coord": [
            2.299499988555908,
            -1.5462000370025635,
            -1.2151999473571777
          ]
        },
        {
          "atom_index": 639,
          "name": "CB",
          "element": "C",
          "coord": [
            2.0892999172210693,
            -1.5250999927520752,
            -0.965399980545044
          ]
        },
        {
          "atom_index": 640,
          "name": "CG",
          "element": "C",
          "coord": [
            1.9819999933242798,
            -1.5844999551773071,
            -0.8756999969482422
          ]
        },
        {
          "atom_index": 641,
          "name": "CD",
          "element": "C",
          "coord": [
            1.9675999879837036,
            -1.5108000040054321,
            -0.743399977684021
          ]
        },
        {
          "atom_index": 642,
          "name": "OE1",
          "element": "O",
          "coord": [
            2.0329999923706055,
            -1.405500054359436,
            -0.7246999740600586
          ]
        },
        {
          "atom_index": 643,
          "name": "OE2",
          "element": "O",
          "coord": [
            1.8895000219345093,
            -1.5582000017166138,
            -0.6579999923706055
          ]
        }
      ]
    },
    {
      "id": "L:80",
      "chain": "L",
      "resseq": 80,
      "icode": "",
      "resname": "ALA",
      "hetflag": " ",
      "sasa": 0.0,
      "atoms": [
        {
          "atom_index": 644,
          "name": "N",
          "element": "N",
          "coord": [
            2.145400047302246,
            -1.3837000131607056,
            -1.2374000549316406
          ]
        },
        {
          "atom_index": 645,
          "name": "CA",
          "element": "C",
          "coord": [
            2.2300000190734863,
            -1.2984000444412231,
            -1.3206000328063965
          ]
        },
        {
          "atom_index": 646,
          "name": "C",
          "element": "C",
          "coord": [
            2.3619000911712646,
            -1.2621999979019165,
            -1.2524000406265259
          ]
        },
        {
          "atom_index": 647,
          "name": "O",
          "element": "O",
          "coord": [
            2.463099956512451,
            -1.2405999898910522,
            -1.3193000555038452
          ]
        },
        {
          "atom_index": 648,
          "name": "CB",
          "element": "C",
          "coord": [
            2.154400110244751,
            -1.1723999977111816,
            -1.360200047492981
          ]
        }
      ]
    },
    {
      "id": "L:81",
      "chain": "L",
      "resseq": 81,
      "icode": "",
      "resname": "GLU",
      "hetflag": " ",
      "sasa": 0.8828360438346863,
      "atoms": [
        {
          "atom_index": 649,
          "name": "N",
          "element": "N",
          "coord": [
            2.3610000610351562,
            -1.2584999799728394,
            -1.1195000410079956
          ]
        },
        {
          "atom_index": 650,
          "name": "CA",
          "element": "C",
          "coord": [
            2.480600118637085,
            -1.2252000570297241,
            -1.0424000024795532
          ]
        },
        {
          "atom_index": 651,
          "name": "C",
          "element": "C",
          "coord": [
            2.5864999294281006,
            -1.336400032043457,
            -1.0394999980926514
          ]
        },
        {
          "atom_index": 652,
          "name": "O",
          "element": "O",
          "coord": [
            2.700700044631958,
            -1.3128000497817993,
            -1.0003999471664429
          ]
        },
        {
          "atom_index": 653,
          "name": "CB",
          "element": "C",
          "coord": [
            2.4423000812530518,
            -1.1850999593734741,
            -0.899399995803833
          ]
        },
        {
          "atom_index": 654,
          "name": "CG",
          "element": "C",
          "coord": [
            2.364300012588501,
            -1.291200041770935,
            -0.8213000297546387
          ]
        },
        {
          "atom_index": 655,
          "name": "CD",
          "element": "C",
          "coord": [
            2.3389999866485596,
            -1.2523000240325928,
            -0.6757000088691711
          ]
        },
        {
          "atom_index": 656,
          "name": "OE1",
          "element": "O",
          "coord": [
            2.367300033569336,
            -1.1363999843597412,
            -0.6377999782562256
          ]
        },
        {
          "atom_index": 657,
          "name": "OE2",
          "element": "O",
          "coord": [
            2.2906999588012695,
            -1.3380999565124512,
            -0.5983999967575073
          ]
        }
      ]
    },
    {
      "id": "L:82",
      "chain": "L",
      "resseq": 82,
      "icode": "",
      "resname": "ASP",
      "hetflag": " ",
      "sasa": 0.0,
      "atoms": [
        {
          "atom_index": 658,
          "name": "N",
          "element": "N",
          "coord": [
            2.5495998859405518,
            -1.4562000036239624,
            -1.0836999416351318
          ]
        },
        {
          "atom_index": 659,
          "name": "CA",
          "element": "C",
          "coord": [
            2.641900062561035,
            -1.5694999694824219,
            -1.083799958229065
          ]
        },
        {
          "atom_index": 660,
          "name": "C",
          "element": "C",
          "coord": [
            2.737600088119507,
            -1.5672999620437622,
            -1.202299952507019
          ]
        },
        {
          "atom_index": 661,
          "name": "O",
          "element": "O",
          "coord": [
            2.8148999214172363,
            -1.6611000299453735,
            -1.2229000329971313
          ]
        },
        {
          "atom_index": 662,
          "name": "CB",
          "element": "C",
          "coord": [
            2.563800096511841,
            -1.7010999917984009,
            -1.0843000411987305
          ]
        },
        {
          "atom_index": 663,
          "name": "CG",
          "element": "C",
          "coord": [
            2.466599941253662,
            -1.7122000455856323,
            -0.9685999751091003
          ]
        },
        {
          "atom_index": 664,
          "name": "OD1",
          "element": "O",
          "coord": [
            2.478300094604492,
            -1.6348999738693237,
            -0.8712000250816345
          ]
        },
        {
          "atom_index": 665,
          "name": "OD2",
          "element": "O",
          "coord": [
            2.3778998851776123,
            -1.798799991607666,
            -0.9754999876022339
          ]
        }
      ]
    },
    {
      "id": "L:83",
      "chain": "L",
      "resseq": 83,
      "icode": "",
      "resname": "LEU",
      "hetflag": " ",
      "sasa": 0.0,
      "atoms": [
        {
          "atom_index": 666,
          "name": "N",
          "element": "N",
          "coord": [
            2.7314000129699707,
            -1.4609999656677246,
            -1.281000018119812
          ]
        },
        {
          "atom_index": 667,
          "name": "CA",
          "element": "C",
          "coord": [
            2.8164000511169434,
            -1.4479999542236328,
            -1.3978999853134155
          ]
        },
        {
          "atom_index": 668,
          "name": "C",
          "element": "C",
          "coord": [
            2.9623000621795654,
            -1.4392000436782837,
            -1.3539999723434448
          ]
        },
        {
          "atom_index": 669,
          "name": "O",
          "element": "O",
          "coord": [
            2.9967000484466553,
            -1.360700011253357,
            -1.2649999856948853
          ]
        },
        {
          "atom_index": 670,
          "name": "CB",
          "element": "C",
          "coord": [
            2.775700092315674,
            -1.3228000402450562,
            -1.4757000207901
          ]
        },
        {
          "atom_index": 671,
          "name": "CG",
          "element": "C",
          "coord": [
            2.7923998832702637,
            -1.3174999952316284,
            -1.6270999908447266
          ]
        },
        {
          "atom_index": 672,
          "name": "CD1",
          "element": "C",
          "coord": [
            2.7197999954223633,
            -1.194700002670288,
            -1.6777000427246094
          ]
        },
        {
          "atom_index": 673,
          "name": "CD2",
          "element": "C",
          "coord": [
            2.9388999938964844,
            -1.3147000074386597,
            -1.6684000492095947
          ]
        }
      ]
    },
    {
      "id": "L:84",
      "chain": "L",
      "resseq": 84,
      "icode": "",
      "resname": "GLY",
      "hetflag": " ",
      "sasa": 0.0,
      "atoms": [
        {
          "atom_index": 674,
          "name": "N",
          "element": "N",
          "coord": [
            3.046999931335449,
            -1.5218000411987305,
            -1.4147000312805176
          ]
        },
        {
          "atom_index": 675,
          "name": "CA",
          "element": "C",
          "coord": [
            3.188199996948242,
            -1.520799994468689,
            -1.381100058555603
          ]
        },
        {
          "atom_index": 676,
          "name": "C",
          "element": "C",
          "coord": [
            3.258500099182129,
            -1.6510000228881836,
            -1.4147000312805176
          ]
        },
        {
          "atom_index": 677,
          "name": "O",
          "element": "O",
          "coord": [
            3.2035000324249268,
            -1.736799955368042,
            -1.4846999645233154
          ]
        }
      ]
    },
    {
      "id": "L:85",
      "chain": "L",
      "resseq": 85,
      "icode": "",
      "resname": "VAL",
      "hetflag": " ",
      "sasa": 0.0,
      "atoms": [
        {
          "atom_index": 678,
          "name": "N",
          "element": "N",
          "coord": [
            3.382200002670288,
            -1.6640000343322754,
            -1.3680000305175781
          ]
        },
        {
          "atom_index": 679,
          "name": "CA",
          "element": "C",
          "coord": [
            3.460900068283081,
            -1.7843999862670898,
            -1.3903000354766846
          ]
        },
        {
          "atom_index": 680,
          "name": "C",
          "element": "C",
          "coord": [
            3.478100061416626,
            -1.8529000282287598,
            -1.2555999755859375
          ]
        },
        {
          "atom_index": 681,
          "name": "O",
          "element": "O",
          "coord": [
            3.5160999298095703,
            -1.7893999814987183,
            -1.156999945640564
          ]
        },
        {
          "atom_index": 682,
          "name": "CB",
          "element": "C",
          "coord": [
            3.6001999378204346,
            -1.7523000240325928,
            -1.4494999647140503
          ]
        },
        {
          "atom_index": 683,
          "name": "CG1",
          "element": "C",
          "coord": [
            3.6791000366210938,
            -1.881100058555603,
            -1.472000002861023
          ]
        },
        {
          "atom_index": 684,
          "name": "CG2",
          "element": "C",
          "coord": [
            3.585200071334839,
            -1.6764999628067017,
            -1.580899953842163
          ]
        }
      ]
    },
    {
      "id": "L:86",
      "chain": "L",
      "resseq": 86,
      "icode": "",
      "resname": "TYR",
      "hetflag": " ",
      "sasa": 0.0,
      "atoms": [
        {
          "atom_index": 685,
          "name": "N",
          "element": "N",
          "coord": [
            3.445199966430664,
            -1.9815000295639038,
            -1.2517999410629272
          ]
        },
        {
          "atom_index": 686,
          "name": "CA",
          "element": "C",
          "coord": [
            3.455199956893921,
            -2.0625,
            -1.1312999725341797
          ]
        },
        {
          "atom_index": 687,
          "name": "C",
          "element": "C",
          "coord": [
            3.577899932861328,
            -2.1512999534606934,
            -1.1371999979019165
          ]
        },
        {
          "atom_index": 688,
          "name": "O",
          "element": "O",
          "coord": [
            3.60509991645813,
            -2.213099956512451,
            -1.2405999898910522
          ]
        },
        {
          "atom_index": 689,
          "name": "CB",
          "element": "C",
          "coord": [
            3.3310999870300293,
            -2.150899887084961,
            -1.1176999807357788
          ]
        },
        {
          "atom_index": 690,
          "name": "CG",
          "element": "C",
          "coord": [
            3.2042999267578125,
            -2.073199987411499,
            -1.0951999425888062
          ]
        },
        {
          "atom_index": 691,
          "name": "CD1",
          "element": "C",
          "coord": [
            3.1426000595092773,
            -2.0053999423980713,
            -1.1998000144958496
          ]
        },
        {
          "atom_index": 692,
          "name": "CD2",
          "element": "C",
          "coord": [
            3.1491000652313232,
            -2.0631000995635986,
            -0.9678000211715698
          ]
        },
        {
          "atom_index": 693,
          "name": "CE1",
          "element": "C",
          "coord": [
            3.029400110244751,
            -1.9289000034332275,
            -1.177899956703186
          ]
        },
        {
          "atom_index": 694,
          "name": "CE2",
          "element": "C",
          "coord": [
            3.036099910736084,
            -1.9869999885559082,
            -0.944599986076355
          ]
        },
        {
          "atom_index": 695,
          "name": "CZ",
          "element": "C",
          "coord": [
            2.976799964904785,
            -1.919800043106079,
            -1.0496000051498413
          ]
        },
        {
          "atom_index": 696,
          "name": "OH",
          "element": "O",
          "coord": [
            2.8661000728607178,
            -1.8415000438690186,
            -1.0255999565124512
          ]
        }
      ]
    },
    {
      "id": "L:87",
      "chain": "L",
      "resseq": 87,
      "icode": "",
      "resname": "TYR",
      "hetflag": " ",
      "sasa": 0.0,
      "atoms": [
        {
          "atom_index": 697,
          "name": "N",
          "element": "N",
          "coord": [
            3.6507999897003174,
            -2.158099889755249,
            -1.0261000394821167
          ]
        },
        {
          "atom_index": 698,
          "name": "CA",
          "element": "C",
          "coord": [
            3.7706000804901123,
            -2.2407000064849854,
            -1.0168999433517456
          ]
        },
        {
          "atom_index": 699,
          "name": "C",
          "element": "C",
          "coord": [
            3.76200008392334,
            -2.329200029373169,
            -0.8938999772071838
          ]
        },
        {
          "atom_index": 700,
          "name": "O",
          "element": "O",
          "coord": [
            3.7046000957489014,
            -2.2904000282287598,
            -0.7918999791145325
          ]
        },
        {
          "atom_index": 701,
          "name": "CB",
          "element": "C",
          "coord": [
            3.8973000049591064,
            -2.1559998989105225,
            -0.9987000226974487
          ]
        },
        {
          "atom_index": 702,
          "name": "CG",
          "element": "C",
          "coord": [
            3.9203999042510986,
            -2.045099973678589,
            -1.0976999998092651
          ]
        },
        {
          "atom_index": 703,
          "name": "CD1",
          "element": "C",
          "coord": [
            3.856300115585327,
            -1.9219000339508057,
            -1.0830999612808228
          ]
        },
        {
          "atom_index": 704,
          "name": "CD2",
          "element": "C",
          "coord": [
            4.011499881744385,
            -2.0601999759674072,
            -1.2021000385284424
          ]
        },
        {
          "atom_index": 705,
          "name": "CE1",
          "element": "C",
          "coord": [
            3.8828001022338867,
            -1.81659996509552,
            -1.169100046157837
          ]
        },
        {
          "atom_index": 706,
          "name": "CE2",
          "element": "C",
          "coord": [
            4.038400173187256,
            -1.9550000429153442,
            -1.2891000509262085
          ]
        },
        {
          "atom_index": 707,
          "name": "CZ",
          "element": "C",
          "coord": [
            3.973900079727173,
            -1.8336999416351318,
            -1.2716000080108643
          ]
        },
        {
          "atom_index": 708,
          "name": "OH",
          "element": "O",
          "coord": [
            4.001999855041504,
            -1.7276999950408936,
            -1.3549000024795532
          ]
        }
      ]
    },
    {
      "id": "L:88",
      "chain": "L",
      "resseq": 88,
      "icode": "",
      "resname": "CYS",
      "hetflag": " ",
      "sasa": 0.0,
      "atoms": [
        {
          "atom_index": 709,
          "name": "N",
          "element": "N",
          "coord": [
            3.818700075149536,
            -2.4484000205993652,
            -0.9042999744415283
          ]
        },
        {
          "atom_index": 710,
          "name": "CA",
          "element": "C",
          "coord": [
            3.8250999450683594,
            -2.5390000343322754,
            -0.7911999821662903
          ]
        },
        {
          "atom_index": 711,
          "name": "C",
          "element": "C",
          "coord": [
            3.972100019454956,
            -2.5302000045776367,
            -0.7512999773025513
          ]
        },
        {
          "atom_index": 712,
          "name": "O",
          "element": "O",
          "coord": [
            4.058300018310547,
            -2.501699924468994,
            -0.8353999853134155
          ]
        },
        {
          "atom_index": 713,
          "name": "CB",
          "element": "C",
          "coord": [
            3.785399913787842,
            -2.680999994277954,
            -0.8306000232696533
          ]
        },
        {
          "atom_index": 714,
          "name": "SG",
          "element": "S",
          "coord": [
            3.874799966812134,
            -2.756200075149536,
            -0.9700000286102295
          ]
        }
      ]
    },
    {
      "id": "L:89",
      "chain": "L",
      "resseq": 89,
      "icode": "",
      "resname": "PHE",
      "hetflag": " ",
      "sasa": 0.0,
      "atoms": [
        {
          "atom_index": 715,
          "name": "N",
          "element": "N",
          "coord": [
            4.000899791717529,
            -2.5499000549316406,
            -0.6234999895095825
          ]
        },
        {
          "atom_index": 716,
          "name": "CA",
          "element": "C",
          "coord": [
            4.137199878692627,
            -2.5390000343322754,
            -0.5742999911308289
          ]
        },
        {
          "atom_index": 717,
          "name": "C",
          "element": "C",
          "coord": [
            4.1656999588012695,
            -2.651099920272827,
            -0.4763999879360199
          ]
        },
        {
          "atom_index": 718,
          "name": "O",
          "element": "O",
          "coord": [
            4.076000213623047,
            -2.6939001083374023,
            -0.4041000008583069
          ]
        },
        {
          "atom_index": 719,
          "name": "CB",
          "element": "C",
          "coord": [
            4.152100086212158,
            -2.401900053024292,
            -0.5058000087738037
          ]
        },
        {
          "atom_index": 720,
          "name": "CG",
          "element": "C",
          "coord": [
            4.279699802398682,
            -2.384000062942505,
            -0.4278999865055084
          ]
        },
        {
          "atom_index": 721,
          "name": "CD1",
          "element": "C",
          "coord": [
            4.398099899291992,
            -2.350800037384033,
            -0.4921000003814697
          ]
        },
        {
          "atom_index": 722,
          "name": "CD2",
          "element": "C",
          "coord": [
            4.280399799346924,
            -2.397700071334839,
            -0.2890999913215637
          ]
        },
        {
          "atom_index": 723,
          "name": "CE1",
          "element": "C",
          "coord": [
            4.51609992980957,
            -2.330699920654297,
            -0.41929998993873596
          ]
        },
        {
          "atom_index": 724,
          "name": "CE2",
          "element": "C",
          "coord": [
            4.397600173950195,
            -2.3780999183654785,
            -0.21549999713897705
          ]
        },
        {
          "atom_index": 725,
          "name": "CZ",
          "element": "C",
          "coord": [
            4.5157999992370605,
            -2.3445000648498535,
            -0.2809999883174896
          ]
        }
      ]
    },
    {
      "id": "L:90",
      "chain": "L",
      "resseq": 90,
      "icode": "",
      "resname": "GLN",
      "hetflag": " ",
      "sasa": 0.0,
      "atoms": [
        {
          "atom_index": 726,
          "name": "N",
          "element": "N",
          "coord": [
            4.2881999015808105,
            -2.7023000717163086,
            -0.4772999882698059
          ]
        },
        {
          "atom_index": 727,
          "name": "CA",
          "element": "C",
          "coord": [
            4.324900150299072,
            -2.80679988861084,
            -0.38269999623298645
          ]
        },
        {
          "atom_index": 728,
          "name": "C",
          "element": "C",
          "coord": [
            4.440100193023682,
            -2.7553999423980713,
            -0.2971000075340271
          ]
        },
        {
          "atom_index": 729,
          "name": "O",
          "element": "O",
          "coord": [
            4.54449987411499,
            -2.7151999473571777,
            -0.3488999903202057
          ]
        },
        {
          "atom_index": 730,
          "name": "CB",
          "element": "C",
          "coord": [
            4.361100196838379,
            -2.937999963760376,
            -0.45339998602867126
          ]
        },
        {
          "atom_index": 731,
          "name": "CG",
          "element": "C",
          "coord": [
            4.4959001541137695,
            -2.9419000148773193,
            -0.5248000025749207
          ]
        },
        {
          "atom_index": 732,
          "name": "CD",
          "element": "C",
          "coord": [
            4.610099792480469,
            -2.9835000038146973,
            -0.43470001220703125
          ]
        },
        {
          "atom_index": 733,
          "name": "OE1",
          "element": "O",
          "coord": [
            4.72599983215332,
            -2.971100091934204,
            -0.4708000123500824
          ]
        },
        {
          "atom_index": 734,
          "name": "NE2",
          "element": "N",
          "coord": [
            4.577700138092041,
            -3.0352001190185547,
            -0.3172000050544739
          ]
        }
      ]
    },
    {
      "id": "L:91",
      "chain": "L",
      "resseq": 91,
      "icode": "",
      "resname": "GLY",
      "hetflag": " ",
      "sasa": 0.0,
      "atoms": [
        {
          "atom_index": 735,
          "name": "N",
          "element": "N",
          "coord": [
            4.417300224304199,
            -2.7499001026153564,
            -0.16619999706745148
          ]
        },
        {
          "atom_index": 736,
          "name": "CA",
          "element": "C",
          "coord": [
            4.519599914550781,
            -2.7035000324249268,
            -0.07479999959468842
          ]
        },
        {
          "atom_index": 737,
          "name": "C",
          "element": "C",
          "coord": [
            4.56820011138916,
            -2.814500093460083,
            0.015699999406933784
          ]
        },
        {
          "atom_index": 738,
          "name": "O",
          "element": "O",
          "coord": [
            4.601799964904785,
            -2.7899999618530273,
            0.13120000064373016
          ]
        }
      ]
    },
    {
      "id": "L:92",
      "chain": "L",
      "resseq": 92,
      "icode": "",
      "resname": "SER",
      "hetflag": " ",
      "sasa": 0.0,
      "atoms": [
        {
          "atom_index": 739,
          "name": "N",
          "element": "N",
          "coord": [
            4.570700168609619,
            -2.937000036239624,
            -0.03579999879002571
          ]
        },
        {
          "atom_index": 740,
          "name": "CA",
          "element": "C",
          "coord": [
            4.615900039672852,
            -3.0517001152038574,
            0.04270000010728836
          ]
        },
        {
          "atom_index": 741,
          "name": "C",
          "element": "C",
          "coord": [
            4.763899803161621,
            -3.085599899291992,
            0.023900000378489494
          ]
        },
        {
          "atom_index": 742,
          "name": "O",
          "element": "O",
          "coord": [
            4.833600044250488,
            -3.112299919128418,
            0.12129999697208405
          ]
        },
        {
          "atom_index": 743,
          "name": "CB",
          "element": "C",
          "coord": [
            4.530200004577637,
            -3.1754000186920166,
            0.012500000186264515
          ]
        },
        {
          "atom_index": 744,
          "name": "OG",
          "element": "O",
          "coord": [
            4.393599987030029,
            -3.1531999111175537,
            0.043699998408555984
          ]
        }
      ]
    },
    {
      "id": "L:93",
      "chain": "L",
      "resseq": 93,
      "icode": "",
      "resname": "HIS",
      "hetflag": " ",
      "sasa": 0.06391733884811401,
      "atoms": [
        {
          "atom_index": 745,
          "name": "N",
          "element": "N",
          "coord": [
            4.811399936676025,
            -3.081899881362915,
            -0.10050000250339508
          ]
        },
        {
          "atom_index": 746,
          "name": "CA",
          "element": "C",
          "coord": [
            4.950500011444092,
            -3.115299940109253,
            -0.13089999556541443
          ]
        },
        {
          "atom_index": 747,
          "name": "C",
          "element": "C",
          "coord": [
            5.021999835968018,
            -3.0000998973846436,
            -0.19900000095367432
          ]
        },
        {
          "atom_index": 748,
          "name": "O",
          "element": "O",
          "coord": [
            4.964900016784668,
            -2.9342000484466553,
            -0.2849999964237213
          ]
        },
        {
          "atom_index": 749,
          "name": "CB",
          "element": "C",
          "coord": [
            4.956600189208984,
            -3.238300085067749,
            -0.22200000286102295
          ]
        },
        {
          "atom_index": 750,
          "name": "CG",
          "element": "C",
          "coord": [
            4.887700080871582,
            -3.358799934387207,
            -0.1656000018119812
          ]
        },
        {
          "atom_index": 751,
          "name": "ND1",
          "element": "N",
          "coord": [
            4.923399925231934,
            -3.4151999950408936,
            -0.04500000178813934
          ]
        },
        {
          "atom_index": 752,
          "name": "CD2",
          "element": "C",
          "coord": [
            4.78249979019165,
            -3.430999994277954,
            -0.21089999377727509
          ]
        },
        {
          "atom_index": 753,
          "name": "CE1",
          "element": "C",
          "coord": [
            4.843200206756592,
            -3.5165998935699463,
            -0.018300000578165054
          ]
        },
        {
          "atom_index": 754,
          "name": "NE2",
          "element": "N",
          "coord": [
            4.756700038909912,
            -3.52839994430542,
            -0.11749999970197678
          ]
        }
      ]
    },
    {
      "id": "L:94",
      "chain": "L",
      "resseq": 94,
      "icode": "",
      "resname": "VAL",
      "hetflag": " ",
      "sasa": 0.03152985870838165,
      "atoms": [
        {
          "atom_index": 755,
          "name": "N",
          "element": "N",
          "coord": [
            5.145899772644043,
            -2.974600076675415,
            -0.15960000455379486
          ]
        },
        {
          "atom_index": 756,
          "name": "CA",
          "element": "C",
          "coord": [
            5.224699974060059,
            -2.8677000999450684,
            -0.21960000693798065
          ]
        },
        {
          "atom_index": 757,
          "name": "C",
          "element": "C",
          "coord": [
            5.2855000495910645,
            -2.920300006866455,
            -0.349700003862381
          ]
        },
        {
          "atom_index": 758,
          "name": "O",
          "element": "O",
          "coord": [
            5.3317999839782715,
            -3.033600091934204,
            -0.35499998927116394
          ]
        },
        {
          "atom_index": 759,
          "name": "CB",
          "element": "C",
          "coord": [
            5.338600158691406,
            -2.821899890899658,
            -0.12449999898672104
          ]
        },
        {
          "atom_index": 760,
          "name": "CG1",
          "element": "C",
          "coord": [
            5.428899765014648,
            -2.721400022506714,
            -0.19359999895095825
          ]
        },
        {
          "atom_index": 761,
          "name": "CG2",
          "element": "C",
          "coord": [
            5.280399799346924,
            -2.761199951171875,
            0.002300000051036477
          ]
        }
      ]
    },
    {
      "id": "L:95",
      "chain": "L",
      "resseq": 95,
      "icode": "",
      "resname": "PRO",
      "hetflag": " ",
      "sasa": 0.0,
      "atoms": [
        {
          "atom_index": 762,
          "name": "N",
          "element": "N",
          "coord": [
            5.285200119018555,
            -2.839400053024292,
            -0.45669999718666077
          ]
        },
        {
          "atom_index": 763,
          "name": "CA",
          "element": "C",
          "coord": [
            5.232500076293945,
            -2.703200101852417,
            -0.4641999900341034
          ]
        },
        {
          "atom_index": 764,
          "name": "C",
          "element": "C",
          "coord": [
            5.082200050354004,
            -2.7053000926971436,
            -0.482699990272522
          ]
        },
        {
          "atom_index": 765,
          "name": "O",
          "element": "O",
          "coord": [
            5.029399871826172,
            -2.789599895477295,
            -0.5550000071525574
          ]
        },
        {
          "atom_index": 766,
          "name": "CB",
          "element": "C",
          "coord": [
            5.301400184631348,
            -2.647900104522705,
            -0.5882999897003174
          ]
        },
        {
          "atom_index": 767,
          "name": "CG",
          "element": "C",
          "coord": [
            5.30679988861084,
            -2.7664999961853027,
            -0.6771000027656555
          ]
        },
        {
          "atom_index": 768,
          "name": "CD",
          "element": "C",
          "coord": [
            5.35230016708374,
            -2.8759000301361084,
            -0.5827999711036682
          ]
        }
      ]
    },
    {
      "id": "L:96",
      "chain": "L",
      "resseq": 96,
      "icode": "",
      "resname": "TYR",
      "hetflag": " ",
      "sasa": 0.0,
      "atoms": [
        {
          "atom_index": 769,
          "name": "N",
          "element": "N",
          "coord": [
            5.013899803161621,
            -2.6126999855041504,
            -0.41670000553131104
          ]
        },
        {
          "atom_index": 770,
          "name": "CA",
          "element": "C",
          "coord": [
            4.86959981918335,
            -2.6038999557495117,
            -0.42739999294281006
          ]
        },
        {
          "atom_index": 771,
          "name": "C",
          "element": "C",
          "coord": [
            4.838799953460693,
            -2.56030011177063,
            -0.5698999762535095
          ]
        },
        {
          "atom_index": 772,
          "name": "O",
          "element": "O",
          "coord": [
            4.912600040435791,
            -2.4800000190734863,
            -0.6284000277519226
          ]
        },
        {
          "atom_index": 773,
          "name": "CB",
          "element": "C",
          "coord": [
            4.816199779510498,
            -2.50570011138916,
            -0.32359999418258667
          ]
        },
        {
          "atom_index": 774,
          "name": "CG",
          "element": "C",
          "coord": [
            4.860300064086914,
            -2.5425000190734863,
            -0.18400000035762787
          ]
        },
        {
          "atom_index": 775,
          "name": "CD1",
          "element": "C",
          "coord": [
            4.854100227355957,
            -2.6747000217437744,
            -0.1404999941587448
          ]
        },
        {
          "atom_index": 776,
          "name": "CD2",
          "element": "C",
          "coord": [
            4.914299964904785,
            -2.447200059890747,
            -0.09780000150203705
          ]
        },
        {
          "atom_index": 777,
          "name": "CE1",
          "element": "C",
          "coord": [
            4.901100158691406,
            -2.711699962615967,
            -0.01510000042617321
          ]
        },
        {
          "atom_index": 778,
          "name": "CE2",
          "element": "C",
          "coord": [
            4.961900234222412,
            -2.4832000732421875,
            0.0284000001847744
          ]
        },
        {
          "atom_index": 779,
          "name": "CZ",
          "element": "C",
          "coord": [
            4.954899787902832,
            -2.615799903869629,
            0.06880000233650208
          ]
        },
        {
          "atom_index": 780,
          "name": "OH",
          "element": "O",
          "coord": [
            5.000800132751465,
            -2.6528000831604004,
            0.19290000200271606
          ]
        }
      ]
    },
    {
      "id": "L:97",
      "chain": "L",
      "resseq": 97,
      "icode": "",
      "resname": "THR",
      "hetflag": " ",
      "sasa": 0.0,
      "atoms": [
        {
          "atom_index": 781,
          "name": "N",
          "element": "N",
          "coord": [
            4.7332000732421875,
            -2.6168999671936035,
            -0.6273000240325928
          ]
        },
        {
          "atom_index": 782,
          "name": "CA",
          "element": "C",
          "coord": [
            4.696800231933594,
            -2.5864999294281006,
            -0.7645999789237976
          ]
        },
        {
          "atom_index": 783,
          "name": "C",
          "element": "C",
          "coord": [
            4.5482001304626465,
            -2.5559000968933105,
            -0.7822999954223633
          ]
        },
        {
          "atom_index": 784,
          "name": "O",
          "element": "O",
          "coord": [
            4.463799953460693,
            -2.6047000885009766,
            -0.70660001039505
          ]
        },
        {
          "atom_index": 785,
          "name": "CB",
          "element": "C",
          "coord": [
            4.735499858856201,
            -2.7044999599456787,
            -0.8575999736785889
          ]
        },
        {
          "atom_index": 786,
          "name": "OG1",
          "element": "O",
          "coord": [
            4.668900012969971,
            -2.8232998847961426,
            -0.8140000104904175
          ]
        },
        {
          "atom_index": 787,
          "name": "CG2",
          "element": "C",
          "coord": [
            4.8856000900268555,
            -2.7304999828338623,
            -0.8537999987602234
          ]
        }
      ]
    },
    {
      "id": "L:98",
      "chain": "L",
      "resseq": 98,
      "icode": "",
      "resname": "PHE",
      "hetflag": " ",
      "sasa": 0.0,
      "atoms": [
        {
          "atom_index": 788,
          "name": "N",
          "element": "N",
          "coord": [
            4.5177998542785645,
            -2.4739999771118164,
            -0.8827000260353088
          ]
        },
        {
          "atom_index": 789,
          "name": "CA",
          "element": "C",
          "coord": [
            4.38070011138916,
            -2.43530011177063,
            -0.9150999784469604
          ]
        },
        {
          "atom_index": 790,
          "name": "C",
          "element": "C",
          "coord": [
            4.337200164794922,
            -2.5095999240875244,
            -1.0405999422073364
          ]
        },
        {
          "atom_index": 791,
          "name": "O",
          "element": "O",
          "coord": [
            4.420899868011475,
            -2.559499979019165,
            -1.1164000034332275
          ]
        },
        {
          "atom_index": 792,
          "name": "CB",
          "element": "C",
          "coord": [
            4.372499942779541,
            -2.2855000495910645,
            -0.9456999897956848
          ]
        },
        {
          "atom_index": 793,
          "name": "CG",
          "element": "C",
          "coord": [
            4.400300025939941,
            -2.1967999935150146,
            -0.8287000060081482
          ]
        },
        {
          "atom_index": 794,
          "name": "CD1",
          "element": "C",
          "coord": [
            4.531199932098389,
            -2.1707000732421875,
            -0.7888000011444092
          ]
        },
        {
          "atom_index": 795,
          "name": "CD2",
          "element": "C",
          "coord": [
            4.2957000732421875,
            -2.135200023651123,
            -0.760699987411499
          ]
        },
        {
          "atom_index": 796,
          "name": "CE1",
          "element": "C",
          "coord": [
            4.557199954986572,
            -2.0845999717712402,
            -0.6833000183105469
          ]
        },
        {
          "atom_index": 797,
          "name": "CE2",
          "element": "C",
          "coord": [
            4.320400238037109,
            -2.0488998889923096,
            -0.6549000144004822
          ]
        },
        {
          "atom_index": 798,
          "name": "CZ",
          "element": "C",
          "coord": [
            4.451300144195557,
            -2.0232999324798584,
            -0.6161999702453613
          ]
        }
      ]
    },
    {
      "id": "L:99",
      "chain": "L",
      "resseq": 99,
      "icode": "",
      "resname": "GLY",
      "hetflag": " ",
      "sasa": 0.0,
      "atoms": [
        {
          "atom_index": 799,
          "name": "N",
          "element": "N",
          "coord": [
            4.206500053405762,
            -2.5137999057769775,
            -1.063099980354309
          ]
        },
        {
          "atom_index": 800,
          "name": "CA",
          "element": "C",
          "coord": [
            4.152900218963623,
            -2.5780999660491943,
            -1.18149995803833
          ]
        },
        {
          "atom_index": 801,
          "name": "C",
          "element": "C",
          "coord": [
            4.158100128173828,
            -2.475800037384033,
            -1.2933000326156616
          ]
        },
        {
          "atom_index": 802,
          "name": "O",
          "element": "O",
          "coord": [
            4.180799961090088,
            -2.3570001125335693,
            -1.2685999870300293
          ]
        }
      ]
    },
    {
      "id": "L:100",
      "chain": "L",
      "resseq": 100,
      "icode": "",
      "resname": "GLY",
      "hetflag": " ",
      "sasa": 0.0,
      "atoms": [
        {
          "atom_index": 803,
          "name": "N",
          "element": "N",
          "coord": [
            4.133699893951416,
            -2.52020001411438,
            -1.4160000085830688
          ]
        },
        {
          "atom_index": 804,
          "name": "CA",
          "element": "C",
          "coord": [
            4.1392998695373535,
            -2.430500030517578,
            -1.5303000211715698
          ]
        },
        {
          "atom_index": 805,
          "name": "C",
          "element": "C",
          "coord": [
            4.034900188446045,
            -2.32069993019104,
            -1.5384000539779663
          ]
        },
        {
          "atom_index": 806,
          "name": "O",
          "element": "O",
          "coord": [
            4.053800106048584,
            -2.2221999168395996,
            -1.6100000143051147
          ]
        }
      ]
    },
    {
      "id": "L:101",
      "chain": "L",
      "resseq": 101,
      "icode": "",
      "resname": "GLY",
      "hetflag": " ",
      "sasa": 0.0,
      "atoms": [
        {
          "atom_index": 807,
          "name": "N",
          "element": "N",
          "coord": [
            3.925299882888794,
            -2.3366000652313232,
            -1.465499997138977
          ]
        },
        {
          "atom_index": 808,
          "name": "CA",
          "element": "C",
          "coord": [
            3.819700002670288,
            -2.2372000217437744,
            -1.4687999486923218
          ]
        },
        {
          "atom_index": 809,
          "name": "C",
          "element": "C",
          "coord": [
            3.7077999114990234,
            -2.2769999504089355,
            -1.5625
          ]
        },
        {
          "atom_index": 810,
          "name": "O",
          "element": "O",
          "coord": [
            3.7295000553131104,
            -2.346100091934204,
            -1.6615999937057495
          ]
        }
      ]
    },
    {
      "id": "L:102",
      "chain": "L",
      "resseq": 102,
      "icode": "",
      "resname": "THR",
      "hetflag": " ",
      "sasa": 0.0,
      "atoms": [
        {
          "atom_index": 811,
          "name": "N",
          "element": "N",
          "coord": [
            3.5862998962402344,
            -2.239300012588501,
            -1.5264999866485596
          ]
        },
        {
          "atom_index": 812,
          "name": "CA",
          "element": "C",
          "coord": [
            3.4695000648498535,
            -2.268699884414673,
            -1.607699990272522
          ]
        },
        {
          "atom_index": 813,
          "name": "C",
          "element": "C",
          "coord": [
            3.3938000202178955,
            -2.1380999088287354,
            -1.6162999868392944
          ]
        },
        {
          "atom_index": 814,
          "name": "O",
          "element": "O",
          "coord": [
            3.350399971008301,
            -2.084399938583374,
            -1.5145000219345093
          ]
        },
        {
          "atom_index": 815,
          "name": "CB",
          "element": "C",
          "coord": [
            3.379300117492676,
            -2.3736000061035156,
            -1.5413000583648682
          ]
        },
        {
          "atom_index": 816,
          "name": "OG1",
          "element": "O",
          "coord": [
            3.4500999450683594,
            -2.4976999759674072,
            -1.5312000513076782
          ]
        },
        {
          "atom_index": 817,
          "name": "CG2",
          "element": "C",
          "coord": [
            3.2506000995635986,
            -2.3931000232696533,
            -1.621500015258789
          ]
        }
      ]
    },
    {
      "id": "L:103",
      "chain": "L",
      "resseq": 103,
      "icode": "",
      "resname": "LYS",
      "hetflag": " ",
      "sasa": 0.0,
      "atoms": [
        {
          "atom_index": 818,
          "name": "N",
          "element": "N",
          "coord": [
            3.3835999965667725,
            -2.0831000804901123,
            -1.736199975013733
          ]
        },
        {
          "atom_index": 819,
          "name": "CA",
          "element": "C",
          "coord": [
            3.3132998943328857,
            -1.9580999612808228,
            -1.7520999908447266
          ]
        },
        {
          "atom_index": 820,
          "name": "C",
          "element": "C",
          "coord": [
            3.163599967956543,
            -1.9836000204086304,
            -1.7611000537872314
          ]
        },
        {
          "atom_index": 821,
          "name": "O",
          "element": "O",
          "coord": [
            3.1168999671936035,
            -2.058199882507324,
            -1.8478000164031982
          ]
        },
        {
          "atom_index": 822,
          "name": "CB",
          "element": "C",
          "coord": [
            3.363600015640259,
            -1.8838000297546387,
            -1.8752000331878662
          ]
        },
        {
          "atom_index": 823,
          "name": "CG",
          "element": "C",
          "coord": [
            3.320199966430664,
            -1.7388999462127686,
            -1.8787000179290771
          ]
        },
        {
          "atom_index": 824,
          "name": "CD",
          "element": "C",
          "coord": [
            3.384399890899658,
            -1.6640000343322754,
            -1.9937000274658203
          ]
        },
        {
          "atom_index": 825,
          "name": "CE",
          "element": "C",
          "coord": [
            3.345900058746338,
            -1.5168999433517456,
            -1.9905999898910522
          ]
        },
        {
          "atom_index": 826,
          "name": "NZ",
          "element": "N",
          "coord": [
            3.1979000568389893,
            -1.496000051498413,
            -1.9982000589370728
          ]
        }
      ]
    },
    {
      "id": "L:104",
      "chain": "L",
      "resseq": 104,
      "icode": "",
      "resname": "LEU",
      "hetflag": " ",
      "sasa": 0.0,
      "atoms": [
        {
          "atom_index": 827,
          "name": "N",
          "element": "N",
          "coord": [
            3.0896999835968018,
            -1.9279999732971191,
            -1.6658999919891357
          ]
        },
        {
          "atom_index": 828,
          "name": "CA",
          "element": "C",
          "coord": [
            2.944999933242798,
            -1.9419000148773193,
            -1.6634000539779663
          ]
        },
        {
          "atom_index": 829,
          "name": "C",
          "element": "C",
          "coord": [
            2.8884999752044678,
            -1.8324999809265137,
            -1.7533999681472778
          ]
        },
        {
          "atom_index": 830,
          "name": "O",
          "element": "O",
          "coord": [
            2.9214000701904297,
            -1.7148000001907349,
            -1.7366000413894653
          ]
        },
        {
          "atom_index": 831,
          "name": "CB",
          "element": "C",
          "coord": [
            2.8922998905181885,
            -1.924399971961975,
            -1.5211000442504883
          ]
        },
        {
          "atom_index": 832,
          "name": "CG",
          "element": "C",
          "coord": [
            2.743000030517578,
            -1.9500000476837158,
            -1.499400019645691
          ]
        },
        {
          "atom_index": 833,
          "name": "CD1",
          "element": "C",
          "coord": [
            2.7146999835968018,
            -2.098299980163574,
            -1.5092999935150146
          ]
        },
        {
          "atom_index": 834,
          "name": "CD2",
          "element": "C",
          "coord": [
            2.7014999389648438,
            -1.9005999565124512,
            -1.3632999658584595
          ]
        }
      ]
    },
    {
      "id": "L:105",
      "chain": "L",
      "resseq": 105,
      "icode": "",
      "resname": "GLU",
      "hetflag": " ",
      "sasa": 0.0,
      "atoms": [
        {
          "atom_index": 835,
          "name": "N",
          "element": "N",
          "coord": [
            2.805799961090088,
            -1.8712999820709229,
            -1.8497999906539917
          ]
        },
        {
          "atom_index": 836,
          "name": "CA",
          "element": "C",
          "coord": [
            2.745300054550171,
            -1.7757999897003174,
            -1.94159996509552
          ]
        },
        {
          "atom_index": 837,
          "name": "C",
          "element": "C",
          "coord": [
            2.5938000679016113,
            -1.7793999910354614,
            -1.926800012588501
          ]
        },
        {
          "atom_index": 838,
          "name": "O",
          "element": "O",
          "coord": [
            2.536099910736084,
            -1.8853000402450562,
            -1.9035999774932861
          ]
        },
        {
          "atom_index": 839,
          "name": "CB",
          "element": "C",
          "coord": [
            2.783400058746338,
            -1.8105000257492065,
            -2.0855000019073486
          ]
        },
        {
          "atom_index": 840,
          "name": "CG",
          "element": "C",
          "coord": [
            2.7155001163482666,
            -1.722599983215332,
            -2.1895999908447266
          ]
        },
        {
          "atom_index": 841,
          "name": "CD",
          "element": "C",
          "coord": [
            2.728600025177002,
            -1.7767000198364258,
            -2.330399990081787
          ]
        },
        {
          "atom_index": 842,
          "name": "OE1",
          "element": "O",
          "coord": [
            2.8392999172210693,
            -1.8215999603271484,
            -2.3675999641418457
          ]
        },
        {
          "atom_index": 843,
          "name": "OE2",
          "element": "O",
          "coord": [
            2.6273000240325928,
            -1.7741999626159668,
            -2.4035000801086426
          ]
        }
      ]
    },
    {
      "id": "L:106",
      "chain": "L",
      "resseq": 106,
      "icode": "",
      "resname": "ILE",
      "hetflag": " ",
      "sasa": 0.0,
      "atoms": [
        {
          "atom_index": 844,
          "name": "N",
          "element": "N",
          "coord": [
            2.5290000438690186,
            -1.6646000146865845,
            -1.9420000314712524
          ]
        },
        {
          "atom_index": 845,
          "name": "CA",
          "element": "C",
          "coord": [
            2.384000062942505,
            -1.6579999923706055,
            -1.9305000305175781
          ]
        },
        {
          "atom_index": 846,
          "name": "C",
          "element": "C",
          "coord": [
            2.3166000843048096,
            -1.6698999404907227,
            -2.067699909210205
          ]
        },
        {
          "atom_index": 847,
          "name": "O",
          "element": "O",
          "coord": [
            2.348400115966797,
            -1.5950000286102295,
            -2.160099983215332
          ]
        },
        {
          "atom_index": 848,
          "name": "CB",
          "element": "C",
          "coord": [
            2.3394999504089355,
            -1.5261000394821167,
            -1.8629000186920166
          ]
        },
        {
          "atom_index": 849,
          "name": "CG1",
          "element": "C",
          "coord": [
            2.4077999591827393,
            -1.5098999738693237,
            -1.726199984550476
          ]
        },
        {
          "atom_index": 850,
          "name": "CG2",
          "element": "C",
          "coord": [
            2.1875,
            -1.5216000080108643,
            -1.8490999937057495
          ]
        },
        {
          "atom_index": 851,
          "name": "CD1",
          "element": "C",
          "coord": [
            2.367500066757202,
            -1.6124999523162842,
            -1.621500015258789
          ]
        }
      ]
    },
    {
      "id": "L:107",
      "chain": "L",
      "resseq": 107,
      "icode": "",
      "resname": "LYS",
      "hetflag": " ",
      "sasa": 1.1517391204833984,
      "atoms": [
        {
          "atom_index": 852,
          "name": "N",
          "element": "N",
          "coord": [
            2.2286999225616455,
            -1.7687000036239624,
            -2.0820999145507812
          ]
        },
        {
          "atom_index": 853,
          "name": "CA",
          "element": "C",
          "coord": [
            2.1547000408172607,
            -1.7892999649047852,
            -2.2065000534057617
          ]
        },
        {
          "atom_index": 854,
          "name": "C",
          "element": "C",
          "coord": [
            2.0385000705718994,
            -1.69159996509552,
            -2.2070000171661377
          ]
        },
        {
          "atom_index": 855,
          "name": "O",
          "element": "O",
          "coord": [
            1.9631999731063843,
            -1.682800054550171,
            -2.1094000339508057
          ]
        },
        {
          "atom_index": 856,
          "name": "CB",
          "element": "C",
          "coord": [
            2.095900058746338,
            -1.9301999807357788,
            -2.214099884033203
          ]
        },
        {
          "atom_index": 857,
          "name": "CG",
          "element": "C",
          "coord": [
            2.1823999881744385,
            -2.0355000495910645,
            -2.2783000469207764
          ]
        },
        {
          "atom_index": 858,
          "name": "CD",
          "element": "C",
          "coord": [
            2.100800037384033,
            -2.1626999378204346,
            -2.2988998889923096
          ]
        },
        {
          "atom_index": 859,
          "name": "CE",
          "element": "C",
          "coord": [
            2.182499885559082,
            -2.273200035095215,
            -2.364500045776367
          ]
        },
        {
          "atom_index": 860,
          "name": "NZ",
          "element": "N",
          "coord": [
            2.2265000343322754,
            -2.238100051879883,
            -2.502700090408325
          ]
        }
      ]
    },
    {
      "id": "L:108",
      "chain": "L",
      "resseq": 108,
      "icode": "",
      "resname": "ARG",
      "hetflag": " ",
      "sasa": 0.0,
      "atoms": [
        {
          "atom_index": 861,
          "name": "N",
          "element": "N",
          "coord": [
            2.0209999084472656,
            -1.62090003490448,
            -2.3173999786376953
          ]
        },
        {
          "atom_index": 862,
          "name": "CA",
          "element": "C",
          "coord": [
            1.9120999574661255,
            -1.5257999897003174,
            -2.3280999660491943
          ]
        },
        {
          "atom_index": 863,
          "name": "C",
          "element": "C",
          "coord": [
            1.8589999675750732,
            -1.5277999639511108,
            -2.4702999591827393
          ]
        },
        {
          "atom_index": 864,
          "name": "O",
          "element": "O",
          "coord": [
            1.9112000465393066,
            -1.6003999710083008,
            -2.554500102996826
          ]
        },
        {
          "atom_index": 865,
          "name": "CB",
          "element": "C",
          "coord": [
            1.9598000049591064,
            -1.386199951171875,
            -2.286900043487549
          ]
        },
        {
          "atom_index": 866,
          "name": "CG",
          "element": "C",
          "coord": [
            2.0799999237060547,
            -1.3356000185012817,
            -2.3603999614715576
          ]
        },
        {
          "atom_index": 867,
          "name": "CD",
          "element": "C",
          "coord": [
            2.039299964904785,
            -1.245300054550171,
            -2.4730000495910645
          ]
        },
        {
          "atom_index": 868,
          "name": "NE",
          "element": "N",
          "coord": [
            2.024399995803833,
            -1.1073999404907227,
            -2.430000066757202
          ]
        },
        {
          "atom_index": 869,
          "name": "CZ",
          "element": "C",
          "coord": [
            1.9266999959945679,
            -1.0266000032424927,
            -2.468899965286255
          ]
        },
        {
          "atom_index": 870,
          "name": "NH1",
          "element": "N",
          "coord": [
            1.832800030708313,
            -1.0686999559402466,
            -2.552299976348877
          ]
        },
        {
          "atom_index": 871,
          "name": "NH2",
          "element": "N",
          "coord": [
            1.9244999885559082,
            -0.9020000100135803,
            -2.4249000549316406
          ]
        }
      ]
    },
    {
      "id": "L:109",
      "chain": "L",
      "resseq": 109,
      "icode": "",
      "resname": "ALA",
      "hetflag": " ",
      "sasa": 3.3556079864501953,
      "atoms": [
        {
          "atom_index": 872,
          "name": "N",
          "element": "N",
          "coord": [
            1.7527999877929688,
            -1.4523999691009521,
            -2.4958999156951904
          ]
        },
        {
          "atom_index": 873,
          "name": "CA",
          "element": "C",
          "coord": [
            1.694100022315979,
            -1.4460999965667725,
            -2.629199981689453
          ]
        },
        {
          "atom_index": 874,
          "name": "C",
          "element": "C",
          "coord": [
            1.7970999479293823,
            -1.3948999643325806,
            -2.7297000885009766
          ]
        },
        {
          "atom_index": 875,
          "name": "O",
          "element": "O",
          "coord": [
            1.8875999450683594,
            -1.3199000358581543,
            -2.6937999725341797
          ]
        },
        {
          "atom_index": 876,
          "name": "CB",
          "element": "C",
          "coord": [
            1.573799967765808,
            -1.3549000024795532,
            -2.6277999877929688
          ]
        }
      ]
    },
    {
      "id": "L:110",
      "chain": "L",
      "resseq": 110,
      "icode": "",
      "resname": "ASP",
      "hetflag": " ",
      "sasa": 0.09458957612514496,
      "atoms": [
        {
          "atom_index": 877,
          "name": "N",
          "element": "N",
          "coord": [
            1.7855000495910645,
            -1.4372999668121338,
            -2.8548998832702637
          ]
        },
        {
          "atom_index": 878,
          "name": "CA",
          "element": "C",
          "coord": [
            1.8787000179290771,
            -1.3914999961853027,
            -2.9572999477386475
          ]
        },
        {
          "atom_index": 879,
          "name": "C",
          "element": "C",
          "coord": [
            1.861899971961975,
            -1.2415000200271606,
            -2.968400001525879
          ]
        },
        {
          "atom_index": 880,
          "name": "O",
          "element": "O",
          "coord": [
            1.7544000148773193,
            -1.187999963760376,
            -2.9398999214172363
          ]
        },
        {
          "atom_index": 881,
          "name": "CB",
          "element": "C",
          "coord": [
            1.8483999967575073,
            -1.4557000398635864,
            -3.093100070953369
          ]
        },
        {
          "atom_index": 882,
          "name": "CG",
          "element": "C",
          "coord": [
            1.8912999629974365,
            -1.6016000509262085,
            -3.101300001144409
          ]
        },
        {
          "atom_index": 883,
          "name": "OD1",
          "element": "O",
          "coord": [
            1.9462000131607056,
            -1.6563999652862549,
            -3.0030999183654785
          ]
        },
        {
          "atom_index": 884,
          "name": "OD2",
          "element": "O",
          "coord": [
            1.8703999519348145,
            -1.6620999574661255,
            -3.208400011062622
          ]
        }
      ]
    },
    {
      "id": "L:111",
      "chain": "L",
      "resseq": 111,
      "icode": "",
      "resname": "ALA",
      "hetflag": " ",
      "sasa": 0.0,
      "atoms": [
        {
          "atom_index": 885,
          "name": "N",
          "element": "N",
          "coord": [
            1.9687999486923218,
            -1.1734999418258667,
            -3.007200002670288
          ]
        },
        {
          "atom_index": 886,
          "name": "CA",
          "element": "C",
          "coord": [
            1.965999960899353,
            -1.0291999578475952,
            -3.023099899291992
          ]
        },
        {
          "atom_index": 887,
          "name": "C",
          "element": "C",
          "coord": [
            2.0557000637054443,
            -0.9958999752998352,
            -3.140700101852417
          ]
        },
        {
          "atom_index": 888,
          "name": "O",
          "element": "O",
          "coord": [
            2.171799898147583,
            -1.0398000478744507,
            -3.1466000080108643
          ]
        },
        {
          "atom_index": 889,
          "name": "CB",
          "element": "C",
          "coord": [
            2.0160000324249268,
            -0.960099995136261,
            -2.8966000080108643
          ]
        }
      ]
    },
    {
      "id": "L:112",
      "chain": "L",
      "resseq": 112,
      "icode": "",
      "resname": "ALA",
      "hetflag": " ",
      "sasa": 0.03226546198129654,
      "atoms": [
        {
          "atom_index": 890,
          "name": "N",
          "element": "N",
          "coord": [
            1.9986000061035156,
            -0.9265000224113464,
            -3.238600015640259
          ]
        },
        {
          "atom_index": 891,
          "name": "CA",
          "element": "C",
          "coord": [
            2.0727999210357666,
            -0.8860999941825867,
            -3.357100009918213
          ]
        },
        {
          "atom_index": 892,
          "name": "C",
          "element": "C",
          "coord": [
            2.1591999530792236,
            -0.7674000263214111,
            -3.317699909210205
          ]
        },
        {
          "atom_index": 893,
          "name": "O",
          "element": "O",
          "coord": [
            2.117799997329712,
            -0.6841999888420105,
            -3.236799955368042
          ]
        },
        {
          "atom_index": 894,
          "name": "CB",
          "element": "C",
          "coord": [
            1.9773000478744507,
            -0.8475000262260437,
            -3.4679999351501465
          ]
        }
      ]
    },
    {
      "id": "L:113",
      "chain": "L",
      "resseq": 113,
      "icode": "",
      "resname": "PRO",
      "hetflag": " ",
      "sasa": 0.0,
      "atoms": [
        {
          "atom_index": 895,
          "name": "N",
          "element": "N",
          "coord": [
            2.281100034713745,
            -0.7592999935150146,
            -3.3722000122070312
          ]
        },
        {
          "atom_index": 896,
          "name": "CA",
          "element": "C",
          "coord": [
            2.3710999488830566,
            -0.6484000086784363,
            -3.3397998809814453
          ]
        },
        {
          "atom_index": 897,
          "name": "C",
          "element": "C",
          "coord": [
            2.3345000743865967,
            -0.5157999992370605,
            -3.406399965286255
          ]
        },
        {
          "atom_index": 898,
          "name": "O",
          "element": "O",
          "coord": [
            2.272200107574463,
            -0.5131999850273132,
            -3.5129001140594482
          ]
        },
        {
          "atom_index": 899,
          "name": "CB",
          "element": "C",
          "coord": [
            2.5060999393463135,
            -0.6996999979019165,
            -3.3893001079559326
          ]
        },
        {
          "atom_index": 900,
          "name": "CG",
          "element": "C",
          "coord": [
            2.4686999320983887,
            -0.7825000286102295,
            -3.506200075149536
          ]
        },
        {
          "atom_index": 901,
          "name": "CD",
          "element": "C",
          "coord": [
            2.347899913787842,
            -0.8579000234603882,
            -3.4588000774383545
          ]
        }
      ]
    },
    {
      "id": "L:114",
      "chain": "L",
      "resseq": 114,
      "icode": "",
      "resname": "THR",
      "hetflag": " ",
      "sasa": 0.0,
      "atoms": [
        {
          "atom_index": 902,
          "name": "N",
          "element": "N",
          "coord": [
            2.3689000606536865,
            -0.4059999883174896,
            -3.3399999141693115
          ]
        },
        {
          "atom_index": 903,
          "name": "CA",
          "element": "C",
          "coord": [
            2.346100091934204,
            -0.272599995136261,
            -3.393399953842163
          ]
        },
        {
          "atom_index": 904,
          "name": "C",
          "element": "C",
          "coord": [
            2.4821999073028564,
            -0.2295999974012375,
            -3.4453001022338867
          ]
        },
        {
          "atom_index": 905,
          "name": "O",
          "element": "O",
          "coord": [
            2.5750999450683594,
            -0.2084999978542328,
            -3.3666999340057373
          ]
        },
        {
          "atom_index": 906,
          "name": "CB",
          "element": "C",
          "coord": [
            2.301300048828125,
            -0.17479999363422394,
            -3.2852001190185547
          ]
        },
        {
          "atom_index": 907,
          "name": "OG1",
          "element": "O",
          "coord": [
            2.1738998889923096,
            -0.2152000069618225,
            -3.2348999977111816
          ]
        },
        {
          "atom_index": 908,
          "name": "CG2",
          "element": "C",
          "coord": [
            2.2901999950408936,
            -0.034699998795986176,
            -3.341599941253662
          ]
        }
      ]
    },
    {
      "id": "L:115",
      "chain": "L",
      "resseq": 115,
      "icode": "",
      "resname": "VAL",
      "hetflag": " ",
      "sasa": 0.0,
      "atoms": [
        {
          "atom_index": 909,
          "name": "N",
          "element": "N",
          "coord": [
            2.495300054550171,
            -0.2207999974489212,
            -3.577199935913086
          ]
        },
        {
          "atom_index": 910,
          "name": "CA",
          "element": "C",
          "coord": [
            2.622499942779541,
            -0.18410000205039978,
            -3.6377999782562256
          ]
        },
        {
          "atom_index": 911,
          "name": "C",
          "element": "C",
          "coord": [
            2.6298999786376953,
            -0.035100001841783524,
            -3.6679999828338623
          ]
        },
        {
          "atom_index": 912,
          "name": "O",
          "element": "O",
          "coord": [
            2.530900001525879,
            0.027499999850988388,
            -3.706199884414673
          ]
        },
        {
          "atom_index": 913,
          "name": "CB",
          "element": "C",
          "coord": [
            2.650399923324585,
            -0.26739999651908875,
            -3.7662999629974365
          ]
        },
        {
          "atom_index": 914,
          "name": "CG1",
          "element": "C",
          "coord": [
            2.7922000885009766,
            -0.24160000681877136,
            -3.817500114440918
          ]
        },
        {
          "atom_index": 915,
          "name": "CG2",
          "element": "C",
          "coord": [
            2.6310999393463135,
            -0.4162999987602234,
            -3.737600088119507
          ]
        }
      ]
    },
    {
      "id": "L:116",
      "chain": "L",
      "resseq": 116,
      "icode": "",
      "resname": "SER",
      "hetflag": " ",
      "sasa": 0.0,
      "atoms": [
        {
          "atom_index": 916,
          "name": "N",
          "element": "N",
          "coord": [
            2.7474000453948975,
            0.021800000220537186,
            -3.6458001136779785
          ]
        },
        {
          "atom_index": 917,
          "name": "CA",
          "element": "C",
          "coord": [
            2.770699977874756,
            0.16290000081062317,
            -3.6698999404907227
          ]
        },
        {
          "atom_index": 918,
          "name": "C",
          "element": "C",
          "coord": [
            2.910599946975708,
            0.17520000040531158,
            -3.724900007247925
          ]
        },
        {
          "atom_index": 919,
          "name": "O",
          "element": "O",
          "coord": [
            3.0044000148773193,
            0.12210000306367874,
            -3.6663999557495117
          ]
        },
        {
          "atom_index": 920,
          "name": "CB",
          "element": "C",
          "coord": [
            2.7597999572753906,
            0.24089999496936798,
            -3.539099931716919
          ]
        },
        {
          "atom_index": 921,
          "name": "OG",
          "element": "O",
          "coord": [
            2.6280999183654785,
            0.2345000058412552,
            -3.487299919128418
          ]
        }
      ]
    },
    {
      "id": "L:117",
      "chain": "L",
      "resseq": 117,
      "icode": "",
      "resname": "ILE",
      "hetflag": " ",
      "sasa": 0.0,
      "atoms": [
        {
          "atom_index": 922,
          "name": "N",
          "element": "N",
          "coord": [
            2.924299955368042,
            0.23970000445842743,
            -3.840100049972534
          ]
        },
        {
          "atom_index": 923,
          "name": "CA",
          "element": "C",
          "coord": [
            3.0559000968933105,
            0.2578999996185303,
            -3.899899959564209
          ]
        },
        {
          "atom_index": 924,
          "name": "C",
          "element": "C",
          "coord": [
            3.0906999111175537,
            0.4056999981403351,
            -3.887700080871582
          ]
        },
        {
          "atom_index": 925,
          "name": "O",
          "element": "O",
          "coord": [
            3.0020999908447266,
            0.49129998683929443,
            -3.8915998935699463
          ]
        },
        {
          "atom_index": 926,
          "name": "CB",
          "element": "C",
          "coord": [
            3.059299945831299,
            0.20999999344348907,
            -4.047699928283691
          ]
        },
        {
          "atom_index": 927,
          "name": "CG1",
          "element": "C",
          "coord": [
            3.203399896621704,
            0.20360000431537628,
            -4.097499847412109
          ]
        },
        {
          "atom_index": 928,
          "name": "CG2",
          "element": "C",
          "coord": [
            2.9767000675201416,
            0.3021000027656555,
            -4.13700008392334
          ]
        },
        {
          "atom_index": 929,
          "name": "CD1",
          "element": "C",
          "coord": [
            3.2165000438690186,
            0.14300000667572021,
            -4.2347002029418945
          ]
        }
      ]
    },
    {
      "id": "L:118",
      "chain": "L",
      "resseq": 118,
      "icode": "",
      "resname": "PHE",
      "hetflag": " ",
      "sasa": 0.0,
      "atoms": [
        {
          "atom_index": 930,
          "name": "N",
          "element": "N",
          "coord": [
            3.2181999683380127,
            0.4350000023841858,
            -3.8666000366210938
          ]
        },
        {
          "atom_index": 931,
          "name": "CA",
          "element": "C",
          "coord": [
            3.2632999420166016,
            0.5720999836921692,
            -3.850800037384033
          ]
        },
        {
          "atom_index": 932,
          "name": "C",
          "element": "C",
          "coord": [
            3.3868000507354736,
            0.5985999703407288,
            -3.935699939727783
          ]
        },
        {
          "atom_index": 933,
          "name": "O",
          "element": "O",
          "coord": [
            3.4832000732421875,
            0.5218999981880188,
            -3.932499885559082
          ]
        },
        {
          "atom_index": 934,
          "name": "CB",
          "element": "C",
          "coord": [
            3.2985000610351562,
            0.6010000109672546,
            -3.7032999992370605
          ]
        },
        {
          "atom_index": 935,
          "name": "CG",
          "element": "C",
          "coord": [
            3.182300090789795,
            0.5873000025749207,
            -3.608099937438965
          ]
        },
        {
          "atom_index": 936,
          "name": "CD1",
          "element": "C",
          "coord": [
            3.1484999656677246,
            0.4632999897003174,
            -3.55430006980896
          ]
        },
        {
          "atom_index": 937,
          "name": "CD2",
          "element": "C",
          "coord": [
            3.1059000492095947,
            0.6983000040054321,
            -3.5725998878479004
          ]
        },
        {
          "atom_index": 938,
          "name": "CE1",
          "element": "C",
          "coord": [
            3.039799928665161,
            0.450300008058548,
            -3.4670000076293945
          ]
        },
        {
          "atom_index": 939,
          "name": "CE2",
          "element": "C",
          "coord": [
            2.997499942779541,
            0.6858000159263611,
            -3.4855000972747803
          ]
        },
        {
          "atom_index": 940,
          "name": "CZ",
          "element": "C",
          "coord": [
            2.9644999504089355,
            0.5618000030517578,
            -3.432800054550171
          ]
        }
      ]
    },
    {
      "id": "L:119",
      "chain": "L",
      "resseq": 119,
      "icode": "",
      "resname": "PRO",
      "hetflag": " ",
      "sasa": 0.0,
      "atoms": [
        {
          "atom_index": 941,
          "name": "N",
          "element": "N",
          "coord": [
            3.3828001022338867,
            0.7039999961853027,
            -4.018099784851074
          ]
        },
        {
          "atom_index": 942,
          "name": "CA",
          "element": "C",
          "coord": [
            3.495500087738037,
            0.7421000003814697,
            -4.104599952697754
          ]
        },
        {
          "atom_index": 943,
          "name": "C",
          "element": "C",
          "coord": [
            3.603800058364868,
            0.8033000230789185,
            -4.015200138092041
          ]
        },
        {
          "atom_index": 944,
          "name": "O",
          "element": "O",
          "coord": [
            3.5741000175476074,
            0.8511000275611877,
            -3.9054999351501465
          ]
        },
        {
          "atom_index": 945,
          "name": "CB",
          "element": "C",
          "coord": [
            3.4344000816345215,
            0.8500000238418579,
            -4.1940999031066895
          ]
        },
        {
          "atom_index": 946,
          "name": "CG",
          "element": "C",
          "coord": [
            3.2864999771118164,
            0.8158000111579895,
            -4.195099830627441
          ]
        },
        {
          "atom_index": 947,
          "name": "CD",
          "element": "C",
          "coord": [
            3.2614998817443848,
            0.7803000211715698,
            -4.052199840545654
          ]
        }
      ]
    },
    {
      "id": "L:120",
      "chain": "L",
      "resseq": 120,
      "icode": "",
      "resname": "PRO",
      "hetflag": " ",
      "sasa": 0.0,
      "atoms": [
        {
          "atom_index": 948,
          "name": "N",
          "element": "N",
          "coord": [
            3.7304000854492188,
            0.8016999959945679,
            -4.059000015258789
          ]
        },
        {
          "atom_index": 949,
          "name": "CA",
          "element": "C",
          "coord": [
            3.832200050354004,
            0.8615000247955322,
            -3.9718000888824463
          ]
        },
        {
          "atom_index": 950,
          "name": "C",
          "element": "C",
          "coord": [
            3.80679988861084,
            1.01010000705719,
            -3.950700044631958
          ]
        },
        {
          "atom_index": 951,
          "name": "O",
          "element": "O",
          "coord": [
            3.739300012588501,
            1.0749000310897827,
            -4.031599998474121
          ]
        },
        {
          "atom_index": 952,
          "name": "CB",
          "element": "C",
          "coord": [
            3.963200092315674,
            0.8355000019073486,
            -4.047399997711182
          ]
        },
        {
          "atom_index": 953,
          "name": "CG",
          "element": "C",
          "coord": [
            3.919600009918213,
            0.8212000131607056,
            -4.189499855041504
          ]
        },
        {
          "atom_index": 954,
          "name": "CD",
          "element": "C",
          "coord": [
            3.7915000915527344,
            0.7426000237464905,
            -4.178800106048584
          ]
        }
      ]
    },
    {
      "id": "L:121",
      "chain": "L",
      "resseq": 121,
      "icode": "",
      "resname": "SER",
      "hetflag": " ",
      "sasa": 0.0,
      "atoms": [
        {
          "atom_index": 955,
          "name": "N",
          "element": "N",
          "coord": [
            3.8585000038146973,
            1.063099980354309,
            -3.840399980545044
          ]
        },
        {
          "atom_index": 956,
          "name": "CA",
          "element": "C",
          "coord": [
            3.84060001373291,
            1.2037999629974365,
            -3.808500051498413
          ]
        },
        {
          "atom_index": 957,
          "name": "C",
          "element": "C",
          "coord": [
            3.949899911880493,
            1.2892999649047852,
            -3.8710999488830566
          ]
        },
        {
          "atom_index": 958,
          "name": "O",
          "element": "O",
          "coord": [
            4.06220006942749,
            1.2431000471115112,
            -3.8924999237060547
          ]
        },
        {
          "atom_index": 959,
          "name": "CB",
          "element": "C",
          "coord": [
            3.836400032043457,
            1.2245999574661255,
            -3.6561999320983887
          ]
        },
        {
          "atom_index": 960,
          "name": "OG",
          "element": "O",
          "coord": [
            3.9570999145507812,
            1.1848000288009644,
            -3.593100070953369
          ]
        }
      ]
    },
    {
      "id": "L:122",
      "chain": "L",
      "resseq": 122,
      "icode": "",
      "resname": "SER",
      "hetflag": " ",
      "sasa": 0.3842431306838989,
      "atoms": [
        {
          "atom_index": 961,
          "name": "N",
          "element": "N",
          "coord": [
            3.9159998893737793,
            1.414199948310852,
            -3.9003000259399414
          ]
        },
        {
          "atom_index": 962,
          "name": "CA",
          "element": "C",
          "coord": [
            4.010000228881836,
            1.5082999467849731,
            -3.958899974822998
          ]
        },
        {
          "atom_index": 963,
          "name": "C",
          "element": "C",
          "coord": [
            4.13700008392334,
            1.5117000341415405,
            -3.8754000663757324
          ]
        },
        {
          "atom_index": 964,
          "name": "O",
          "element": "O",
          "coord": [
            4.2484002113342285,
            1.5051000118255615,
            -3.928100109100342
          ]
        },
        {
          "atom_index": 965,
          "name": "CB",
          "element": "C",
          "coord": [
            3.947000026702881,
            1.6476000547409058,
            -3.9628000259399414
          ]
        },
        {
          "atom_index": 966,
          "name": "OG",
          "element": "O",
          "coord": [
            3.8933000564575195,
            1.6825000047683716,
            -3.8361001014709473
          ]
        }
      ]
    },
    {
      "id": "L:123",
      "chain": "L",
      "resseq": 123,
      "icode": "",
      "resname": "GLU",
      "hetflag": " ",
      "sasa": 0.09679638594388962,
      "atoms": [
        {
          "atom_index": 967,
          "name": "N",
          "element": "N",
          "coord": [
            4.117800235748291,
            1.517899990081787,
            -3.7441999912261963
          ]
        },
        {
          "atom_index": 968,
          "name": "CA",
          "element": "C",
          "coord": [
            4.227700233459473,
            1.5214999914169312,
            -3.6493000984191895
          ]
        },
        {
          "atom_index": 969,
          "name": "C",
          "element": "C",
          "coord": [
            4.325399875640869,
            1.4062000513076782,
            -3.6684000492095947
          ]
        },
        {
          "atom_index": 970,
          "name": "O",
          "element": "O",
          "coord": [
            4.446499824523926,
            1.4257999658584595,
            -3.657599925994873
          ]
        },
        {
          "atom_index": 971,
          "name": "CB",
          "element": "C",
          "coord": [
            4.172900199890137,
            1.5221999883651733,
            -3.506700038909912
          ]
        },
        {
          "atom_index": 972,
          "name": "CG",
          "element": "C",
          "coord": [
            4.102399826049805,
            1.6514999866485596,
            -3.4707999229431152
          ]
        },
        {
          "atom_index": 973,
          "name": "CD",
          "element": "C",
          "coord": [
            3.98009991645813,
            1.6305999755859375,
            -3.3842999935150146
          ]
        },
        {
          "atom_index": 974,
          "name": "OE1",
          "element": "O",
          "coord": [
            3.996500015258789,
            1.6101000308990479,
            -3.261899948120117
          ]
        },
        {
          "atom_index": 975,
          "name": "OE2",
          "element": "O",
          "coord": [
            3.8675999641418457,
            1.6358000040054321,
            -3.438699960708618
          ]
        }
      ]
    },
    {
      "id": "L:124",
      "chain": "L",
      "resseq": 124,
      "icode": "",
      "resname": "GLN",
      "hetflag": " ",
      "sasa": 0.0,
      "atoms": [
        {
          "atom_index": 976,
          "name": "N",
          "element": "N",
          "coord": [
            4.2743000984191895,
            1.2864999771118164,
            -3.696899890899658
          ]
        },
        {
          "atom_index": 977,
          "name": "CA",
          "element": "C",
          "coord": [
            4.362599849700928,
            1.1720000505447388,
            -3.7170000076293945
          ]
        },
        {
          "atom_index": 978,
          "name": "C",
          "element": "C",
          "coord": [
            4.436500072479248,
            1.1835999488830566,
            -3.849100112915039
          ]
        },
        {
          "atom_index": 979,
          "name": "O",
          "element": "O",
          "coord": [
            4.556399822235107,
            1.155400037765503,
            -3.8554000854492188
          ]
        },
        {
          "atom_index": 980,
          "name": "CB",
          "element": "C",
          "coord": [
            4.287399768829346,
            1.0390000343322754,
            -3.7114999294281006
          ]
        },
        {
          "atom_index": 981,
          "name": "CG",
          "element": "C",
          "coord": [
            4.3815999031066895,
            0.9196000099182129,
            -3.721400022506714
          ]
        },
        {
          "atom_index": 982,
          "name": "CD",
          "element": "C",
          "coord": [
            4.310800075531006,
            0.786899983882904,
            -3.716200113296509
          ]
        },
        {
          "atom_index": 983,
          "name": "OE1",
          "element": "O",
          "coord": [
            4.19290018081665,
            0.7767000198364258,
            -3.746999979019165
          ]
        },
        {
          "atom_index": 984,
          "name": "NE2",
          "element": "N",
          "coord": [
            4.383600234985352,
            0.6830000281333923,
            -3.6789000034332275
          ]
        }
      ]
    },
    {
      "id": "L:125",
      "chain": "L",
      "resseq": 125,
      "icode": "",
      "resname": "LEU",
      "hetflag": " ",
      "sasa": 0.0,
      "atoms": [
        {
          "atom_index": 985,
          "name": "N",
          "element": "N",
          "coord": [
            4.3649001121521,
            1.225100040435791,
            -3.953900098800659
          ]
        },
        {
          "atom_index": 986,
          "name": "CA",
          "element": "C",
          "coord": [
            4.424099922180176,
            1.2426999807357788,
            -4.086699962615967
          ]
        },
        {
          "atom_index": 987,
          "name": "C",
          "element": "C",
          "coord": [
            4.545899868011475,
            1.3342000246047974,
            -4.078499794006348
          ]
        },
        {
          "atom_index": 988,
          "name": "O",
          "element": "O",
          "coord": [
            4.648099899291992,
            1.3092000484466553,
            -4.142499923706055
          ]
        },
        {
          "atom_index": 989,
          "name": "CB",
          "element": "C",
          "coord": [
            4.3221001625061035,
            1.299299955368042,
            -4.185999870300293
          ]
        },
        {
          "atom_index": 990,
          "name": "CG",
          "element": "C",
          "coord": [
            4.23330020904541,
            1.1994999647140503,
            -4.26200008392334
          ]
        },
        {
          "atom_index": 991,
          "name": "CD1",
          "element": "C",
          "coord": [
            4.304100036621094,
            1.0645999908447266,
            -4.275100231170654
          ]
        },
        {
          "atom_index": 992,
          "name": "CD2",
          "element": "C",
          "coord": [
            4.100800037384033,
            1.1818000078201294,
            -4.193299770355225
          ]
        }
      ]
    },
    {
      "id": "L:126",
      "chain": "L",
      "resseq": 126,
      "icode": "",
      "resname": "THR",
      "hetflag": " ",
      "sasa": 5.065576553344727,
      "atoms": [
        {
          "atom_index": 993,
          "name": "N",
          "element": "N",
          "coord": [
            4.534599781036377,
            1.4378000497817993,
            -3.996000051498413
          ]
        },
        {
          "atom_index": 994,
          "name": "CA",
          "element": "C",
          "coord": [
            4.641600131988525,
            1.5338000059127808,
            -3.9719998836517334
          ]
        },
        {
          "atom_index": 995,
          "name": "C",
          "element": "C",
          "coord": [
            4.768799781799316,
            1.462399959564209,
            -3.9242000579833984
          ]
        },
        {
          "atom_index": 996,
          "name": "O",
          "element": "O",
          "coord": [
            4.880099773406982,
            1.5113999843597412,
            -3.9444000720977783
          ]
        },
        {
          "atom_index": 997,
          "name": "CB",
          "element": "C",
          "coord": [
            4.596499919891357,
            1.6349999904632568,
            -3.864500045776367
          ]
        },
        {
          "atom_index": 998,
          "name": "OG1",
          "element": "O",
          "coord": [
            4.4857001304626465,
            1.7105000019073486,
            -3.914099931716919
          ]
        },
        {
          "atom_index": 999,
          "name": "CG2",
          "element": "C",
          "coord": [
            4.7067999839782715,
            1.7283999919891357,
            -3.827899932861328
          ]
        }
      ]
    },
    {
      "id": "L:127",
      "chain": "L",
      "resseq": 127,
      "icode": "",
      "resname": "SER",
      "hetflag": " ",
      "sasa": 1.1981346607208252,
      "atoms": [
        {
          "atom_index": 1000,
          "name": "N",
          "element": "N",
          "coord": [
            4.752099990844727,
            1.3459999561309814,
            -3.8624000549316406
          ]
        },
        {
          "atom_index": 1001,
          "name": "CA",
          "element": "C",
          "coord": [
            4.8653998374938965,
            1.269700050354004,
            -3.8118999004364014
          ]
        },
        {
          "atom_index": 1002,
          "name": "C",
          "element": "C",
          "coord": [
            4.928100109100342,
            1.176200032234192,
            -3.914599895477295
          ]
        },
        {
          "atom_index": 1003,
          "name": "O",
          "element": "O",
          "coord": [
            5.0447001457214355,
            1.138100028038025,
            -3.901099920272827
          ]
        },
        {
          "atom_index": 1004,
          "name": "CB",
          "element": "C",
          "coord": [
            4.825900077819824,
            1.1931999921798706,
            -3.685800075531006
          ]
        },
        {
          "atom_index": 1005,
          "name": "OG",
          "element": "O",
          "coord": [
            4.795000076293945,
            1.2834999561309814,
            -3.580199956893921
          ]
        }
      ]
    },
    {
      "id": "L:128",
      "chain": "L",
      "resseq": 128,
      "icode": "",
      "resname": "GLY",
      "hetflag": " ",
      "sasa": 0.0,
      "atoms": [
        {
          "atom_index": 1006,
          "name": "N",
          "element": "N",
          "coord": [
            4.851399898529053,
            1.1375999450683594,
            -4.015900135040283
          ]
        },
        {
          "atom_index": 1007,
          "name": "CA",
          "element": "C",
          "coord": [
            4.906599998474121,
            1.0506000518798828,
            -4.118500232696533
          ]
        },
        {
          "atom_index": 1008,
          "name": "C",
          "element": "C",
          "coord": [
            4.851200103759766,
            0.909600019454956,
            -4.126100063323975
          ]
        },
        {
          "atom_index": 1009,
          "name": "O",
          "element": "O",
          "coord": [
            4.89139986038208,
            0.8314999938011169,
            -4.213500022888184
          ]
        }
      ]
    },
    {
      "id": "L:129",
      "chain": "L",
      "resseq": 129,
      "icode": "",
      "resname": "GLY",
      "hetflag": " ",
      "sasa": 0.0,
      "atoms": [
        {
          "atom_index": 1010,
          "name": "N",
          "element": "N",
          "coord": [
            4.759399890899658,
            0.8766999840736389,
            -4.035799980163574
          ]
        },
        {
          "atom_index": 1011,
          "name": "CA",
          "element": "C",
          "coord": [
            4.6992998123168945,
            0.7444999814033508,
            -4.035900115966797
          ]
        },
        {
          "atom_index": 1012,
          "name": "C",
          "element": "C",
          "coord": [
            4.550099849700928,
            0.7591000199317932,
            -4.055099964141846
          ]
        },
        {
          "atom_index": 1013,
          "name": "O",
          "element": "O",
          "coord": [
            4.499300003051758,
            0.8711000084877014,
            -4.053699970245361
          ]
        }
      ]
    },
    {
      "id": "L:130",
      "chain": "L",
      "resseq": 130,
      "icode": "",
      "resname": "ALA",
      "hetflag": " ",
      "sasa": 0.0,
      "atoms": [
        {
          "atom_index": 1014,
          "name": "N",
          "element": "N",
          "coord": [
            4.479599952697754,
            0.6484000086784363,
            -4.075300216674805
          ]
        },
        {
          "atom_index": 1015,
          "name": "CA",
          "element": "C",
          "coord": [
            4.335100173950195,
            0.6538000106811523,
            -4.093299865722656
          ]
        },
        {
          "atom_index": 1016,
          "name": "C",
          "element": "C",
          "coord": [
            4.269400119781494,
            0.5267000198364258,
            -4.042099952697754
          ]
        },
        {
          "atom_index": 1017,
          "name": "O",
          "element": "O",
          "coord": [
            4.286300182342529,
            0.420199990272522,
            -4.100200176239014
          ]
        },
        {
          "atom_index": 1018,
          "name": "CB",
          "element": "C",
          "coord": [
            4.300600051879883,
            0.6758999824523926,
            -4.2393999099731445
          ]
        }
      ]
    },
    {
      "id": "L:131",
      "chain": "L",
      "resseq": 131,
      "icode": "",
      "resname": "SER",
      "hetflag": " ",
      "sasa": 0.0,
      "atoms": [
        {
          "atom_index": 1019,
          "name": "N",
          "element": "N",
          "coord": [
            4.196899890899658,
            0.5376999974250793,
            -3.9310998916625977
          ]
        },
        {
          "atom_index": 1020,
          "name": "CA",
          "element": "C",
          "coord": [
            4.1290998458862305,
            0.4230000078678131,
            -3.8724000453948975
          ]
        },
        {
          "atom_index": 1021,
          "name": "C",
          "element": "C",
          "coord": [
            3.9790000915527344,
            0.43369999527931213,
            -3.8928000926971436
          ]
        },
        {
          "atom_index": 1022,
          "name": "O",
          "element": "O",
          "coord": [
            3.91729998588562,
            0.5335999727249146,
            -3.85479998588562
          ]
        },
        {
          "atom_index": 1023,
          "name": "CB",
          "element": "C",
          "coord": [
            4.1596999168396,
            0.41290000081062317,
            -3.722599983215332
          ]
        },
        {
          "atom_index": 1024,
          "name": "OG",
          "element": "O",
          "coord": [
            4.299499988555908,
            0.4090999960899353,
            -3.698499917984009
          ]
        }
      ]
    },
    {
      "id": "L:132",
      "chain": "L",
      "resseq": 132,
      "icode": "",
      "resname": "VAL",
      "hetflag": " ",
      "sasa": 0.0,
      "atoms": [
        {
          "atom_index": 1025,
          "name": "N",
          "element": "N",
          "coord": [
            3.922100067138672,
            0.3345000147819519,
            -3.960200071334839
          ]
        },
        {
          "atom_index": 1026,
          "name": "CA",
          "element": "C",
          "coord": [
            3.7781999111175537,
            0.32989999651908875,
            -3.9834001064300537
          ]
        },
        {
          "atom_index": 1027,
          "name": "C",
          "element": "C",
          "coord": [
            3.7293999195098877,
            0.23489999771118164,
            -3.8747000694274902
          ]
        },
        {
          "atom_index": 1028,
          "name": "O",
          "element": "O",
          "coord": [
            3.781599998474121,
            0.12370000034570694,
            -3.8612000942230225
          ]
        },
        {
          "atom_index": 1029,
          "name": "CB",
          "element": "C",
          "coord": [
            3.74399995803833,
            0.2745000123977661,
            -4.123499870300293
          ]
        },
        {
          "atom_index": 1030,
          "name": "CG1",
          "element": "C",
          "coord": [
            3.5947000980377197,
            0.28369998931884766,
            -4.148099899291992
          ]
        },
        {
          "atom_index": 1031,
          "name": "CG2",
          "element": "C",
          "coord": [
            3.8190999031066895,
            0.35260000824928284,
            -4.230199813842773
          ]
        }
      ]
    },
    {
      "id": "L:133",
      "chain": "L",
      "resseq": 133,
      "icode": "",
      "resname": "VAL",
      "hetflag": " ",
      "sasa": 0.0,
      "atoms": [
        {
          "atom_index": 1032,
          "name": "N",
          "element": "N",
          "coord": [
            3.6335999965667725,
            0.28060001134872437,
            -3.7943999767303467
          ]
        },
        {
          "atom_index": 1033,
          "name": "CA",
          "element": "C",
          "coord": [
            3.583899974822998,
            0.20069999992847443,
            -3.6837000846862793
          ]
        },
        {
          "atom_index": 1034,
          "name": "C",
          "element": "C",
          "coord": [
            3.441800117492676,
            0.15279999375343323,
            -3.703900098800659
          ]
        },
        {
          "atom_index": 1035,
          "name": "O",
          "element": "O",
          "coord": [
            3.3573999404907227,
            0.22509999573230743,
            -3.7565999031066895
          ]
        },
        {
          "atom_index": 1036,
          "name": "CB",
          "element": "C",
          "coord": [
            3.595900058746338,
            0.2786000072956085,
            -3.549999952316284
          ]
        },
        {
          "atom_index": 1037,
          "name": "CG1",
          "element": "C",
          "coord": [
            3.552799940109253,
            0.1914999932050705,
            -3.43179988861084
          ]
        },
        {
          "atom_index": 1038,
          "name": "CG2",
          "element": "C",
          "coord": [
            3.739300012588501,
            0.3248000144958496,
            -3.5302000045776367
          ]
        }
      ]
    },
    {
      "id": "L:134",
      "chain": "L",
      "resseq": 134,
      "icode": "",
      "resname": "CYS",
      "hetflag": " ",
      "sasa": 0.0,
      "atoms": [
        {
          "atom_index": 1039,
          "name": "N",
          "element": "N",
          "coord": [
            3.4166998863220215,
            0.02930000051856041,
            -3.662400007247925
          ]
        },
        {
          "atom_index": 1040,
          "name": "CA",
          "element": "C",
          "coord": [
            3.285099983215332,
            -0.030700000002980232,
            -3.674099922180176
          ]
        },
        {
          "atom_index": 1041,
          "name": "C",
          "element": "C",
          "coord": [
            3.245300054550171,
            -0.08969999849796295,
            -3.5388998985290527
          ]
        },
        {
          "atom_index": 1042,
          "name": "O",
          "element": "O",
          "coord": [
            3.3201000690460205,
            -0.16820000112056732,
            -3.4797000885009766
          ]
        },
        {
          "atom_index": 1043,
          "name": "CB",
          "element": "C",
          "coord": [
            3.2864999771118164,
            -0.1404000073671341,
            -3.780900001525879
          ]
        },
        {
          "atom_index": 1044,
          "name": "SG",
          "element": "S",
          "coord": [
            3.121299982070923,
            -0.19920000433921814,
            -3.828700065612793
          ]
        }
      ]
    },
    {
      "id": "L:135",
      "chain": "L",
      "resseq": 135,
      "icode": "",
      "resname": "PHE",
      "hetflag": " ",
      "sasa": 0.0,
      "atoms": [
        {
          "atom_index": 1045,
          "name": "N",
          "element": "N",
          "coord": [
            3.13100004196167,
            -0.04600000008940697,
            -3.487499952316284
          ]
        },
        {
          "atom_index": 1046,
          "name": "CA",
          "element": "C",
          "coord": [
            3.079400062561035,
            -0.09430000185966492,
            -3.3605000972747803
          ]
        },
        {
          "atom_index": 1047,
          "name": "C",
          "element": "C",
          "coord": [
            2.9616000652313232,
            -0.18619999289512634,
            -3.388000011444092
          ]
        },
        {
          "atom_index": 1048,
          "name": "O",
          "element": "O",
          "coord": [
            2.8696000576019287,
            -0.14949999749660492,
            -3.461400032043457
          ]
        },
        {
          "atom_index": 1049,
          "name": "CB",
          "element": "C",
          "coord": [
            3.031899929046631,
            0.022600000724196434,
            -3.272700071334839
          ]
        },
        {
          "atom_index": 1050,
          "name": "CG",
          "element": "C",
          "coord": [
            3.1433000564575195,
            0.10499999672174454,
            -3.2144999504089355
          ]
        },
        {
          "atom_index": 1051,
          "name": "CD1",
          "element": "C",
          "coord": [
            3.2511000633239746,
            0.04430000111460686,
            -3.15120005607605
          ]
        },
        {
          "atom_index": 1052,
          "name": "CD2",
          "element": "C",
          "coord": [
            3.1407999992370605,
            0.2433999925851822,
            -3.2237000465393066
          ]
        },
        {
          "atom_index": 1053,
          "name": "CE1",
          "element": "C",
          "coord": [
            3.3557000160217285,
            0.12049999833106995,
            -3.09879994392395
          ]
        },
        {
          "atom_index": 1054,
          "name": "CE2",
          "element": "C",
          "coord": [
            3.245300054550171,
            0.32089999318122864,
            -3.1714000701904297
          ]
        },
        {
          "atom_index": 1055,
          "name": "CZ",
          "element": "C",
          "coord": [
            3.3524999618530273,
            0.25940001010894775,
            -3.1089000701904297
          ]
        }
      ]
    },
    {
      "id": "L:136",
      "chain": "L",
      "resseq": 136,
      "icode": "",
      "resname": "LEU",
      "hetflag": " ",
      "sasa": 0.0,
      "atoms": [
        {
          "atom_index": 1056,
          "name": "N",
          "element": "N",
          "coord": [
            2.967900037765503,
            -0.30720001459121704,
            -3.3336000442504883
          ]
        },
        {
          "atom_index": 1057,
          "name": "CA",
          "element": "C",
          "coord": [
            2.8612000942230225,
            -0.40560001134872437,
            -3.3466999530792236
          ]
        },
        {
          "atom_index": 1058,
          "name": "C",
          "element": "C",
          "coord": [
            2.8194000720977783,
            -0.42730000615119934,
            -3.2019999027252197
          ]
        },
        {
          "atom_index": 1059,
          "name": "O",
          "element": "O",
          "coord": [
            2.880500078201294,
            -0.5056999921798706,
            -3.129300117492676
          ]
        },
        {
          "atom_index": 1060,
          "name": "CB",
          "element": "C",
          "coord": [
            2.9140000343322754,
            -0.5349000096321106,
            -3.4094998836517334
          ]
        },
        {
          "atom_index": 1061,
          "name": "CG",
          "element": "C",
          "coord": [
            2.9897000789642334,
            -0.5153999924659729,
            -3.5411999225616455
          ]
        },
        {
          "atom_index": 1062,
          "name": "CD1",
          "element": "C",
          "coord": [
            3.140399932861328,
            -0.5120000243186951,
            -3.5165998935699463
          ]
        },
        {
          "atom_index": 1063,
          "name": "CD2",
          "element": "C",
          "coord": [
            2.956399917602539,
            -0.6266000270843506,
            -3.636199951171875
          ]
        }
      ]
    },
    {
      "id": "L:137",
      "chain": "L",
      "resseq": 137,
      "icode": "",
      "resname": "ASN",
      "hetflag": " ",
      "sasa": 0.0,
      "atoms": [
        {
          "atom_index": 1064,
          "name": "N",
          "element": "N",
          "coord": [
            2.7177999019622803,
            -0.3528999984264374,
            -3.159600019454956
          ]
        },
        {
          "atom_index": 1065,
          "name": "CA",
          "element": "C",
          "coord": [
            2.670599937438965,
            -0.3571000099182129,
            -3.0215001106262207
          ]
        },
        {
          "atom_index": 1066,
          "name": "C",
          "element": "C",
          "coord": [
            2.546799898147583,
            -0.4390999972820282,
            -2.9909000396728516
          ]
        },
        {
          "atom_index": 1067,
          "name": "O",
          "element": "O",
          "coord": [
            2.459399938583374,
            -0.4562000036239624,
            -3.075000047683716
          ]
        },
        {
          "atom_index": 1068,
          "name": "CB",
          "element": "C",
          "coord": [
            2.6458001136779785,
            -0.21459999680519104,
            -2.9700000286102295
          ]
        },
        {
          "atom_index": 1069,
          "name": "CG",
          "element": "C",
          "coord": [
            2.773099899291992,
            -0.13279999792575836,
            -2.9576001167297363
          ]
        },
        {
          "atom_index": 1070,
          "name": "OD1",
          "element": "O",
          "coord": [
            2.880199909210205,
            -0.1850000023841858,
            -2.9265999794006348
          ]
        },
        {
          "atom_index": 1071,
          "name": "ND2",
          "element": "N",
          "coord": [
            2.7609000205993652,
            -0.0027000000700354576,
            -2.9783999919891357
          ]
        }
      ]
    },
    {
      "id": "L:138",
      "chain": "L",
      "resseq": 138,
      "icode": "",
      "resname": "ASN",
      "hetflag": " ",
      "sasa": 0.0,
      "atoms": [
        {
          "atom_index": 1072,
          "name": "N",
          "element": "N",
          "coord": [
            2.54229998588562,
            -0.4871000051498413,
            -2.8666999340057373
          ]
        },
        {
          "atom_index": 1073,
          "name": "CA",
          "element": "C",
          "coord": [
            2.43149995803833,
            -0.5636000037193298,
            -2.809499979019165
          ]
        },
        {
          "atom_index": 1074,
          "name": "C",
          "element": "C",
          "coord": [
            2.3742001056671143,
            -0.6823999881744385,
            -2.8861000537872314
          ]
        },
        {
          "atom_index": 1075,
          "name": "O",
          "element": "O",
          "coord": [
            2.254699945449829,
            -0.6848000288009644,
            -2.917799949645996
          ]
        },
        {
          "atom_index": 1076,
          "name": "CB",
          "element": "C",
          "coord": [
            2.3178999423980713,
            -0.4684000015258789,
            -2.7711000442504883
          ]
        },
        {
          "atom_index": 1077,
          "name": "CG",
          "element": "C",
          "coord": [
            2.3661999702453613,
            -0.3506999909877777,
            -2.689300060272217
          ]
        },
        {
          "atom_index": 1078,
          "name": "OD1",
          "element": "O",
          "coord": [
            2.400899887084961,
            -0.36480000615119934,
            -2.5724000930786133
          ]
        },
        {
          "atom_index": 1079,
          "name": "ND2",
          "element": "N",
          "coord": [
            2.37280011177063,
            -0.23430000245571136,
            -2.752000093460083
          ]
        }
      ]
    },
    {
      "id": "L:139",
      "chain": "L",
      "resseq": 139,
      "icode": "",
      "resname": "PHE",
      "hetflag": " ",
      "sasa": 0.0,
      "atoms": [
        {
          "atom_index": 1080,
          "name": "N",
          "element": "N",
          "coord": [
            2.4563000202178955,
            -0.7840999960899353,
            -2.90910005569458
          ]
        },
        {
          "atom_index": 1081,
          "name": "CA",
          "element": "C",
          "coord": [
            2.4096999168395996,
            -0.9028000235557556,
            -2.9793999195098877
          ]
        },
        {
          "atom_index": 1082,
          "name": "C",
          "element": "C",
          "coord": [
            2.426300048828125,
            -1.0276000499725342,
            -2.894200086593628
          ]
        },
        {
          "atom_index": 1083,
          "name": "O",
          "element": "O",
          "coord": [
            2.4976999759674072,
            -1.0269999504089355,
            -2.793800115585327
          ]
        },
        {
          "atom_index": 1084,
          "name": "CB",
          "element": "C",
          "coord": [
            2.482599973678589,
            -0.9204000234603882,
            -3.1136999130249023
          ]
        },
        {
          "atom_index": 1085,
          "name": "CG",
          "element": "C",
          "coord": [
            2.632499933242798,
            -0.9336000084877014,
            -3.101300001144409
          ]
        },
        {
          "atom_index": 1086,
          "name": "CD1",
          "element": "C",
          "coord": [
            2.713900089263916,
            -0.8210999965667725,
            -3.103600025177002
          ]
        },
        {
          "atom_index": 1087,
          "name": "CD2",
          "element": "C",
          "coord": [
            2.691800117492676,
            -1.058500051498413,
            -3.086400032043457
          ]
        },
        {
          "atom_index": 1088,
          "name": "CE1",
          "element": "C",
          "coord": [
            2.851799964904785,
            -0.8327000141143799,
            -3.0910000801086426
          ]
        },
        {
          "atom_index": 1089,
          "name": "CE2",
          "element": "C",
          "coord": [
            2.8297998905181885,
            -1.0709999799728394,
            -3.073699951171875
          ]
        },
        {
          "atom_index": 1090,
          "name": "CZ",
          "element": "C",
          "coord": [
            2.9100000858306885,
            -0.9580000042915344,
            -3.075900077819824
          ]
        }
      ]
    },
    {
      "id": "L:140",
      "chain": "L",
      "resseq": 140,
      "icode": "",
      "resname": "TYR",
      "hetflag": " ",
      "sasa": 0.0,
      "atoms": [
        {
          "atom_index": 1091,
          "name": "N",
          "element": "N",
          "coord": [
            2.3554999828338623,
            -1.1328999996185303,
            -2.932800054550171
          ]
        },
        {
          "atom_index": 1092,
          "name": "CA",
          "element": "C",
          "coord": [
            2.361999988555908,
            -1.2615000009536743,
            -2.865000009536743
          ]
        },
        {
          "atom_index": 1093,
          "name": "C",
          "element": "C",
          "coord": [
            2.308300018310547,
            -1.3636000156402588,
            -2.964099884033203
          ]
        },
        {
          "atom_index": 1094,
          "name": "O",
          "element": "O",
          "coord": [
            2.205199956893921,
            -1.3396999835968018,
            -3.0280001163482666
          ]
        },
        {
          "atom_index": 1095,
          "name": "CB",
          "element": "C",
          "coord": [
            2.276099920272827,
            -1.2630000114440918,
            -2.737600088119507
          ]
        },
        {
          "atom_index": 1096,
          "name": "CG",
          "element": "C",
          "coord": [
            2.289099931716919,
            -1.3930000066757202,
            -2.6607000827789307
          ]
        },
        {
          "atom_index": 1097,
          "name": "CD1",
          "element": "C",
          "coord": [
            2.2109999656677246,
            -1.5039000511169434,
            -2.6935999393463135
          ]
        },
        {
          "atom_index": 1098,
          "name": "CD2",
          "element": "C",
          "coord": [
            2.3864998817443848,
            -1.4083000421524048,
            -2.5625
          ]
        },
        {
          "atom_index": 1099,
          "name": "CE1",
          "element": "C",
          "coord": [
            2.230600118637085,
            -1.6266000270843506,
            -2.631500005722046
          ]
        },
        {
          "atom_index": 1100,
          "name": "CE2",
          "element": "C",
          "coord": [
            2.4068000316619873,
            -1.5302000045776367,
            -2.5000998973846436
          ]
        },
        {
          "atom_index": 1101,
          "name": "CZ",
          "element": "C",
          "coord": [
            2.3289999961853027,
            -1.6390000581741333,
            -2.5352001190185547
          ]
        },
        {
          "atom_index": 1102,
          "name": "OH",
          "element": "O",
          "coord": [
            2.351599931716919,
            -1.7604000568389893,
            -2.4744999408721924
          ]
        }
      ]
    },
    {
      "id": "L:141",
      "chain": "L",
      "resseq": 141,
      "icode": "",
      "resname": "PRO",
      "hetflag": " ",
      "sasa": 0.0,
      "atoms": [
        {
          "atom_index": 1103,
          "name": "N",
          "element": "N",
          "coord": [
            2.377000093460083,
            -1.4781999588012695,
            -2.9804999828338623
          ]
        },
        {
          "atom_index": 1104,
          "name": "CA",
          "element": "C",
          "coord": [
            2.5002999305725098,
            -1.527500033378601,
            -2.91759991645813
          ]
        },
        {
          "atom_index": 1105,
          "name": "C",
          "element": "C",
          "coord": [
            2.6256000995635986,
            -1.4458999633789062,
            -2.9477999210357666
          ]
        },
        {
          "atom_index": 1106,
          "name": "O",
          "element": "O",
          "coord": [
            2.6257998943328857,
            -1.3602999448776245,
            -3.0360000133514404
          ]
        },
        {
          "atom_index": 1107,
          "name": "CB",
          "element": "C",
          "coord": [
            2.5139999389648438,
            -1.6676000356674194,
            -2.9765000343322754
          ]
        },
        {
          "atom_index": 1108,
          "name": "CG",
          "element": "C",
          "coord": [
            2.3731000423431396,
            -1.7065999507904053,
            -3.0041000843048096
          ]
        },
        {
          "atom_index": 1109,
          "name": "CD",
          "element": "C",
          "coord": [
            2.3190999031066895,
            -1.5822999477386475,
            -3.0664000511169434
          ]
        }
      ]
    },
    {
      "id": "L:142",
      "chain": "L",
      "resseq": 142,
      "icode": "",
      "resname": "LYS",
      "hetflag": " ",
      "sasa": 0.0,
      "atoms": [
        {
          "atom_index": 1110,
          "name": "N",
          "element": "N",
          "coord": [
            2.7330000400543213,
            -1.4773000478744507,
            -2.876300096511841
          ]
        },
        {
          "atom_index": 1111,
          "name": "CA",
          "element": "C",
          "coord": [
            2.8613998889923096,
            -1.409600019454956,
            -2.891900062561035
          ]
        },
        {
          "atom_index": 1112,
          "name": "C",
          "element": "C",
          "coord": [
            2.924799919128418,
            -1.4357999563217163,
            -3.0285000801086426
          ]
        },
        {
          "atom_index": 1113,
          "name": "O",
          "element": "O",
          "coord": [
            3.01200008392334,
            -1.3616000413894653,
            -3.073199987411499
          ]
        },
        {
          "atom_index": 1114,
          "name": "CB",
          "element": "C",
          "coord": [
            2.9576001167297363,
            -1.457800030708313,
            -2.783400058746338
          ]
        },
        {
          "atom_index": 1115,
          "name": "CG",
          "element": "C",
          "coord": [
            2.9946000576019287,
            -1.604200005531311,
            -2.797600030899048
          ]
        },
        {
          "atom_index": 1116,
          "name": "CD",
          "element": "C",
          "coord": [
            3.065999984741211,
            -1.659000039100647,
            -2.6760001182556152
          ]
        },
        {
          "atom_index": 1117,
          "name": "CE",
          "element": "C",
          "coord": [
            3.1059000492095947,
            -1.8041000366210938,
            -2.7000999450683594
          ]
        },
        {
          "atom_index": 1118,
          "name": "NZ",
          "element": "N",
          "coord": [
            2.990799903869629,
            -1.8868000507354736,
            -2.746799945831299
          ]
        }
      ]
    },
    {
      "id": "L:143",
      "chain": "L",
      "resseq": 143,
      "icode": "",
      "resname": "ASP",
      "hetflag": " ",
      "sasa": 0.7882464528083801,
      "atoms": [
        {
          "atom_index": 1119,
          "name": "N",
          "element": "N",
          "coord": [
            2.8828999996185303,
            -1.544100046157837,
            -3.0922999382019043
          ]
        },
        {
          "atom_index": 1120,
          "name": "CA",
          "element": "C",
          "coord": [
            2.936500072479248,
            -1.5831999778747559,
            -3.2216999530792236
          ]
        },
        {
          "atom_index": 1121,
          "name": "C",
          "element": "C",
          "coord": [
            2.897200107574463,
            -1.4869999885559082,
            -3.332900047302246
          ]
        },
        {
          "atom_index": 1122,
          "name": "O",
          "element": "O",
          "coord": [
            2.779900074005127,
            -1.478700041770935,
            -3.3726000785827637
          ]
        },
        {
          "atom_index": 1123,
          "name": "CB",
          "element": "C",
          "coord": [
            2.8922998905181885,
            -1.7259000539779663,
            -3.254300117492676
          ]
        },
        {
          "atom_index": 1124,
          "name": "CG",
          "element": "C",
          "coord": [
            2.9121999740600586,
            -1.820199966430664,
            -3.1373000144958496
          ]
        },
        {
          "atom_index": 1125,
          "name": "OD1",
          "element": "O",
          "coord": [
            3.0218000411987305,
            -1.8783999681472778,
            -3.1249001026153564
          ]
        },
        {
          "atom_index": 1126,
          "name": "OD2",
          "element": "O",
          "coord": [
            2.819000005722046,
            -1.8336000442504883,
            -3.055500030517578
          ]
        }
      ]
    },
    {
      "id": "L:144",
      "chain": "L",
      "resseq": 144,
      "icode": "",
      "resname": "ILE",
      "hetflag": " ",
      "sasa": 0.0,
      "atoms": [
        {
          "atom_index": 1127,
          "name": "N",
          "element": "N",
          "coord": [
            2.996299982070923,
            -1.4132000207901,
            -3.381500005722046
          ]
        },
        {
          "atom_index": 1128,
          "name": "CA",
          "element": "C",
          "coord": [
            2.9751999378204346,
            -1.3164000511169434,
            -3.487799882888794
          ]
        },
        {
          "atom_index": 1129,
          "name": "C",
          "element": "C",
          "coord": [
            3.0985000133514404,
            -1.3151999711990356,
            -3.5782999992370605
          ]
        },
        {
          "atom_index": 1130,
          "name": "O",
          "element": "O",
          "coord": [
            3.209700107574463,
            -1.3468999862670898,
            -3.5341999530792236
          ]
        },
        {
          "atom_index": 1131,
          "name": "CB",
          "element": "C",
          "coord": [
            2.9481000900268555,
            -1.1746000051498413,
            -3.4291000366210938
          ]
        },
        {
          "atom_index": 1132,
          "name": "CG1",
          "element": "C",
          "coord": [
            2.8879001140594482,
            -1.0830999612808228,
            -3.5352001190185547
          ]
        },
        {
          "atom_index": 1133,
          "name": "CG2",
          "element": "C",
          "coord": [
            3.0755999088287354,
            -1.1133999824523926,
            -3.3738999366760254
          ]
        },
        {
          "atom_index": 1134,
          "name": "CD1",
          "element": "C",
          "coord": [
            2.850600004196167,
            -0.9490000009536743,
            -3.4821999073028564
          ]
        }
      ]
    },
    {
      "id": "L:145",
      "chain": "L",
      "resseq": 145,
      "icode": "",
      "resname": "ASN",
      "hetflag": " ",
      "sasa": 0.9176602363586426,
      "atoms": [
        {
          "atom_index": 1135,
          "name": "N",
          "element": "N",
          "coord": [
            3.078200101852417,
            -1.2825000286102295,
            -3.7053000926971436
          ]
        },
        {
          "atom_index": 1136,
          "name": "CA",
          "element": "C",
          "coord": [
            3.1874001026153564,
            -1.277400016784668,
            -3.8015999794006348
          ]
        },
        {
          "atom_index": 1137,
          "name": "C",
          "element": "C",
          "coord": [
            3.180000066757202,
            -1.1419999599456787,
            -3.8726000785827637
          ]
        },
        {
          "atom_index": 1138,
          "name": "O",
          "element": "O",
          "coord": [
            3.075900077819824,
            -1.1059000492095947,
            -3.9275999069213867
          ]
        },
        {
          "atom_index": 1139,
          "name": "CB",
          "element": "C",
          "coord": [
            3.1719000339508057,
            -1.392300009727478,
            -3.901700019836426
          ]
        },
        {
          "atom_index": 1140,
          "name": "CG",
          "element": "C",
          "coord": [
            3.2980000972747803,
            -1.4186999797821045,
            -3.9804999828338623
          ]
        },
        {
          "atom_index": 1141,
          "name": "OD1",
          "element": "O",
          "coord": [
            3.302999973297119,
            -1.396299958229065,
            -4.101500034332275
          ]
        },
        {
          "atom_index": 1142,
          "name": "ND2",
          "element": "N",
          "coord": [
            3.400599956512451,
            -1.468400001525879,
            -3.9126999378204346
          ]
        }
      ]
    },
    {
      "id": "L:146",
      "chain": "L",
      "resseq": 146,
      "icode": "",
      "resname": "VAL",
      "hetflag": " ",
      "sasa": 0.0,
      "atoms": [
        {
          "atom_index": 1143,
          "name": "N",
          "element": "N",
          "coord": [
            3.287899971008301,
            -1.0645999908447266,
            -3.865299940109253
          ]
        },
        {
          "atom_index": 1144,
          "name": "CA",
          "element": "C",
          "coord": [
            3.292099952697754,
            -0.9320999979972839,
            -3.9279000759124756
          ]
        },
        {
          "atom_index": 1145,
          "name": "C",
          "element": "C",
          "coord": [
            3.389400005340576,
            -0.9279000163078308,
            -4.045199871063232
          ]
        },
        {
          "atom_index": 1146,
          "name": "O",
          "element": "O",
          "coord": [
            3.5006000995635986,
            -0.9807999730110168,
            -4.037499904632568
          ]
        },
        {
          "atom_index": 1147,
          "name": "CB",
          "element": "C",
          "coord": [
            3.3313000202178955,
            -0.8224999904632568,
            -3.8264999389648438
          ]
        },
        {
          "atom_index": 1148,
          "name": "CG1",
          "element": "C",
          "coord": [
            3.3243000507354736,
            -0.6855000257492065,
            -3.891400098800659
          ]
        },
        {
          "atom_index": 1149,
          "name": "CG2",
          "element": "C",
          "coord": [
            3.2393999099731445,
            -0.828000009059906,
            -3.7067999839782715
          ]
        }
      ]
    },
    {
      "id": "L:147",
      "chain": "L",
      "resseq": 147,
      "icode": "",
      "resname": "LYS",
      "hetflag": " ",
      "sasa": 0.28548043966293335,
      "atoms": [
        {
          "atom_index": 1150,
          "name": "N",
          "element": "N",
          "coord": [
            3.348900079727173,
            -0.859000027179718,
            -4.151100158691406
          ]
        },
        {
          "atom_index": 1151,
          "name": "CA",
          "element": "C",
          "coord": [
            3.429500102996826,
            -0.8474000096321106,
            -4.271399974822998
          ]
        },
        {
          "atom_index": 1152,
          "name": "C",
          "element": "C",
          "coord": [
            3.437999963760376,
            -0.7024999856948853,
            -4.316199779510498
          ]
        },
        {
          "atom_index": 1153,
          "name": "O",
          "element": "O",
          "coord": [
            3.3417999744415283,
            -0.6261000037193298,
            -4.304200172424316
          ]
        },
        {
          "atom_index": 1154,
          "name": "CB",
          "element": "C",
          "coord": [
            3.367799997329712,
            -0.9319999814033508,
            -4.3831000328063965
          ]
        },
        {
          "atom_index": 1155,
          "name": "CG",
          "element": "C",
          "coord": [
            3.450000047683716,
            -0.9391000270843506,
            -4.510900020599365
          ]
        },
        {
          "atom_index": 1156,
          "name": "CD",
          "element": "C",
          "coord": [
            3.3805999755859375,
            -1.0241999626159668,
            -4.617300033569336
          ]
        },
        {
          "atom_index": 1157,
          "name": "CE",
          "element": "C",
          "coord": [
            3.3496999740600586,
            -1.1650999784469604,
            -4.567200183868408
          ]
        },
        {
          "atom_index": 1158,
          "name": "NZ",
          "element": "N",
          "coord": [
            3.47189998626709,
            -1.2396999597549438,
            -4.524499893188477
          ]
        }
      ]
    },
    {
      "id": "L:148",
      "chain": "L",
      "resseq": 148,
      "icode": "",
      "resname": "TRP",
      "hetflag": " ",
      "sasa": 0.0,
      "atoms": [
        {
          "atom_index": 1159,
          "name": "N",
          "element": "N",
          "coord": [
            3.553999900817871,
            -0.666100025177002,
            -4.36870002746582
          ]
        },
        {
          "atom_index": 1160,
          "name": "CA",
          "element": "C",
          "coord": [
            3.578200101852417,
            -0.5314000248908997,
            -4.417900085449219
          ]
        },
        {
          "atom_index": 1161,
          "name": "C",
          "element": "C",
          "coord": [
            3.600600004196167,
            -0.5317000150680542,
            -4.568299770355225
          ]
        },
        {
          "atom_index": 1162,
          "name": "O",
          "element": "O",
          "coord": [
            3.684999942779541,
            -0.6050999760627747,
            -4.619500160217285
          ]
        },
        {
          "atom_index": 1163,
          "name": "CB",
          "element": "C",
          "coord": [
            3.7007999420166016,
            -0.4706999957561493,
            -4.349800109863281
          ]
        },
        {
          "atom_index": 1164,
          "name": "CG",
          "element": "C",
          "coord": [
            3.6723999977111816,
            -0.4108999967575073,
            -4.217400074005127
          ]
        },
        {
          "atom_index": 1165,
          "name": "CD1",
          "element": "C",
          "coord": [
            3.6939001083374023,
            -0.4677000045776367,
            -4.095399856567383
          ]
        },
        {
          "atom_index": 1166,
          "name": "CD2",
          "element": "C",
          "coord": [
            3.6208999156951904,
            -0.27959999442100525,
            -4.192699909210205
          ]
        },
        {
          "atom_index": 1167,
          "name": "NE1",
          "element": "N",
          "coord": [
            3.659899950027466,
            -0.37940001487731934,
            -3.995800018310547
          ]
        },
        {
          "atom_index": 1168,
          "name": "CE2",
          "element": "C",
          "coord": [
            3.6145999431610107,
            -0.2632000148296356,
            -4.0524001121521
          ]
        },
        {
          "atom_index": 1169,
          "name": "CE3",
          "element": "C",
          "coord": [
            3.5794999599456787,
            -0.17399999499320984,
            -4.275100231170654
          ]
        },
        {
          "atom_index": 1170,
          "name": "CZ2",
          "element": "C",
          "coord": [
            3.5687999725341797,
            -0.14579999446868896,
            -3.992799997329712
          ]
        },
        {
          "atom_index": 1171,
          "name": "CZ3",
          "element": "C",
          "coord": [
            3.533799886703491,
            -0.05689999833703041,
            -4.215799808502197
          ]
        },
        {
          "atom_index": 1172,
          "name": "CH2",
          "element": "C",
          "coord": [
            3.5288000106811523,
            -0.04399999976158142,
            -4.075799942016602
          ]
        }
      ]
    },
    {
      "id": "L:149",
      "chain": "L",
      "resseq": 149,
      "icode": "",
      "resname": "LYS",
      "hetflag": " ",
      "sasa": 0.31651872396469116,
      "atoms": [
        {
          "atom_index": 1173,
          "name": "N",
          "element": "N",
          "coord": [
            3.5237998962402344,
            -0.44940000772476196,
            -4.638299942016602
          ]
        },
        {
          "atom_index": 1174,
          "name": "CA",
          "element": "C",
          "coord": [
            3.535399913787842,
            -0.4361000061035156,
            -4.782599925994873
          ]
        },
        {
          "atom_index": 1175,
          "name": "C",
          "element": "C",
          "coord": [
            3.5831000804901123,
            -0.29260000586509705,
            -4.80049991607666
          ]
        },
        {
          "atom_index": 1176,
          "name": "O",
          "element": "O",
          "coord": [
            3.5028998851776123,
            -0.1995999962091446,
            -4.8053998947143555
          ]
        },
        {
          "atom_index": 1177,
          "name": "CB",
          "element": "C",
          "coord": [
            3.3987998962402344,
            -0.45590001344680786,
            -4.848700046539307
          ]
        },
        {
          "atom_index": 1178,
          "name": "CG",
          "element": "C",
          "coord": [
            3.3185999393463135,
            -0.5724999904632568,
            -4.791999816894531
          ]
        },
        {
          "atom_index": 1179,
          "name": "CD",
          "element": "C",
          "coord": [
            3.381999969482422,
            -0.707099974155426,
            -4.823400020599365
          ]
        },
        {
          "atom_index": 1180,
          "name": "CE",
          "element": "C",
          "coord": [
            3.3331000804901123,
            -0.7603999972343445,
            -4.956600189208984
          ]
        },
        {
          "atom_index": 1181,
          "name": "NZ",
          "element": "N",
          "coord": [
            3.1851000785827637,
            -0.7803000211715698,
            -4.954699993133545
          ]
        }
      ]
    },
    {
      "id": "L:150",
      "chain": "L",
      "resseq": 150,
      "icode": "",
      "resname": "ILE",
      "hetflag": " ",
      "sasa": 0.0,
      "atoms": [
        {
          "atom_index": 1182,
          "name": "N",
          "element": "N",
          "coord": [
            3.7146999835968018,
            -0.2750999927520752,
            -4.799099922180176
          ]
        },
        {
          "atom_index": 1183,
          "name": "CA",
          "element": "C",
          "coord": [
            3.775899887084961,
            -0.1428000032901764,
            -4.81279993057251
          ]
        },
        {
          "atom_index": 1184,
          "name": "C",
          "element": "C",
          "coord": [
            3.810499906539917,
            -0.11299999803304672,
            -4.957099914550781
          ]
        },
        {
          "atom_index": 1185,
          "name": "O",
          "element": "O",
          "coord": [
            3.8155999183654785,
            0.003000000026077032,
            -4.998499870300293
          ]
        },
        {
          "atom_index": 1186,
          "name": "CB",
          "element": "C",
          "coord": [
            3.904400110244751,
            -0.12770000100135803,
            -4.724400043487549
          ]
        },
        {
          "atom_index": 1187,
          "name": "CG1",
          "element": "C",
          "coord": [
            4.026599884033203,
            -0.09239999949932098,
            -4.809599876403809
          ]
        },
        {
          "atom_index": 1188,
          "name": "CG2",
          "element": "C",
          "coord": [
            3.9309000968933105,
            -0.2547000050544739,
            -4.645999908447266
          ]
        },
        {
          "atom_index": 1189,
          "name": "CD1",
          "element": "C",
          "coord": [
            4.149499893188477,
            -0.05990000069141388,
            -4.730100154876709
          ]
        }
      ]
    },
    {
      "id": "L:151",
      "chain": "L",
      "resseq": 151,
      "icode": "",
      "resname": "GLY",
      "hetflag": " ",
      "sasa": 0.09458957612514496,
      "atoms": [
        {
          "atom_index": 1190,
          "name": "N",
          "element": "N",
          "coord": [
            3.8368000984191895,
            -0.21860000491142273,
            -5.032899856567383
          ]
        },
        {
          "atom_index": 1191,
          "name": "CA",
          "element": "C",
          "coord": [
            3.871799945831299,
            -0.20250000059604645,
            -5.172299861907959
          ]
        },
        {
          "atom_index": 1192,
          "name": "C",
          "element": "C",
          "coord": [
            3.7490999698638916,
            -0.17509999871253967,
            -5.256100177764893
          ]
        },
        {
          "atom_index": 1193,
          "name": "O",
          "element": "O",
          "coord": [
            3.7353999614715576,
            -0.2305999994277954,
            -5.365200042724609
          ]
        }
      ]
    },
    {
      "id": "L:152",
      "chain": "L",
      "resseq": 152,
      "icode": "",
      "resname": "ASP",
      "hetflag": " ",
      "sasa": 1.8382946252822876,
      "atoms": [
        {
          "atom_index": 1194,
          "name": "N",
          "element": "N",
          "coord": [
            3.656599998474121,
            -0.0957999974489212,
            -5.2027997970581055
          ]
        },
        {
          "atom_index": 1195,
          "name": "CA",
          "element": "C",
          "coord": [
            3.5343000888824463,
            -0.06109999865293503,
            -5.274199962615967
          ]
        },
        {
          "atom_index": 1196,
          "name": "C",
          "element": "C",
          "coord": [
            3.4547998905181885,
            -0.18529999256134033,
            -5.316299915313721
          ]
        },
        {
          "atom_index": 1197,
          "name": "O",
          "element": "O",
          "coord": [
            3.3515000343322754,
            -0.17440000176429749,
            -5.382400035858154
          ]
        },
        {
          "atom_index": 1198,
          "name": "CB",
          "element": "C",
          "coord": [
            3.5683999061584473,
            0.02319999970495701,
            -5.397799968719482
          ]
        },
        {
          "atom_index": 1199,
          "name": "CG",
          "element": "C",
          "coord": [
            3.650399923324585,
            0.14710000157356262,
            -5.3643999099731445
          ]
        },
        {
          "atom_index": 1200,
          "name": "OD1",
          "element": "O",
          "coord": [
            3.775099992752075,
            0.13910000026226044,
            -5.361999988555908
          ]
        },
        {
          "atom_index": 1201,
          "name": "OD2",
          "element": "O",
          "coord": [
            3.5897998809814453,
            0.2535000145435333,
            -5.3429999351501465
          ]
        }
      ]
    },
    {
      "id": "L:153",
      "chain": "L",
      "resseq": 153,
      "icode": "",
      "resname": "GLY",
      "hetflag": " ",
      "sasa": 1.5941474437713623,
      "atoms": [
        {
          "atom_index": 1202,
          "name": "N",
          "element": "N",
          "coord": [
            3.5016000270843506,
            -0.30250000953674316,
            -5.2743000984191895
          ]
        },
        {
          "atom_index": 1203,
          "name": "CA",
          "element": "C",
          "coord": [
            3.435800075531006,
            -0.4268999993801117,
            -5.308800220489502
          ]
        },
        {
          "atom_index": 1204,
          "name": "C",
          "element": "C",
          "coord": [
            3.5181000232696533,
            -0.5440999865531921,
            -5.259799957275391
          ]
        },
        {
          "atom_index": 1205,
          "name": "O",
          "element": "O",
          "coord": [
            3.4647998809814453,
            -0.6503999829292297,
            -5.228600025177002
          ]
        }
      ]
    },
    {
      "id": "L:154",
      "chain": "L",
      "resseq": 154,
      "icode": "",
      "resname": "ALA",
      "hetflag": " ",
      "sasa": 1.871396780014038,
      "atoms": [
        {
          "atom_index": 1206,
          "name": "N",
          "element": "N",
          "coord": [
            3.6493000984191895,
            -0.5248000025749207,
            -5.2546000480651855
          ]
        },
        {
          "atom_index": 1207,
          "name": "CA",
          "element": "C",
          "coord": [
            3.7404000759124756,
            -0.6283000111579895,
            -5.208399772644043
          ]
        },
        {
          "atom_index": 1208,
          "name": "C",
          "element": "C",
          "coord": [
            3.755000114440918,
            -0.6226000189781189,
            -5.056399822235107
          ]
        },
        {
          "atom_index": 1209,
          "name": "O",
          "element": "O",
          "coord": [
            3.7553000450134277,
            -0.5141000151634216,
            -4.997099876403809
          ]
        },
        {
          "atom_index": 1210,
          "name": "CB",
          "element": "C",
          "coord": [
            3.876199960708618,
            -0.6118999719619751,
            -5.2754998207092285
          ]
        }
      ]
    },
    {
      "id": "L:155",
      "chain": "L",
      "resseq": 155,
      "icode": "",
      "resname": "ARG",
      "hetflag": " ",
      "sasa": 3.2859137058258057,
      "atoms": [
        {
          "atom_index": 1211,
          "name": "N",
          "element": "N",
          "coord": [
            3.764699935913086,
            -0.7394000291824341,
            -4.993899822235107
          ]
        },
        {
          "atom_index": 1212,
          "name": "CA",
          "element": "C",
          "coord": [
            3.7802999019622803,
            -0.7493000030517578,
            -4.849100112915039
          ]
        },
        {
          "atom_index": 1213,
          "name": "C",
          "element": "C",
          "coord": [
            3.927299976348877,
            -0.7353000044822693,
            -4.810500144958496
          ]
        },
        {
          "atom_index": 1214,
          "name": "O",
          "element": "O",
          "coord": [
            4.014900207519531,
            -0.775600016117096,
            -4.886899948120117
          ]
        },
        {
          "atom_index": 1215,
          "name": "CB",
          "element": "C",
          "coord": [
            3.7235000133514404,
            -0.8823999762535095,
            -4.797999858856201
          ]
        },
        {
          "atom_index": 1216,
          "name": "CG",
          "element": "C",
          "coord": [
            3.755000114440918,
            -1.0026999711990356,
            -4.885700225830078
          ]
        },
        {
          "atom_index": 1217,
          "name": "CD",
          "element": "C",
          "coord": [
            3.7076001167297363,
            -1.1331000328063965,
            -4.823500156402588
          ]
        },
        {
          "atom_index": 1218,
          "name": "NE",
          "element": "N",
          "coord": [
            3.808000087738037,
            -1.1892999410629272,
            -4.733799934387207
          ]
        },
        {
          "atom_index": 1219,
          "name": "CZ",
          "element": "C",
          "coord": [
            3.818000078201294,
            -1.1612000465393066,
            -4.6041998863220215
          ]
        },
        {
          "atom_index": 1220,
          "name": "NH1",
          "element": "N",
          "coord": [
            3.732800006866455,
            -1.077299952507019,
            -4.5467000007629395
          ]
        },
        {
          "atom_index": 1221,
          "name": "NH2",
          "element": "N",
          "coord": [
            3.9161999225616455,
            -1.2143000364303589,
            -4.532700061798096
          ]
        }
      ]
    },
    {
      "id": "L:156",
      "chain": "L",
      "resseq": 156,
      "icode": "",
      "resname": "GLN",
      "hetflag": " ",
      "sasa": 0.0,
      "atoms": [
        {
          "atom_index": 1222,
          "name": "N",
          "element": "N",
          "coord": [
            3.9542999267578125,
            -0.6798999905586243,
            -4.692399978637695
          ]
        },
        {
          "atom_index": 1223,
          "name": "CA",
          "element": "C",
          "coord": [
            4.092299938201904,
            -0.6603000164031982,
            -4.647500038146973
          ]
        },
        {
          "atom_index": 1224,
          "name": "C",
          "element": "C",
          "coord": [
            4.1209001541137695,
            -0.7102000117301941,
            -4.506100177764893
          ]
        },
        {
          "atom_index": 1225,
          "name": "O",
          "element": "O",
          "coord": [
            4.030300140380859,
            -0.7215999960899353,
            -4.423699855804443
          ]
        },
        {
          "atom_index": 1226,
          "name": "CB",
          "element": "C",
          "coord": [
            4.1315999031066895,
            -0.5120999813079834,
            -4.660699844360352
          ]
        },
        {
          "atom_index": 1227,
          "name": "CG",
          "element": "C",
          "coord": [
            4.270299911499023,
            -0.47540000081062317,
            -4.605999946594238
          ]
        },
        {
          "atom_index": 1228,
          "name": "CD",
          "element": "C",
          "coord": [
            4.33050012588501,
            -0.35199999809265137,
            -4.671800136566162
          ]
        },
        {
          "atom_index": 1229,
          "name": "OE1",
          "element": "O",
          "coord": [
            4.304800033569336,
            -0.32409998774528503,
            -4.789100170135498
          ]
        },
        {
          "atom_index": 1230,
          "name": "NE2",
          "element": "N",
          "coord": [
            4.412700176239014,
            -0.27900001406669617,
            -4.597499847412109
          ]
        }
      ]
    },
    {
      "id": "L:157",
      "chain": "L",
      "resseq": 157,
      "icode": "",
      "resname": "ASN",
      "hetflag": " ",
      "sasa": 4.515114784240723,
      "atoms": [
        {
          "atom_index": 1231,
          "name": "N",
          "element": "N",
          "coord": [
            4.248000144958496,
            -0.7408000230789185,
            -4.480100154876709
          ]
        },
        {
          "atom_index": 1232,
          "name": "CA",
          "element": "C",
          "coord": [
            4.293700218200684,
            -0.7878000140190125,
            -4.349699974060059
          ]
        },
        {
          "atom_index": 1233,
          "name": "C",
          "element": "C",
          "coord": [
            4.395199775695801,
            -0.6886000037193298,
            -4.291399955749512
          ]
        },
        {
          "atom_index": 1234,
          "name": "O",
          "element": "O",
          "coord": [
            4.48960018157959,
            -0.6467000246047974,
            -4.357999801635742
          ]
        },
        {
          "atom_index": 1235,
          "name": "CB",
          "element": "C",
          "coord": [
            4.354800224304199,
            -0.9282000064849854,
            -4.360199928283691
          ]
        },
        {
          "atom_index": 1236,
          "name": "CG",
          "element": "C",
          "coord": [
            4.490200042724609,
            -0.929099977016449,
            -4.429999828338623
          ]
        },
        {
          "atom_index": 1237,
          "name": "OD1",
          "element": "O",
          "coord": [
            4.594299793243408,
            -0.9417999982833862,
            -4.3653998374938965
          ]
        },
        {
          "atom_index": 1238,
          "name": "ND2",
          "element": "N",
          "coord": [
            4.489200115203857,
            -0.9172999858856201,
            -4.562300205230713
          ]
        }
      ]
    },
    {
      "id": "L:158",
      "chain": "L",
      "resseq": 158,
      "icode": "",
      "resname": "GLY",
      "hetflag": " ",
      "sasa": 0.0,
      "atoms": [
        {
          "atom_index": 1239,
          "name": "N",
          "element": "N",
          "coord": [
            4.369900226593018,
            -0.6467999815940857,
            -4.168099880218506
          ]
        },
        {
          "atom_index": 1240,
          "name": "CA",
          "element": "C",
          "coord": [
            4.4552998542785645,
            -0.5509999990463257,
            -4.099100112915039
          ]
        },
        {
          "atom_index": 1241,
          "name": "C",
          "element": "C",
          "coord": [
            4.365900039672852,
            -0.48089998960494995,
            -3.997999906539917
          ]
        },
        {
          "atom_index": 1242,
          "name": "O",
          "element": "O",
          "coord": [
            4.382299900054932,
            -0.3630000054836273,
            -3.9651999473571777
          ]
        }
      ]
    },
    {
      "id": "L:159",
      "chain": "L",
      "resseq": 159,
      "icode": "",
      "resname": "VAL",
      "hetflag": " ",
      "sasa": 0.0,
      "atoms": [
        {
          "atom_index": 1243,
          "name": "N",
          "element": "N",
          "coord": [
            4.269000053405762,
            -0.5572999715805054,
            -3.9489998817443848
          ]
        },
        {
          "atom_index": 1244,
          "name": "CA",
          "element": "C",
          "coord": [
            4.17140007019043,
            -0.508400022983551,
            -3.8547000885009766
          ]
        },
        {
          "atom_index": 1245,
          "name": "C",
          "element": "C",
          "coord": [
            4.196800231933594,
            -0.5683000087738037,
            -3.716599941253662
          ]
        },
        {
          "atom_index": 1246,
          "name": "O",
          "element": "O",
          "coord": [
            4.238999843597412,
            -0.6837999820709229,
            -3.7053000926971436
          ]
        },
        {
          "atom_index": 1247,
          "name": "CB",
          "element": "C",
          "coord": [
            4.02810001373291,
            -0.5439000129699707,
            -3.9042999744415283
          ]
        },
        {
          "atom_index": 1248,
          "name": "CG1",
          "element": "C",
          "coord": [
            4.021699905395508,
            -0.5321000218391418,
            -4.055200099945068
          ]
        },
        {
          "atom_index": 1249,
          "name": "CG2",
          "element": "C",
          "coord": [
            3.988300085067749,
            -0.6837000250816345,
            -3.8633999824523926
          ]
        }
      ]
    },
    {
      "id": "L:160",
      "chain": "L",
      "resseq": 160,
      "icode": "",
      "resname": "LEU",
      "hetflag": " ",
      "sasa": 0.0,
      "atoms": [
        {
          "atom_index": 1250,
          "name": "N",
          "element": "N",
          "coord": [
            4.180799961090088,
            -0.4869999885559082,
            -3.612799882888794
          ]
        },
        {
          "atom_index": 1251,
          "name": "CA",
          "element": "C",
          "coord": [
            4.197500228881836,
            -0.5360000133514404,
            -3.476900100708008
          ]
        },
        {
          "atom_index": 1252,
          "name": "C",
          "element": "C",
          "coord": [
            4.059100151062012,
            -0.538100004196167,
            -3.4138998985290527
          ]
        },
        {
          "atom_index": 1253,
          "name": "O",
          "element": "O",
          "coord": [
            3.990299940109253,
            -0.4359999895095825,
            -3.407099962234497
          ]
        },
        {
          "atom_index": 1254,
          "name": "CB",
          "element": "C",
          "coord": [
            4.295199871063232,
            -0.45089998841285706,
            -3.3947999477386475
          ]
        },
        {
          "atom_index": 1255,
          "name": "CG",
          "element": "C",
          "coord": [
            4.2667999267578125,
            -0.30410000681877136,
            -3.3636999130249023
          ]
        },
        {
          "atom_index": 1256,
          "name": "CD1",
          "element": "C",
          "coord": [
            4.342800140380859,
            -0.2624000012874603,
            -3.238300085067749
          ]
        },
        {
          "atom_index": 1257,
          "name": "CD2",
          "element": "C",
          "coord": [
            4.3053998947143555,
            -0.21709999442100525,
            -3.483099937438965
          ]
        }
      ]
    },
    {
      "id": "L:161",
      "chain": "L",
      "resseq": 161,
      "icode": "",
      "resname": "ASN",
      "hetflag": " ",
      "sasa": 0.0,
      "atoms": [
        {
          "atom_index": 1258,
          "name": "N",
          "element": "N",
          "coord": [
            4.015100002288818,
            -0.657800018787384,
            -3.37719988822937
          ]
        },
        {
          "atom_index": 1259,
          "name": "CA",
          "element": "C",
          "coord": [
            3.8842999935150146,
            -0.6766999959945679,
            -3.3166000843048096
          ]
        },
        {
          "atom_index": 1260,
          "name": "C",
          "element": "C",
          "coord": [
            3.8947999477386475,
            -0.6820999979972839,
            -3.1654000282287598
          ]
        },
        {
          "atom_index": 1261,
          "name": "O",
          "element": "O",
          "coord": [
            3.997499942779541,
            -0.7235000133514404,
            -3.1108999252319336
          ]
        },
        {
          "atom_index": 1262,
          "name": "CB",
          "element": "C",
          "coord": [
            3.822499990463257,
            -0.8061000108718872,
            -3.366499900817871
          ]
        },
        {
          "atom_index": 1263,
          "name": "CG",
          "element": "C",
          "coord": [
            3.8011999130249023,
            -0.8064000010490417,
            -3.5144999027252197
          ]
        },
        {
          "atom_index": 1264,
          "name": "OD1",
          "element": "O",
          "coord": [
            3.784899950027466,
            -0.7016000151634216,
            -3.5757999420166016
          ]
        },
        {
          "atom_index": 1265,
          "name": "ND2",
          "element": "N",
          "coord": [
            3.7997000217437744,
            -0.9243999719619751,
            -3.5734000205993652
          ]
        }
      ]
    },
    {
      "id": "L:162",
      "chain": "L",
      "resseq": 162,
      "icode": "",
      "resname": "SER",
      "hetflag": " ",
      "sasa": 0.0,
      "atoms": [
        {
          "atom_index": 1266,
          "name": "N",
          "element": "N",
          "coord": [
            3.787100076675415,
            -0.6438000202178955,
            -3.098299980163574
          ]
        },
        {
          "atom_index": 1267,
          "name": "CA",
          "element": "C",
          "coord": [
            3.7844998836517334,
            -0.6452999711036682,
            -2.953700065612793
          ]
        },
        {
          "atom_index": 1268,
          "name": "C",
          "element": "C",
          "coord": [
            3.641700029373169,
            -0.6715999841690063,
            -2.91129994392395
          ]
        },
        {
          "atom_index": 1269,
          "name": "O",
          "element": "O",
          "coord": [
            3.5492000579833984,
            -0.6065000295639038,
            -2.959700107574463
          ]
        },
        {
          "atom_index": 1270,
          "name": "CB",
          "element": "C",
          "coord": [
            3.8333001136779785,
            -0.511900007724762,
            -2.899199962615967
          ]
        },
        {
          "atom_index": 1271,
          "name": "OG",
          "element": "O",
          "coord": [
            3.8554000854492188,
            -0.5192000269889832,
            -2.7597999572753906
          ]
        }
      ]
    },
    {
      "id": "L:163",
      "chain": "L",
      "resseq": 163,
      "icode": "",
      "resname": "TRP",
      "hetflag": " ",
      "sasa": 0.0,
      "atoms": [
        {
          "atom_index": 1272,
          "name": "N",
          "element": "N",
          "coord": [
            3.623699903488159,
            -0.7713000178337097,
            -2.8254001140594482
          ]
        },
        {
          "atom_index": 1273,
          "name": "CA",
          "element": "C",
          "coord": [
            3.491499900817871,
            -0.8090000152587891,
            -2.776900053024292
          ]
        },
        {
          "atom_index": 1274,
          "name": "C",
          "element": "C",
          "coord": [
            3.479300022125244,
            -0.7785000205039978,
            -2.628999948501587
          ]
        },
        {
          "atom_index": 1275,
          "name": "O",
          "element": "O",
          "coord": [
            3.5762999057769775,
            -0.7904999852180481,
            -2.554500102996826
          ]
        },
        {
          "atom_index": 1276,
          "name": "CB",
          "element": "C",
          "coord": [
            3.4684998989105225,
            -0.9595999717712402,
            -2.794600009918213
          ]
        },
        {
          "atom_index": 1277,
          "name": "CG",
          "element": "C",
          "coord": [
            3.4786999225616455,
            -1.0110000371932983,
            -2.9351000785827637
          ]
        },
        {
          "atom_index": 1278,
          "name": "CD1",
          "element": "C",
          "coord": [
            3.3749001026153564,
            -1.0460000038146973,
            -3.0179998874664307
          ]
        },
        {
          "atom_index": 1279,
          "name": "CD2",
          "element": "C",
          "coord": [
            3.5992000102996826,
            -1.0369000434875488,
            -3.0078999996185303
          ]
        },
        {
          "atom_index": 1280,
          "name": "NE1",
          "element": "N",
          "coord": [
            3.4242000579833984,
            -1.0920000076293945,
            -3.1379001140594482
          ]
        },
        {
          "atom_index": 1281,
          "name": "CE2",
          "element": "C",
          "coord": [
            3.5611000061035156,
            -1.0872999429702759,
            -3.1349000930786133
          ]
        },
        {
          "atom_index": 1282,
          "name": "CE3",
          "element": "C",
          "coord": [
            3.7353999614715576,
            -1.0220999717712402,
            -2.9790000915527344
          ]
        },
        {
          "atom_index": 1283,
          "name": "CZ2",
          "element": "C",
          "coord": [
            3.6547999382019043,
            -1.1238000392913818,
            -3.2318999767303467
          ]
        },
        {
          "atom_index": 1284,
          "name": "CZ3",
          "element": "C",
          "coord": [
            3.828700065612793,
            -1.058500051498413,
            -3.0754001140594482
          ]
        },
        {
          "atom_index": 1285,
          "name": "CH2",
          "element": "C",
          "coord": [
            3.7878000736236572,
            -1.1083999872207642,
            -3.2007999420166016
          ]
        }
      ]
    },
    {
      "id": "L:164",
      "chain": "L",
      "resseq": 164,
      "icode": "",
      "resname": "THR",
      "hetflag": " ",
      "sasa": 0.0,
      "atoms": [
        {
          "atom_index": 1286,
          "name": "N",
          "element": "N",
          "coord": [
            3.3613998889923096,
            -0.7365999817848206,
            -2.5861001014709473
          ]
        },
        {
          "atom_index": 1287,
          "name": "CA",
          "element": "C",
          "coord": [
            3.3403000831604004,
            -0.7114999890327454,
            -2.444999933242798
          ]
        },
        {
          "atom_index": 1288,
          "name": "C",
          "element": "C",
          "coord": [
            3.2922000885009766,
            -0.8442000150680542,
            -2.3868000507354736
          ]
        },
        {
          "atom_index": 1289,
          "name": "O",
          "element": "O",
          "coord": [
            3.258500099182129,
            -0.9372000098228455,
            -2.4611001014709473
          ]
        },
        {
          "atom_index": 1290,
          "name": "CB",
          "element": "C",
          "coord": [
            3.232100009918213,
            -0.6055999994277954,
            -2.420300006866455
          ]
        },
        {
          "atom_index": 1291,
          "name": "OG1",
          "element": "O",
          "coord": [
            3.107599973678589,
            -0.6496000289916992,
            -2.4760000705718994
          ]
        },
        {
          "atom_index": 1292,
          "name": "CG2",
          "element": "C",
          "coord": [
            3.27239990234375,
            -0.4729999899864197,
            -2.48009991645813
          ]
        }
      ]
    },
    {
      "id": "L:165",
      "chain": "L",
      "resseq": 165,
      "icode": "",
      "resname": "ASP",
      "hetflag": " ",
      "sasa": 0.0,
      "atoms": [
        {
          "atom_index": 1293,
          "name": "N",
          "element": "N",
          "coord": [
            3.2909998893737793,
            -0.8543000221252441,
            -2.2544000148773193
          ]
        },
        {
          "atom_index": 1294,
          "name": "CA",
          "element": "C",
          "coord": [
            3.2439000606536865,
            -0.975600004196167,
            -2.18969988822937
          ]
        },
        {
          "atom_index": 1295,
          "name": "C",
          "element": "C",
          "coord": [
            3.0913000106811523,
            -0.9639999866485596,
            -2.185699939727783
          ]
        },
        {
          "atom_index": 1296,
          "name": "O",
          "element": "O",
          "coord": [
            3.0362000465393066,
            -0.8621000051498413,
            -2.2279999256134033
          ]
        },
        {
          "atom_index": 1297,
          "name": "CB",
          "element": "C",
          "coord": [
            3.302299976348877,
            -0.9851999878883362,
            -2.0487000942230225
          ]
        },
        {
          "atom_index": 1298,
          "name": "CG",
          "element": "C",
          "coord": [
            3.3268001079559326,
            -1.128600001335144,
            -2.0053000450134277
          ]
        },
        {
          "atom_index": 1299,
          "name": "OD1",
          "element": "O",
          "coord": [
            3.2500998973846436,
            -1.2187000513076782,
            -2.0469000339508057
          ]
        },
        {
          "atom_index": 1300,
          "name": "OD2",
          "element": "O",
          "coord": [
            3.4233999252319336,
            -1.1510000228881836,
            -1.9292999505996704
          ]
        }
      ]
    },
    {
      "id": "L:166",
      "chain": "L",
      "resseq": 166,
      "icode": "",
      "resname": "GLN",
      "hetflag": " ",
      "sasa": 0.0,
      "atoms": [
        {
          "atom_index": 1301,
          "name": "N",
          "element": "N",
          "coord": [
            3.0223000049591064,
            -1.06659996509552,
            -2.137399911880493
          ]
        },
        {
          "atom_index": 1302,
          "name": "CA",
          "element": "C",
          "coord": [
            2.8768999576568604,
            -1.0600999593734741,
            -2.1322999000549316
          ]
        },
        {
          "atom_index": 1303,
          "name": "C",
          "element": "C",
          "coord": [
            2.831399917602539,
            -0.9491000175476074,
            -2.039599895477295
          ]
        },
        {
          "atom_index": 1304,
          "name": "O",
          "element": "O",
          "coord": [
            2.881500005722046,
            -0.9351999759674072,
            -1.9285999536514282
          ]
        },
        {
          "atom_index": 1305,
          "name": "CB",
          "element": "C",
          "coord": [
            2.816699981689453,
            -1.1933000087738037,
            -2.088599920272827
          ]
        },
        {
          "atom_index": 1306,
          "name": "CG",
          "element": "C",
          "coord": [
            2.6684000492095947,
            -1.202299952507019,
            -2.1189000606536865
          ]
        },
        {
          "atom_index": 1307,
          "name": "CD",
          "element": "C",
          "coord": [
            2.611799955368042,
            -1.340999960899353,
            -2.099299907684326
          ]
        },
        {
          "atom_index": 1308,
          "name": "OE1",
          "element": "O",
          "coord": [
            2.654099941253662,
            -1.4150999784469604,
            -2.0106000900268555
          ]
        },
        {
          "atom_index": 1309,
          "name": "NE2",
          "element": "N",
          "coord": [
            2.514899969100952,
            -1.3770999908447266,
            -2.1821000576019287
          ]
        }
      ]
    },
    {
      "id": "L:167",
      "chain": "L",
      "resseq": 167,
      "icode": "",
      "resname": "ASP",
      "hetflag": " ",
      "sasa": 0.0,
      "atoms": [
        {
          "atom_index": 1310,
          "name": "N",
          "element": "N",
          "coord": [
            2.73799991607666,
            -0.868399977684021,
            -2.087100028991699
          ]
        },
        {
          "atom_index": 1311,
          "name": "CA",
          "element": "C",
          "coord": [
            2.6861000061035156,
            -0.7573999762535095,
            -2.0090999603271484
          ]
        },
        {
          "atom_index": 1312,
          "name": "C",
          "element": "C",
          "coord": [
            2.6019999980926514,
            -0.8084999918937683,
            -1.892300009727478
          ]
        },
        {
          "atom_index": 1313,
          "name": "O",
          "element": "O",
          "coord": [
            2.5246999263763428,
            -0.9031999707221985,
            -1.9068000316619873
          ]
        },
        {
          "atom_index": 1314,
          "name": "CB",
          "element": "C",
          "coord": [
            2.6022000312805176,
            -0.6664000153541565,
            -2.09879994392395
          ]
        },
        {
          "atom_index": 1315,
          "name": "CG",
          "element": "C",
          "coord": [
            2.5750999450683594,
            -0.5318999886512756,
            -2.03629994392395
          ]
        },
        {
          "atom_index": 1316,
          "name": "OD1",
          "element": "O",
          "coord": [
            2.657900094985962,
            -0.4408000111579895,
            -2.055000066757202
          ]
        },
        {
          "atom_index": 1317,
          "name": "OD2",
          "element": "O",
          "coord": [
            2.4716999530792236,
            -0.5170000195503235,
            -1.9686000347137451
          ]
        }
      ]
    },
    {
      "id": "L:168",
      "chain": "L",
      "resseq": 168,
      "icode": "",
      "resname": "SER",
      "hetflag": " ",
      "sasa": 0.0,
      "atoms": [
        {
          "atom_index": 1318,
          "name": "N",
          "element": "N",
          "coord": [
            2.6150999069213867,
            -0.7426000237464905,
            -1.7777999639511108
          ]
        },
        {
          "atom_index": 1319,
          "name": "CA",
          "element": "C",
          "coord": [
            2.5420000553131104,
            -0.7796000242233276,
            -1.6568000316619873
          ]
        },
        {
          "atom_index": 1320,
          "name": "C",
          "element": "C",
          "coord": [
            2.3958001136779785,
            -0.7355999946594238,
            -1.6592999696731567
          ]
        },
        {
          "atom_index": 1321,
          "name": "O",
          "element": "O",
          "coord": [
            2.310800075531006,
            -0.7993999719619751,
            -1.597599983215332
          ]
        },
        {
          "atom_index": 1322,
          "name": "CB",
          "element": "C",
          "coord": [
            2.6113998889923096,
            -0.7200999855995178,
            -1.53410005569458
          ]
        },
        {
          "atom_index": 1323,
          "name": "OG",
          "element": "O",
          "coord": [
            2.626300096511841,
            -0.5796999931335449,
            -1.54830002784729
          ]
        }
      ]
    },
    {
      "id": "L:169",
      "chain": "L",
      "resseq": 169,
      "icode": "",
      "resname": "LYS",
      "hetflag": " ",
      "sasa": 2.2442362308502197,
      "atoms": [
        {
          "atom_index": 1324,
          "name": "N",
          "element": "N",
          "coord": [
            2.368299961090088,
            -0.6252999901771545,
            -1.7283999919891357
          ]
        },
        {
          "atom_index": 1325,
          "name": "CA",
          "element": "C",
          "coord": [
            2.2328999042510986,
            -0.5712000131607056,
            -1.7390999794006348
          ]
        },
        {
          "atom_index": 1326,
          "name": "C",
          "element": "C",
          "coord": [
            2.1426000595092773,
            -0.6463000178337097,
            -1.8372999429702759
          ]
        },
        {
          "atom_index": 1327,
          "name": "O",
          "element": "O",
          "coord": [
            2.0278000831604004,
            -0.6776000261306763,
            -1.8049999475479126
          ]
        },
        {
          "atom_index": 1328,
          "name": "CB",
          "element": "C",
          "coord": [
            2.2381999492645264,
            -0.42410001158714294,
            -1.7806999683380127
          ]
        },
        {
          "atom_index": 1329,
          "name": "CG",
          "element": "C",
          "coord": [
            2.312700033187866,
            -0.3321000039577484,
            -1.686400055885315
          ]
        },
        {
          "atom_index": 1330,
          "name": "CD",
          "element": "C",
          "coord": [
            2.230299949645996,
            -0.3019999861717224,
            -1.5631999969482422
          ]
        },
        {
          "atom_index": 1331,
          "name": "CE",
          "element": "C",
          "coord": [
            2.2816998958587646,
            -0.17790000140666962,
            -1.4916000366210938
          ]
        },
        {
          "atom_index": 1332,
          "name": "NZ",
          "element": "N",
          "coord": [
            2.424499988555908,
            -0.19059999287128448,
            -1.4505000114440918
          ]
        }
      ]
    },
    {
      "id": "L:170",
      "chain": "L",
      "resseq": 170,
      "icode": "",
      "resname": "ASP",
      "hetflag": " ",
      "sasa": 0.03226546198129654,
      "atoms": [
        {
          "atom_index": 1333,
          "name": "N",
          "element": "N",
          "coord": [
            2.191800117492676,
            -0.6707000136375427,
            -1.9586999416351318
          ]
        },
        {
          "atom_index": 1334,
          "name": "CA",
          "element": "C",
          "coord": [
            2.1105000972747803,
            -0.7390999794006348,
            -2.0590999126434326
          ]
        },
        {
          "atom_index": 1335,
          "name": "C",
          "element": "C",
          "coord": [
            2.1659998893737793,
            -0.869700014591217,
            -2.1154000759124756
          ]
        },
        {
          "atom_index": 1336,
          "name": "O",
          "element": "O",
          "coord": [
            2.107100009918213,
            -0.9272000193595886,
            -2.2067999839782715
          ]
        },
        {
          "atom_index": 1337,
          "name": "CB",
          "element": "C",
          "coord": [
            2.0725998878479004,
            -0.6431999802589417,
            -2.17330002784729
          ]
        },
        {
          "atom_index": 1338,
          "name": "CG",
          "element": "C",
          "coord": [
            2.1914000511169434,
            -0.6019999980926514,
            -2.259999990463257
          ]
        },
        {
          "atom_index": 1339,
          "name": "OD1",
          "element": "O",
          "coord": [
            2.305799961090088,
            -0.6455000042915344,
            -2.235599994659424
          ]
        },
        {
          "atom_index": 1340,
          "name": "OD2",
          "element": "O",
          "coord": [
            2.1689000129699707,
            -0.5249999761581421,
            -2.3552000522613525
          ]
        }
      ]
    },
    {
      "id": "L:171",
      "chain": "L",
      "resseq": 171,
      "icode": "",
      "resname": "SER",
      "hetflag": " ",
      "sasa": 0.0,
      "atoms": [
        {
          "atom_index": 1341,
          "name": "N",
          "element": "N",
          "coord": [
            2.2804999351501465,
            -0.9132999777793884,
            -2.063499927520752
          ]
        },
        {
          "atom_index": 1342,
          "name": "CA",
          "element": "C",
          "coord": [
            2.344599962234497,
            -1.0377999544143677,
            -2.105799913406372
          ]
        },
        {
          "atom_index": 1343,
          "name": "C",
          "element": "C",
          "coord": [
            2.3861000537872314,
            -1.0476000308990479,
            -2.253000020980835
          ]
        },
        {
          "atom_index": 1344,
          "name": "O",
          "element": "O",
          "coord": [
            2.410099983215332,
            -1.1574000120162964,
            -2.303499937057495
          ]
        },
        {
          "atom_index": 1345,
          "name": "CB",
          "element": "C",
          "coord": [
            2.256700038909912,
            -1.1571999788284302,
            -2.0683000087738037
          ]
        },
        {
          "atom_index": 1346,
          "name": "OG",
          "element": "O",
          "coord": [
            2.224400043487549,
            -1.1549999713897705,
            -1.930299997329712
          ]
        }
      ]
    },
    {
      "id": "L:172",
      "chain": "L",
      "resseq": 172,
      "icode": "",
      "resname": "THR",
      "hetflag": " ",
      "sasa": 0.0,
      "atoms": [
        {
          "atom_index": 1347,
          "name": "N",
          "element": "N",
          "coord": [
            2.396699905395508,
            -0.933899998664856,
            -2.3210999965667725
          ]
        },
        {
          "atom_index": 1348,
          "name": "CA",
          "element": "C",
          "coord": [
            2.4375,
            -0.9330999851226807,
            -2.461199998855591
          ]
        },
        {
          "atom_index": 1349,
          "name": "C",
          "element": "C",
          "coord": [
            2.588599920272827,
            -0.913100004196167,
            -2.470400094985962
          ]
        },
        {
          "atom_index": 1350,
          "name": "O",
          "element": "O",
          "coord": [
            2.6570000648498535,
            -0.8956000208854675,
            -2.368799924850464
          ]
        },
        {
          "atom_index": 1351,
          "name": "CB",
          "element": "C",
          "coord": [
            2.367799997329712,
            -0.8201000094413757,
            -2.5401999950408936
          ]
        },
        {
          "atom_index": 1352,
          "name": "OG1",
          "element": "O",
          "coord": [
            2.4038000106811523,
            -0.6923999786376953,
            -2.4851999282836914
          ]
        },
        {
          "atom_index": 1353,
          "name": "CG2",
          "element": "C",
          "coord": [
            2.216599941253662,
            -0.8374999761581421,
            -2.5360000133514404
          ]
        }
      ]
    },
    {
      "id": "L:173",
      "chain": "L",
      "resseq": 173,
      "icode": "",
      "resname": "TYR",
      "hetflag": " ",
      "sasa": 0.0,
      "atoms": [
        {
          "atom_index": 1354,
          "name": "N",
          "element": "N",
          "coord": [
            2.6405999660491943,
            -0.9185000061988831,
            -2.5922999382019043
          ]
        },
        {
          "atom_index": 1355,
          "name": "CA",
          "element": "C",
          "coord": [
            2.7827999591827393,
            -0.8999999761581421,
            -2.6168999671936035
          ]
        },
        {
          "atom_index": 1356,
          "name": "C",
          "element": "C",
          "coord": [
            2.7971999645233154,
            -0.7827000021934509,
            -2.7125000953674316
          ]
        },
        {
          "atom_index": 1357,
          "name": "O",
          "element": "O",
          "coord": [
            2.6995999813079834,
            -0.7394999861717224,
            -2.774899959564209
          ]
        },
        {
          "atom_index": 1358,
          "name": "CB",
          "element": "C",
          "coord": [
            2.8420000076293945,
            -1.0252000093460083,
            -2.6821999549865723
          ]
        },
        {
          "atom_index": 1359,
          "name": "CG",
          "element": "C",
          "coord": [
            2.8506999015808105,
            -1.1461000442504883,
            -2.5917999744415283
          ]
        },
        {
          "atom_index": 1360,
          "name": "CD1",
          "element": "C",
          "coord": [
            2.745300054550171,
            -1.236799955368042,
            -2.5824999809265137
          ]
        },
        {
          "atom_index": 1361,
          "name": "CD2",
          "element": "C",
          "coord": [
            2.966200113296509,
            -1.1712000370025635,
            -2.5178000926971436
          ]
        },
        {
          "atom_index": 1362,
          "name": "CE1",
          "element": "C",
          "coord": [
            2.7551000118255615,
            -1.3493000268936157,
            -2.5020999908447266
          ]
        },
        {
          "atom_index": 1363,
          "name": "CE2",
          "element": "C",
          "coord": [
            2.976900100708008,
            -1.2828999757766724,
            -2.4375998973846436
          ]
        },
        {
          "atom_index": 1364,
          "name": "CZ",
          "element": "C",
          "coord": [
            2.8717000484466553,
            -1.3716000318527222,
            -2.4302000999450684
          ]
        },
        {
          "atom_index": 1365,
          "name": "OH",
          "element": "O",
          "coord": [
            2.8847999572753906,
            -1.4837000370025635,
            -2.3515000343322754
          ]
        }
      ]
    },
    {
      "id": "L:174",
      "chain": "L",
      "resseq": 174,
      "icode": "",
      "resname": "SER",
      "hetflag": " ",
      "sasa": 0.0,
      "atoms": [
        {
          "atom_index": 1366,
          "name": "N",
          "element": "N",
          "coord": [
            2.918299913406372,
            -0.7301999926567078,
            -2.7235000133514404
          ]
        },
        {
          "atom_index": 1367,
          "name": "CA",
          "element": "C",
          "coord": [
            2.945499897003174,
            -0.6189000010490417,
            -2.8127999305725098
          ]
        },
        {
          "atom_index": 1368,
          "name": "C",
          "element": "C",
          "coord": [
            3.0868000984191895,
            -0.633400022983551,
            -2.865000009536743
          ]
        },
        {
          "atom_index": 1369,
          "name": "O",
          "element": "O",
          "coord": [
            3.169800043106079,
            -0.7003999948501587,
            -2.8027000427246094
          ]
        },
        {
          "atom_index": 1370,
          "name": "CB",
          "element": "C",
          "coord": [
            2.926500082015991,
            -0.48539999127388,
            -2.7409000396728516
          ]
        },
        {
          "atom_index": 1371,
          "name": "OG",
          "element": "O",
          "coord": [
            2.7888998985290527,
            -0.46399998664855957,
            -2.712399959564209
          ]
        }
      ]
    },
    {
      "id": "L:175",
      "chain": "L",
      "resseq": 175,
      "icode": "",
      "resname": "MET",
      "hetflag": " ",
      "sasa": 0.0,
      "atoms": [
        {
          "atom_index": 1372,
          "name": "N",
          "element": "N",
          "coord": [
            3.114500045776367,
            -0.5697000026702881,
            -2.9781999588012695
          ]
        },
        {
          "atom_index": 1373,
          "name": "CA",
          "element": "C",
          "coord": [
            3.245500087738037,
            -0.579200029373169,
            -3.0406999588012695
          ]
        },
        {
          "atom_index": 1374,
          "name": "C",
          "element": "C",
          "coord": [
            3.2757999897003174,
            -0.4578999876976013,
            -3.127000093460083
          ]
        },
        {
          "atom_index": 1375,
          "name": "O",
          "element": "O",
          "coord": [
            3.1856000423431396,
            -0.39899998903274536,
            -3.185699939727783
          ]
        },
        {
          "atom_index": 1376,
          "name": "CB",
          "element": "C",
          "coord": [
            3.2474000453948975,
            -0.7045000195503235,
            -3.1289000511169434
          ]
        },
        {
          "atom_index": 1377,
          "name": "CG",
          "element": "C",
          "coord": [
            3.366499900817871,
            -0.7171000242233276,
            -3.2211999893188477
          ]
        },
        {
          "atom_index": 1378,
          "name": "SD",
          "element": "S",
          "coord": [
            3.3345000743865967,
            -0.8366000056266785,
            -3.349900007247925
          ]
        },
        {
          "atom_index": 1379,
          "name": "CE",
          "element": "C",
          "coord": [
            3.4946000576019287,
            -0.8633999824523926,
            -3.408900022506714
          ]
        }
      ]
    },
    {
      "id": "L:176",
      "chain": "L",
      "resseq": 176,
      "icode": "",
      "resname": "SER",
      "hetflag": " ",
      "sasa": 0.0,
      "atoms": [
        {
          "atom_index": 1380,
          "name": "N",
          "element": "N",
          "coord": [
            3.402400016784668,
            -0.41850000619888306,
            -3.1312999725341797
          ]
        },
        {
          "atom_index": 1381,
          "name": "CA",
          "element": "C",
          "coord": [
            3.444000005722046,
            -0.3082999885082245,
            -3.216099977493286
          ]
        },
        {
          "atom_index": 1382,
          "name": "C",
          "element": "C",
          "coord": [
            3.553100109100342,
            -0.36079999804496765,
            -3.3101000785827637
          ]
        },
        {
          "atom_index": 1383,
          "name": "O",
          "element": "O",
          "coord": [
            3.644200086593628,
            -0.4327999949455261,
            -3.2674999237060547
          ]
        },
        {
          "atom_index": 1384,
          "name": "CB",
          "element": "C",
          "coord": [
            3.495500087738037,
            -0.1889999955892563,
            -3.134200096130371
          ]
        },
        {
          "atom_index": 1385,
          "name": "OG",
          "element": "O",
          "coord": [
            3.6243999004364014,
            -0.21130000054836273,
            -3.0794999599456787
          ]
        }
      ]
    },
    {
      "id": "L:177",
      "chain": "L",
      "resseq": 177,
      "icode": "",
      "resname": "SER",
      "hetflag": " ",
      "sasa": 0.0,
      "atoms": [
        {
          "atom_index": 1386,
          "name": "N",
          "element": "N",
          "coord": [
            3.540800094604492,
            -0.329800009727478,
            -3.438499927520752
          ]
        },
        {
          "atom_index": 1387,
          "name": "CA",
          "element": "C",
          "coord": [
            3.6393001079559326,
            -0.3714999854564667,
            -3.5364999771118164
          ]
        },
        {
          "atom_index": 1388,
          "name": "C",
          "element": "C",
          "coord": [
            3.7002999782562256,
            -0.243599995970726,
            -3.5913000106811523
          ]
        },
        {
          "atom_index": 1389,
          "name": "O",
          "element": "O",
          "coord": [
            3.6280999183654785,
            -0.15379999577999115,
            -3.634500026702881
          ]
        },
        {
          "atom_index": 1390,
          "name": "CB",
          "element": "C",
          "coord": [
            3.572000026702881,
            -0.4512999951839447,
            -3.648200035095215
          ]
        },
        {
          "atom_index": 1391,
          "name": "OG",
          "element": "O",
          "coord": [
            3.668299913406372,
            -0.5098000168800354,
            -3.7342000007629395
          ]
        }
      ]
    },
    {
      "id": "L:178",
      "chain": "L",
      "resseq": 178,
      "icode": "",
      "resname": "THR",
      "hetflag": " ",
      "sasa": 0.0,
      "atoms": [
        {
          "atom_index": 1392,
          "name": "N",
          "element": "N",
          "coord": [
            3.83240008354187,
            -0.2328999936580658,
            -3.5850000381469727
          ]
        },
        {
          "atom_index": 1393,
          "name": "CA",
          "element": "C",
          "coord": [
            3.900099992752075,
            -0.11410000175237656,
            -3.634500026702881
          ]
        },
        {
          "atom_index": 1394,
          "name": "C",
          "element": "C",
          "coord": [
            3.9969000816345215,
            -0.14489999413490295,
            -3.748800039291382
          ]
        },
        {
          "atom_index": 1395,
          "name": "O",
          "element": "O",
          "coord": [
            4.088500022888184,
            -0.22630000114440918,
            -3.734299898147583
          ]
        },
        {
          "atom_index": 1396,
          "name": "CB",
          "element": "C",
          "coord": [
            3.9751999378204346,
            -0.04129999876022339,
            -3.5204999446868896
          ]
        },
        {
          "atom_index": 1397,
          "name": "OG1",
          "element": "O",
          "coord": [
            3.882699966430664,
            -0.009399999864399433,
            -3.4158999919891357
          ]
        },
        {
          "atom_index": 1398,
          "name": "CG2",
          "element": "C",
          "coord": [
            4.03879976272583,
            0.08810000121593475,
            -3.5708000659942627
          ]
        }
      ]
    },
    {
      "id": "L:179",
      "chain": "L",
      "resseq": 179,
      "icode": "",
      "resname": "LEU",
      "hetflag": " ",
      "sasa": 0.0,
      "atoms": [
        {
          "atom_index": 1399,
          "name": "N",
          "element": "N",
          "coord": [
            3.972899913787842,
            -0.08129999786615372,
            -3.8629000186920166
          ]
        },
        {
          "atom_index": 1400,
          "name": "CA",
          "element": "C",
          "coord": [
            4.056300163269043,
            -0.09740000218153,
            -3.981300115585327
          ]
        },
        {
          "atom_index": 1401,
          "name": "C",
          "element": "C",
          "coord": [
            4.14870023727417,
            0.02329999953508377,
            -3.988100051879883
          ]
        },
        {
          "atom_index": 1402,
          "name": "O",
          "element": "O",
          "coord": [
            4.102099895477295,
            0.13699999451637268,
            -3.9858999252319336
          ]
        },
        {
          "atom_index": 1403,
          "name": "CB",
          "element": "C",
          "coord": [
            3.9684998989105225,
            -0.10239999741315842,
            -4.106800079345703
          ]
        },
        {
          "atom_index": 1404,
          "name": "CG",
          "element": "C",
          "coord": [
            4.03439998626709,
            -0.10270000249147415,
            -4.245299816131592
          ]
        },
        {
          "atom_index": 1405,
          "name": "CD1",
          "element": "C",
          "coord": [
            4.10860013961792,
            -0.23319999873638153,
            -4.269400119781494
          ]
        },
        {
          "atom_index": 1406,
          "name": "CD2",
          "element": "C",
          "coord": [
            3.9277000427246094,
            -0.08330000191926956,
            -4.3506999015808105
          ]
        }
      ]
    },
    {
      "id": "L:180",
      "chain": "L",
      "resseq": 180,
      "icode": "",
      "resname": "THR",
      "hetflag": " ",
      "sasa": 0.0,
      "atoms": [
        {
          "atom_index": 1407,
          "name": "N",
          "element": "N",
          "coord": [
            4.279099941253662,
            -0.00019999999494757503,
            -3.994999885559082
          ]
        },
        {
          "atom_index": 1408,
          "name": "CA",
          "element": "C",
          "coord": [
            4.373899936676025,
            0.10999999940395355,
            -4.001999855041504
          ]
        },
        {
          "atom_index": 1409,
          "name": "C",
          "element": "C",
          "coord": [
            4.451300144195557,
            0.11060000211000443,
            -4.133500099182129
          ]
        },
        {
          "atom_index": 1410,
          "name": "O",
          "element": "O",
          "coord": [
            4.504300117492676,
            0.007799999788403511,
            -4.176599979400635
          ]
        },
        {
          "atom_index": 1411,
          "name": "CB",
          "element": "C",
          "coord": [
            4.473299980163574,
            0.10670000314712524,
            -3.884500026702881
          ]
        },
        {
          "atom_index": 1412,
          "name": "OG1",
          "element": "O",
          "coord": [
            4.402400016784668,
            0.0794999971985817,
            -3.763000011444092
          ]
        },
        {
          "atom_index": 1413,
          "name": "CG2",
          "element": "C",
          "coord": [
            4.544300079345703,
            0.2418999969959259,
            -3.870699882507324
          ]
        }
      ]
    },
    {
      "id": "L:181",
      "chain": "L",
      "resseq": 181,
      "icode": "",
      "resname": "LEU",
      "hetflag": " ",
      "sasa": 0.0,
      "atoms": [
        {
          "atom_index": 1414,
          "name": "N",
          "element": "N",
          "coord": [
            4.45389986038208,
            0.2272000014781952,
            -4.197500228881836
          ]
        },
        {
          "atom_index": 1415,
          "name": "CA",
          "element": "C",
          "coord": [
            4.523799896240234,
            0.24779999256134033,
            -4.323400020599365
          ]
        },
        {
          "atom_index": 1416,
          "name": "C",
          "element": "C",
          "coord": [
            4.615699768066406,
            0.3677000105381012,
            -4.304699897766113
          ]
        },
        {
          "atom_index": 1417,
          "name": "O",
          "element": "O",
          "coord": [
            4.617599964141846,
            0.4311000108718872,
            -4.198200225830078
          ]
        },
        {
          "atom_index": 1418,
          "name": "CB",
          "element": "C",
          "coord": [
            4.42579984664917,
            0.2842999994754791,
            -4.436299800872803
          ]
        },
        {
          "atom_index": 1419,
          "name": "CG",
          "element": "C",
          "coord": [
            4.297800064086914,
            0.20800000429153442,
            -4.468599796295166
          ]
        },
        {
          "atom_index": 1420,
          "name": "CD1",
          "element": "C",
          "coord": [
            4.329599857330322,
            0.06069999933242798,
            -4.478899955749512
          ]
        },
        {
          "atom_index": 1421,
          "name": "CD2",
          "element": "C",
          "coord": [
            4.191999912261963,
            0.23340000212192535,
            -4.3632001876831055
          ]
        }
      ]
    },
    {
      "id": "L:182",
      "chain": "L",
      "resseq": 182,
      "icode": "",
      "resname": "THR",
      "hetflag": " ",
      "sasa": 1.2906184196472168,
      "atoms": [
        {
          "atom_index": 1422,
          "name": "N",
          "element": "N",
          "coord": [
            4.693299770355225,
            0.39649999141693115,
            -4.4085001945495605
          ]
        },
        {
          "atom_index": 1423,
          "name": "CA",
          "element": "C",
          "coord": [
            4.780399799346924,
            0.5126000046730042,
            -4.4096999168396
          ]
        },
        {
          "atom_index": 1424,
          "name": "C",
          "element": "C",
          "coord": [
            4.689599990844727,
            0.617900013923645,
            -4.4721999168396
          ]
        },
        {
          "atom_index": 1425,
          "name": "O",
          "element": "O",
          "coord": [
            4.593500137329102,
            0.5828999876976013,
            -4.541800022125244
          ]
        },
        {
          "atom_index": 1426,
          "name": "CB",
          "element": "C",
          "coord": [
            4.901800155639648,
            0.492000013589859,
            -4.502299785614014
          ]
        },
        {
          "atom_index": 1427,
          "name": "OG1",
          "element": "O",
          "coord": [
            4.857399940490723,
            0.4465000033378601,
            -4.63100004196167
          ]
        },
        {
          "atom_index": 1428,
          "name": "CG2",
          "element": "C",
          "coord": [
            4.997499942779541,
            0.39100000262260437,
            -4.44320011138916
          ]
        }
      ]
    },
    {
      "id": "L:183",
      "chain": "L",
      "resseq": 183,
      "icode": "",
      "resname": "LYS",
      "hetflag": " ",
      "sasa": 2.8170166015625,
      "atoms": [
        {
          "atom_index": 1429,
          "name": "N",
          "element": "N",
          "coord": [
            4.719299793243408,
            0.7452999949455261,
            -4.450200080871582
          ]
        },
        {
          "atom_index": 1430,
          "name": "CA",
          "element": "C",
          "coord": [
            4.6371002197265625,
            0.8515999913215637,
            -4.506800174713135
          ]
        },
        {
          "atom_index": 1431,
          "name": "C",
          "element": "C",
          "coord": [
            4.61959981918335,
            0.8337000012397766,
            -4.658100128173828
          ]
        },
        {
          "atom_index": 1432,
          "name": "O",
          "element": "O",
          "coord": [
            4.507800102233887,
            0.8409000039100647,
            -4.709700107574463
          ]
        },
        {
          "atom_index": 1433,
          "name": "CB",
          "element": "C",
          "coord": [
            4.698800086975098,
            0.988099992275238,
            -4.47790002822876
          ]
        },
        {
          "atom_index": 1434,
          "name": "CG",
          "element": "C",
          "coord": [
            4.605800151824951,
            1.103700041770935,
            -4.508900165557861
          ]
        },
        {
          "atom_index": 1435,
          "name": "CD",
          "element": "C",
          "coord": [
            4.682799816131592,
            1.2314000129699707,
            -4.535900115966797
          ]
        },
        {
          "atom_index": 1436,
          "name": "CE",
          "element": "C",
          "coord": [
            4.759099960327148,
            1.2223999500274658,
            -4.666999816894531
          ]
        },
        {
          "atom_index": 1437,
          "name": "NZ",
          "element": "N",
          "coord": [
            4.828100204467773,
            1.3497999906539917,
            -4.700200080871582
          ]
        }
      ]
    },
    {
      "id": "L:184",
      "chain": "L",
      "resseq": 184,
      "icode": "",
      "resname": "ASP",
      "hetflag": " ",
      "sasa": 4.828481674194336,
      "atoms": [
        {
          "atom_index": 1438,
          "name": "N",
          "element": "N",
          "coord": [
            4.729700088500977,
            0.8064000010490417,
            -4.727700233459473
          ]
        },
        {
          "atom_index": 1439,
          "name": "CA",
          "element": "C",
          "coord": [
            4.7270002365112305,
            0.7878000140190125,
            -4.872700214385986
          ]
        },
        {
          "atom_index": 1440,
          "name": "C",
          "element": "C",
          "coord": [
            4.634200096130371,
            0.6748999953269958,
            -4.916299819946289
          ]
        },
        {
          "atom_index": 1441,
          "name": "O",
          "element": "O",
          "coord": [
            4.543499946594238,
            0.6955000162124634,
            -4.997499942779541
          ]
        },
        {
          "atom_index": 1442,
          "name": "CB",
          "element": "C",
          "coord": [
            4.868000030517578,
            0.7616999745368958,
            -4.926599979400635
          ]
        },
        {
          "atom_index": 1443,
          "name": "CG",
          "element": "C",
          "coord": [
            4.956099987030029,
            0.8845999836921692,
            -4.9207000732421875
          ]
        },
        {
          "atom_index": 1444,
          "name": "OD1",
          "element": "O",
          "coord": [
            5.019000053405762,
            0.9075999855995178,
            -4.815199851989746
          ]
        },
        {
          "atom_index": 1445,
          "name": "OD2",
          "element": "O",
          "coord": [
            4.962600231170654,
            0.9581000208854675,
            -5.021500110626221
          ]
        }
      ]
    },
    {
      "id": "L:185",
      "chain": "L",
      "resseq": 185,
      "icode": "",
      "resname": "GLU",
      "hetflag": " ",
      "sasa": 0.1268550455570221,
      "atoms": [
        {
          "atom_index": 1446,
          "name": "N",
          "element": "N",
          "coord": [
            4.6570000648498535,
            0.555899977684021,
            -4.861299991607666
          ]
        },
        {
          "atom_index": 1447,
          "name": "CA",
          "element": "C",
          "coord": [
            4.576499938964844,
            0.4388999938964844,
            -4.894800186157227
          ]
        },
        {
          "atom_index": 1448,
          "name": "C",
          "element": "C",
          "coord": [
            4.4278998374938965,
            0.4645000100135803,
            -4.870100021362305
          ]
        },
        {
          "atom_index": 1449,
          "name": "O",
          "element": "O",
          "coord": [
            4.342700004577637,
            0.421999990940094,
            -4.948400020599365
          ]
        },
        {
          "atom_index": 1450,
          "name": "CB",
          "element": "C",
          "coord": [
            4.623899936676025,
            0.3181999921798706,
            -4.813899993896484
          ]
        },
        {
          "atom_index": 1451,
          "name": "CG",
          "element": "C",
          "coord": [
            4.553899765014648,
            0.18770000338554382,
            -4.8491997718811035
          ]
        },
        {
          "atom_index": 1452,
          "name": "CD",
          "element": "C",
          "coord": [
            4.612199783325195,
            0.06700000166893005,
            -4.776599884033203
          ]
        },
        {
          "atom_index": 1453,
          "name": "OE1",
          "element": "O",
          "coord": [
            4.690400123596191,
            0.08510000258684158,
            -4.679800033569336
          ]
        },
        {
          "atom_index": 1454,
          "name": "OE2",
          "element": "O",
          "coord": [
            4.578999996185303,
            -0.04670000076293945,
            -4.816999912261963
          ]
        }
      ]
    },
    {
      "id": "L:186",
      "chain": "L",
      "resseq": 186,
      "icode": "",
      "resname": "TYR",
      "hetflag": " ",
      "sasa": 0.0,
      "atoms": [
        {
          "atom_index": 1455,
          "name": "N",
          "element": "N",
          "coord": [
            4.39769983291626,
            0.5353000164031982,
            -4.76200008392334
          ]
        },
        {
          "atom_index": 1456,
          "name": "CA",
          "element": "C",
          "coord": [
            4.260000228881836,
            0.5666000247001648,
            -4.728300094604492
          ]
        },
        {
          "atom_index": 1457,
          "name": "C",
          "element": "C",
          "coord": [
            4.196499824523926,
            0.6574000120162964,
            -4.832799911499023
          ]
        },
        {
          "atom_index": 1458,
          "name": "O",
          "element": "O",
          "coord": [
            4.09060001373291,
            0.6269999742507935,
            -4.887199878692627
          ]
        },
        {
          "atom_index": 1459,
          "name": "CB",
          "element": "C",
          "coord": [
            4.252399921417236,
            0.6347000002861023,
            -4.59119987487793
          ]
        },
        {
          "atom_index": 1460,
          "name": "CG",
          "element": "C",
          "coord": [
            4.11460018157959,
            0.6870999932289124,
            -4.5594000816345215
          ]
        },
        {
          "atom_index": 1461,
          "name": "CD1",
          "element": "C",
          "coord": [
            4.008900165557861,
            0.5992000102996826,
            -4.535299777984619
          ]
        },
        {
          "atom_index": 1462,
          "name": "CD2",
          "element": "C",
          "coord": [
            4.087299823760986,
            0.824400007724762,
            -4.561699867248535
          ]
        },
        {
          "atom_index": 1463,
          "name": "CE1",
          "element": "C",
          "coord": [
            3.879300117492676,
            0.645799994468689,
            -4.5152997970581055
          ]
        },
        {
          "atom_index": 1464,
          "name": "CE2",
          "element": "C",
          "coord": [
            3.9581000804901123,
            0.8722000122070312,
            -4.541900157928467
          ]
        },
        {
          "atom_index": 1465,
          "name": "CZ",
          "element": "C",
          "coord": [
            3.854599952697754,
            0.7818999886512756,
            -4.519100189208984
          ]
        },
        {
          "atom_index": 1466,
          "name": "OH",
          "element": "O",
          "coord": [
            3.725600004196167,
            0.8270999789237976,
            -4.501200199127197
          ]
        }
      ]
    },
    {
      "id": "L:187",
      "chain": "L",
      "resseq": 187,
      "icode": "",
      "resname": "GLU",
      "hetflag": " ",
      "sasa": 0.5044777393341064,
      "atoms": [
        {
          "atom_index": 1467,
          "name": "N",
          "element": "N",
          "coord": [
            4.2631001472473145,
            0.7682999968528748,
            -4.861700057983398
          ]
        },
        {
          "atom_index": 1468,
          "name": "CA",
          "element": "C",
          "coord": [
            4.211299896240234,
            0.866100013256073,
            -4.956299781799316
          ]
        },
        {
          "atom_index": 1469,
          "name": "C",
          "element": "C",
          "coord": [
            4.2032999992370605,
            0.8224999904632568,
            -5.10260009765625
          ]
        },
        {
          "atom_index": 1470,
          "name": "O",
          "element": "O",
          "coord": [
            4.132199764251709,
            0.8845000267028809,
            -5.182499885559082
          ]
        },
        {
          "atom_index": 1471,
          "name": "CB",
          "element": "C",
          "coord": [
            4.2881999015808105,
            0.9973999857902527,
            -4.940999984741211
          ]
        },
        {
          "atom_index": 1472,
          "name": "CG",
          "element": "C",
          "coord": [
            4.272200107574463,
            1.0572999715805054,
            -4.801300048828125
          ]
        },
        {
          "atom_index": 1473,
          "name": "CD",
          "element": "C",
          "coord": [
            4.362299919128418,
            1.1759999990463257,
            -4.775199890136719
          ]
        },
        {
          "atom_index": 1474,
          "name": "OE1",
          "element": "O",
          "coord": [
            4.473100185394287,
            1.1813000440597534,
            -4.832799911499023
          ]
        },
        {
          "atom_index": 1475,
          "name": "OE2",
          "element": "O",
          "coord": [
            4.3225998878479,
            1.2633999586105347,
            -4.695000171661377
          ]
        }
      ]
    },
    {
      "id": "L:188",
      "chain": "L",
      "resseq": 188,
      "icode": "",
      "resname": "ARG",
      "hetflag": " ",
      "sasa": 6.5606608390808105,
      "atoms": [
        {
          "atom_index": 1476,
          "name": "N",
          "element": "N",
          "coord": [
            4.273399829864502,
            0.7150999903678894,
            -5.137700080871582
          ]
        },
        {
          "atom_index": 1477,
          "name": "CA",
          "element": "C",
          "coord": [
            4.270299911499023,
            0.6668999791145325,
            -5.275100231170654
          ]
        },
        {
          "atom_index": 1478,
          "name": "C",
          "element": "C",
          "coord": [
            4.146500110626221,
            0.5814999938011169,
            -5.302499771118164
          ]
        },
        {
          "atom_index": 1479,
          "name": "O",
          "element": "O",
          "coord": [
            4.118299961090088,
            0.5479999780654907,
            -5.417699813842773
          ]
        },
        {
          "atom_index": 1480,
          "name": "CB",
          "element": "C",
          "coord": [
            4.398499965667725,
            0.5899999737739563,
            -5.309599876403809
          ]
        },
        {
          "atom_index": 1481,
          "name": "CG",
          "element": "C",
          "coord": [
            4.390900135040283,
            0.4392000138759613,
            -5.291399955749512
          ]
        },
        {
          "atom_index": 1482,
          "name": "CD",
          "element": "C",
          "coord": [
            4.513199806213379,
            0.3702000081539154,
            -5.350900173187256
          ]
        },
        {
          "atom_index": 1483,
          "name": "NE",
          "element": "N",
          "coord": [
            4.498499870300293,
            0.22460000216960907,
            -5.35860013961792
          ]
        },
        {
          "atom_index": 1484,
          "name": "CZ",
          "element": "C",
          "coord": [
            4.447299957275391,
            0.15889999270439148,
            -5.462800025939941
          ]
        },
        {
          "atom_index": 1485,
          "name": "NH1",
          "element": "N",
          "coord": [
            4.404200077056885,
            0.22470000386238098,
            -5.569799900054932
          ]
        },
        {
          "atom_index": 1486,
          "name": "NH2",
          "element": "N",
          "coord": [
            4.441500186920166,
            0.026200000196695328,
            -5.4608001708984375
          ]
        }
      ]
    },
    {
      "id": "L:189",
      "chain": "L",
      "resseq": 189,
      "icode": "",
      "resname": "HIS",
      "hetflag": " ",
      "sasa": 0.0,
      "atoms": [
        {
          "atom_index": 1487,
          "name": "N",
          "element": "N",
          "coord": [
            4.072199821472168,
            0.5468999743461609,
            -5.197700023651123
          ]
        },
        {
          "atom_index": 1488,
          "name": "CA",
          "element": "C",
          "coord": [
            3.95169997215271,
            0.4652999937534332,
            -5.212800025939941
          ]
        },
        {
          "atom_index": 1489,
          "name": "C",
          "element": "C",
          "coord": [
            3.8248000144958496,
            0.545799970626831,
            -5.188399791717529
          ]
        },
        {
          "atom_index": 1490,
          "name": "O",
          "element": "O",
          "coord": [
            3.831399917602539,
            0.6642000079154968,
            -5.157599925994873
          ]
        },
        {
          "atom_index": 1491,
          "name": "CB",
          "element": "C",
          "coord": [
            3.9560999870300293,
            0.3441999852657318,
            -5.120100021362305
          ]
        },
        {
          "atom_index": 1492,
          "name": "CG",
          "element": "C",
          "coord": [
            4.063799858093262,
            0.24629999697208405,
            -5.154399871826172
          ]
        },
        {
          "atom_index": 1493,
          "name": "ND1",
          "element": "N",
          "coord": [
            4.059999942779541,
            0.16830000281333923,
            -5.26800012588501
          ]
        },
        {
          "atom_index": 1494,
          "name": "CD2",
          "element": "C",
          "coord": [
            4.178999900817871,
            0.21480000019073486,
            -5.09089994430542
          ]
        },
        {
          "atom_index": 1495,
          "name": "CE1",
          "element": "C",
          "coord": [
            4.168300151824951,
            0.09309999644756317,
            -5.273099899291992
          ]
        },
        {
          "atom_index": 1496,
          "name": "NE2",
          "element": "N",
          "coord": [
            4.242199897766113,
            0.11919999867677689,
            -5.166800022125244
          ]
        }
      ]
    },
    {
      "id": "L:190",
      "chain": "L",
      "resseq": 190,
      "icode": "",
      "resname": "ASN",
      "hetflag": " ",
      "sasa": 0.18917915225028992,
      "atoms": [
        {
          "atom_index": 1497,
          "name": "N",
          "element": "N",
          "coord": [
            3.7093000411987305,
            0.4814000129699707,
            -5.200699806213379
          ]
        },
        {
          "atom_index": 1498,
          "name": "CA",
          "element": "C",
          "coord": [
            3.582900047302246,
            0.5514000058174133,
            -5.182199954986572
          ]
        },
        {
          "atom_index": 1499,
          "name": "C",
          "element": "C",
          "coord": [
            3.4820001125335693,
            0.4828000068664551,
            -5.090099811553955
          ]
        },
        {
          "atom_index": 1500,
          "name": "O",
          "element": "O",
          "coord": [
            3.4321000576019287,
            0.5440999865531921,
            -4.9953999519348145
          ]
        },
        {
          "atom_index": 1501,
          "name": "CB",
          "element": "C",
          "coord": [
            3.518199920654297,
            0.578499972820282,
            -5.317999839782715
          ]
        },
        {
          "atom_index": 1502,
          "name": "CG",
          "element": "C",
          "coord": [
            3.3893001079559326,
            0.6564000248908997,
            -5.306000232696533
          ]
        },
        {
          "atom_index": 1503,
          "name": "OD1",
          "element": "O",
          "coord": [
            3.2829999923706055,
            0.609499990940094,
            -5.345900058746338
          ]
        },
        {
          "atom_index": 1504,
          "name": "ND2",
          "element": "N",
          "coord": [
            3.397700071334839,
            0.7754999995231628,
            -5.248799800872803
          ]
        }
      ]
    },
    {
      "id": "L:191",
      "chain": "L",
      "resseq": 191,
      "icode": "",
      "resname": "SER",
      "hetflag": " ",
      "sasa": 0.0,
      "atoms": [
        {
          "atom_index": 1505,
          "name": "N",
          "element": "N",
          "coord": [
            3.4474000930786133,
            0.35830000042915344,
            -5.121099948883057
          ]
        },
        {
          "atom_index": 1506,
          "name": "CA",
          "element": "C",
          "coord": [
            3.351300001144409,
            0.28349998593330383,
            -5.041399955749512
          ]
        },
        {
          "atom_index": 1507,
          "name": "C",
          "element": "C",
          "coord": [
            3.417099952697754,
            0.19580000638961792,
            -4.935400009155273
          ]
        },
        {
          "atom_index": 1508,
          "name": "O",
          "element": "O",
          "coord": [
            3.5058999061584473,
            0.1152999997138977,
            -4.9653000831604
          ]
        },
        {
          "atom_index": 1509,
          "name": "CB",
          "element": "C",
          "coord": [
            3.2632999420166016,
            0.19760000705718994,
            -5.1321001052856445
          ]
        },
        {
          "atom_index": 1510,
          "name": "OG",
          "element": "O",
          "coord": [
            3.217400074005127,
            0.2727000117301941,
            -5.243299961090088
          ]
        }
      ]
    },
    {
      "id": "L:192",
      "chain": "L",
      "resseq": 192,
      "icode": "",
      "resname": "TYR",
      "hetflag": " ",
      "sasa": 0.0,
      "atoms": [
        {
          "atom_index": 1511,
          "name": "N",
          "element": "N",
          "coord": [
            3.37280011177063,
            0.2134999930858612,
            -4.811399936676025
          ]
        },
        {
          "atom_index": 1512,
          "name": "CA",
          "element": "C",
          "coord": [
            3.4230000972747803,
            0.13670000433921814,
            -4.6981000900268555
          ]
        },
        {
          "atom_index": 1513,
          "name": "C",
          "element": "C",
          "coord": [
            3.304800033569336,
            0.06390000134706497,
            -4.636199951171875
          ]
        },
        {
          "atom_index": 1514,
          "name": "O",
          "element": "O",
          "coord": [
            3.204699993133545,
            0.12639999389648438,
            -4.600500106811523
          ]
        },
        {
          "atom_index": 1515,
          "name": "CB",
          "element": "C",
          "coord": [
            3.491300106048584,
            0.2298000007867813,
            -4.598599910736084
          ]
        },
        {
          "atom_index": 1516,
          "name": "CG",
          "element": "C",
          "coord": [
            3.624000072479248,
            0.27889999747276306,
            -4.651000022888184
          ]
        },
        {
          "atom_index": 1517,
          "name": "CD1",
          "element": "C",
          "coord": [
            3.631999969482422,
            0.3912000060081482,
            -4.73360013961792
          ]
        },
        {
          "atom_index": 1518,
          "name": "CD2",
          "element": "C",
          "coord": [
            3.7411000728607178,
            0.2092999964952469,
            -4.622799873352051
          ]
        },
        {
          "atom_index": 1519,
          "name": "CE1",
          "element": "C",
          "coord": [
            3.7544000148773193,
            0.43230000138282776,
            -4.787099838256836
          ]
        },
        {
          "atom_index": 1520,
          "name": "CE2",
          "element": "C",
          "coord": [
            3.86299991607666,
            0.24950000643730164,
            -4.675300121307373
          ]
        },
        {
          "atom_index": 1521,
          "name": "CZ",
          "element": "C",
          "coord": [
            3.8691000938415527,
            0.36039999127388,
            -4.7571001052856445
          ]
        },
        {
          "atom_index": 1522,
          "name": "OH",
          "element": "O",
          "coord": [
            3.9911000728607178,
            0.3978999853134155,
            -4.807400226593018
          ]
        }
      ]
    },
    {
      "id": "L:193",
      "chain": "L",
      "resseq": 193,
      "icode": "",
      "resname": "THR",
      "hetflag": " ",
      "sasa": 0.0,
      "atoms": [
        {
          "atom_index": 1523,
          "name": "N",
          "element": "N",
          "coord": [
            3.3150999546051025,
            -0.06849999725818634,
            -4.628300189971924
          ]
        },
        {
          "atom_index": 1524,
          "name": "CA",
          "element": "C",
          "coord": [
            3.2063000202178955,
            -0.14990000426769257,
            -4.576300144195557
          ]
        },
        {
          "atom_index": 1525,
          "name": "C",
          "element": "C",
          "coord": [
            3.2416999340057373,
            -0.2401999980211258,
            -4.459099769592285
          ]
        },
        {
          "atom_index": 1526,
          "name": "O",
          "element": "O",
          "coord": [
            3.351300001144409,
            -0.2955000102519989,
            -4.4517998695373535
          ]
        },
        {
          "atom_index": 1527,
          "name": "CB",
          "element": "C",
          "coord": [
            3.1461000442504883,
            -0.23600000143051147,
            -4.689199924468994
          ]
        },
        {
          "atom_index": 1528,
          "name": "OG1",
          "element": "O",
          "coord": [
            3.1013998985290527,
            -0.15060000121593475,
            -4.795199871063232
          ]
        },
        {
          "atom_index": 1529,
          "name": "CG2",
          "element": "C",
          "coord": [
            3.0292999744415283,
            -0.31839999556541443,
            -4.638999938964844
          ]
        }
      ]
    },
    {
      "id": "L:194",
      "chain": "L",
      "resseq": 194,
      "icode": "",
      "resname": "CYS",
      "hetflag": " ",
      "sasa": 0.0,
      "atoms": [
        {
          "atom_index": 1530,
          "name": "N",
          "element": "N",
          "coord": [
            3.1451001167297363,
            -0.25600001215934753,
            -4.3694000244140625
          ]
        },
        {
          "atom_index": 1531,
          "name": "CA",
          "element": "C",
          "coord": [
            3.1575000286102295,
            -0.3395000100135803,
            -4.250899791717529
          ]
        },
        {
          "atom_index": 1532,
          "name": "C",
          "element": "C",
          "coord": [
            3.039900064468384,
            -0.4361000061035156,
            -4.257599830627441
          ]
        },
        {
          "atom_index": 1533,
          "name": "O",
          "element": "O",
          "coord": [
            2.9235999584198,
            -0.39419999718666077,
            -4.252500057220459
          ]
        },
        {
          "atom_index": 1534,
          "name": "CB",
          "element": "C",
          "coord": [
            3.14739990234375,
            -0.25279998779296875,
            -4.12529993057251
          ]
        },
        {
          "atom_index": 1535,
          "name": "SG",
          "element": "S",
          "coord": [
            3.1575000286102295,
            -0.34279999136924744,
            -3.9674999713897705
          ]
        }
      ]
    },
    {
      "id": "L:195",
      "chain": "L",
      "resseq": 195,
      "icode": "",
      "resname": "GLU",
      "hetflag": " ",
      "sasa": 0.0,
      "atoms": [
        {
          "atom_index": 1536,
          "name": "N",
          "element": "N",
          "coord": [
            3.070199966430664,
            -0.5638999938964844,
            -4.277100086212158
          ]
        },
        {
          "atom_index": 1537,
          "name": "CA",
          "element": "C",
          "coord": [
            2.967400074005127,
            -0.6668999791145325,
            -4.286900043487549
          ]
        },
        {
          "atom_index": 1538,
          "name": "C",
          "element": "C",
          "coord": [
            2.97760009765625,
            -0.7652000188827515,
            -4.171199798583984
          ]
        },
        {
          "atom_index": 1539,
          "name": "O",
          "element": "O",
          "coord": [
            3.086400032043457,
            -0.8127999901771545,
            -4.137700080871582
          ]
        },
        {
          "atom_index": 1540,
          "name": "CB",
          "element": "C",
          "coord": [
            2.9804999828338623,
            -0.7437999844551086,
            -4.418799877166748
          ]
        },
        {
          "atom_index": 1541,
          "name": "CG",
          "element": "C",
          "coord": [
            2.966599941253662,
            -0.6588000059127808,
            -4.543799877166748
          ]
        },
        {
          "atom_index": 1542,
          "name": "CD",
          "element": "C",
          "coord": [
            2.970400094985962,
            -0.7408000230789185,
            -4.671500205993652
          ]
        },
        {
          "atom_index": 1543,
          "name": "OE1",
          "element": "O",
          "coord": [
            3.0172998905181885,
            -0.8568000197410583,
            -4.666999816894531
          ]
        },
        {
          "atom_index": 1544,
          "name": "OE2",
          "element": "O",
          "coord": [
            2.9267001152038574,
            -0.6887000203132629,
            -4.776599884033203
          ]
        }
      ]
    },
    {
      "id": "L:196",
      "chain": "L",
      "resseq": 196,
      "icode": "",
      "resname": "ALA",
      "hetflag": " ",
      "sasa": 0.0,
      "atoms": [
        {
          "atom_index": 1545,
          "name": "N",
          "element": "N",
          "coord": [
            2.8638999462127686,
            -0.7979999780654907,
            -4.111999988555908
          ]
        },
        {
          "atom_index": 1546,
          "name": "CA",
          "element": "C",
          "coord": [
            2.8622000217437744,
            -0.890999972820282,
            -4.000999927520752
          ]
        },
        {
          "atom_index": 1547,
          "name": "C",
          "element": "C",
          "coord": [
            2.77020001411438,
            -1.0059000253677368,
            -4.0335001945495605
          ]
        },
        {
          "atom_index": 1548,
          "name": "O",
          "element": "O",
          "coord": [
            2.660799980163574,
            -0.98580002784729,
            -4.087200164794922
          ]
        },
        {
          "atom_index": 1549,
          "name": "CB",
          "element": "C",
          "coord": [
            2.8148000240325928,
            -0.8216000199317932,
            -3.874300003051758
          ]
        }
      ]
    },
    {
      "id": "L:197",
      "chain": "L",
      "resseq": 197,
      "icode": "",
      "resname": "THR",
      "hetflag": " ",
      "sasa": 0.548512876033783,
      "atoms": [
        {
          "atom_index": 1550,
          "name": "N",
          "element": "N",
          "coord": [
            2.8173999786376953,
            -1.1268999576568604,
            -4.00629997253418
          ]
        },
        {
          "atom_index": 1551,
          "name": "CA",
          "element": "C",
          "coord": [
            2.7383999824523926,
            -1.246899962425232,
            -4.026899814605713
          ]
        },
        {
          "atom_index": 1552,
          "name": "C",
          "element": "C",
          "coord": [
            2.7019999027252197,
            -1.288599967956543,
            -3.884399890899658
          ]
        },
        {
          "atom_index": 1553,
          "name": "O",
          "element": "O",
          "coord": [
            2.7883999347686768,
            -1.2932000160217285,
            -3.7960000038146973
          ]
        },
        {
          "atom_index": 1554,
          "name": "CB",
          "element": "C",
          "coord": [
            2.8201000690460205,
            -1.3586000204086304,
            -4.096700191497803
          ]
        },
        {
          "atom_index": 1555,
          "name": "OG1",
          "element": "O",
          "coord": [
            2.8940999507904053,
            -1.3028000593185425,
            -4.206099987030029
          ]
        },
        {
          "atom_index": 1556,
          "name": "CG2",
          "element": "C",
          "coord": [
            2.727299928665161,
            -1.46589994430542,
            -4.151400089263916
          ]
        }
      ]
    },
    {
      "id": "L:198",
      "chain": "L",
      "resseq": 198,
      "icode": "",
      "resname": "HIS",
      "hetflag": " ",
      "sasa": 0.0,
      "atoms": [
        {
          "atom_index": 1557,
          "name": "N",
          "element": "N",
          "coord": [
            2.5738000869750977,
            -1.3135000467300415,
            -3.8608999252319336
          ]
        },
        {
          "atom_index": 1558,
          "name": "CA",
          "element": "C",
          "coord": [
            2.52810001373291,
            -1.3513000011444092,
            -3.728800058364868
          ]
        },
        {
          "atom_index": 1559,
          "name": "C",
          "element": "C",
          "coord": [
            2.4007999897003174,
            -1.4336999654769897,
            -3.738800048828125
          ]
        },
        {
          "atom_index": 1560,
          "name": "O",
          "element": "O",
          "coord": [
            2.316499948501587,
            -1.4085999727249146,
            -3.8239998817443848
          ]
        },
        {
          "atom_index": 1561,
          "name": "CB",
          "element": "C",
          "coord": [
            2.5023000240325928,
            -1.2247999906539917,
            -3.6459999084472656
          ]
        },
        {
          "atom_index": 1562,
          "name": "CG",
          "element": "C",
          "coord": [
            2.474100112915039,
            -1.2509000301361084,
            -3.5009000301361084
          ]
        },
        {
          "atom_index": 1563,
          "name": "ND1",
          "element": "N",
          "coord": [
            2.5732998847961426,
            -1.282099962234497,
            -3.4102001190185547
          ]
        },
        {
          "atom_index": 1564,
          "name": "CD2",
          "element": "C",
          "coord": [
            2.3582000732421875,
            -1.2486000061035156,
            -3.4309000968933105
          ]
        },
        {
          "atom_index": 1565,
          "name": "CE1",
          "element": "C",
          "coord": [
            2.5195000171661377,
            -1.2975000143051147,
            -3.290600061416626
          ]
        },
        {
          "atom_index": 1566,
          "name": "NE2",
          "element": "N",
          "coord": [
            2.3893001079559326,
            -1.277899980545044,
            -3.300299882888794
          ]
        }
      ]
    },
    {
      "id": "L:199",
      "chain": "L",
      "resseq": 199,
      "icode": "",
      "resname": "LYS",
      "hetflag": " ",
      "sasa": 3.4082260131835938,
      "atoms": [
        {
          "atom_index": 1567,
          "name": "N",
          "element": "N",
          "coord": [
            2.3889000415802,
            -1.531000018119812,
            -3.6493000984191895
          ]
        },
        {
          "atom_index": 1568,
          "name": "CA",
          "element": "C",
          "coord": [
            2.2741000652313232,
            -1.6202000379562378,
            -3.6391000747680664
          ]
        },
        {
          "atom_index": 1569,
          "name": "C",
          "element": "C",
          "coord": [
            2.1403000354766846,
            -1.5541000366210938,
            -3.667799949645996
          ]
        },
        {
          "atom_index": 1570,
          "name": "O",
          "element": "O",
          "coord": [
            2.0513999462127686,
            -1.6153000593185425,
            -3.7265000343322754
          ]
        },
        {
          "atom_index": 1571,
          "name": "CB",
          "element": "C",
          "coord": [
            2.269399881362915,
            -1.6782000064849854,
            -3.4972000122070312
          ]
        },
        {
          "atom_index": 1572,
          "name": "CG",
          "element": "C",
          "coord": [
            2.150599956512451,
            -1.7684999704360962,
            -3.468899965286255
          ]
        },
        {
          "atom_index": 1573,
          "name": "CD",
          "element": "C",
          "coord": [
            2.1510000228881836,
            -1.8164000511169434,
            -3.3245999813079834
          ]
        },
        {
          "atom_index": 1574,
          "name": "CE",
          "element": "C",
          "coord": [
            2.05649995803833,
            -1.9342999458312988,
            -3.3043999671936035
          ]
        },
        {
          "atom_index": 1575,
          "name": "NZ",
          "element": "N",
          "coord": [
            1.9148999452590942,
            -1.9035999774932861,
            -3.339099884033203
          ]
        }
      ]
    },
    {
      "id": "L:200",
      "chain": "L",
      "resseq": 200,
      "icode": "",
      "resname": "THR",
      "hetflag": " ",
      "sasa": 0.7251867651939392,
      "atoms": [
        {
          "atom_index": 1576,
          "name": "N",
          "element": "N",
          "coord": [
            2.126499891281128,
            -1.4292999505996704,
            -3.624799966812134
          ]
        },
        {
          "atom_index": 1577,
          "name": "CA",
          "element": "C",
          "coord": [
            2.0027999877929688,
            -1.3545000553131104,
            -3.640899896621704
          ]
        },
        {
          "atom_index": 1578,
          "name": "C",
          "element": "C",
          "coord": [
            1.9595999717712402,
            -1.3193999528884888,
            -3.7829999923706055
          ]
        },
        {
          "atom_index": 1579,
          "name": "O",
          "element": "O",
          "coord": [
            1.8485000133514404,
            -1.2694000005722046,
            -3.803999900817871
          ]
        },
        {
          "atom_index": 1580,
          "name": "CB",
          "element": "C",
          "coord": [
            2.005199909210205,
            -1.2269999980926514,
            -3.5546000003814697
          ]
        },
        {
          "atom_index": 1581,
          "name": "OG1",
          "element": "O",
          "coord": [
            2.127500057220459,
            -1.155400037765503,
            -3.576900005340576
          ]
        },
        {
          "atom_index": 1582,
          "name": "CG2",
          "element": "C",
          "coord": [
            1.9937000274658203,
            -1.2640999555587769,
            -3.406599998474121
          ]
        }
      ]
    },
    {
      "id": "L:201",
      "chain": "L",
      "resseq": 201,
      "icode": "",
      "resname": "SER",
      "hetflag": " ",
      "sasa": 0.0,
      "atoms": [
        {
          "atom_index": 1583,
          "name": "N",
          "element": "N",
          "coord": [
            2.045300006866455,
            -1.3457000255584717,
            -3.8805999755859375
          ]
        },
        {
          "atom_index": 1584,
          "name": "CA",
          "element": "C",
          "coord": [
            2.010699987411499,
            -1.3157999515533447,
            -4.018499851226807
          ]
        },
        {
          "atom_index": 1585,
          "name": "C",
          "element": "C",
          "coord": [
            2.0889999866485596,
            -1.4007999897003174,
            -4.116399765014648
          ]
        },
        {
          "atom_index": 1586,
          "name": "O",
          "element": "O",
          "coord": [
            2.2093000411987305,
            -1.4222999811172485,
            -4.0995001792907715
          ]
        },
        {
          "atom_index": 1587,
          "name": "CB",
          "element": "C",
          "coord": [
            2.035599946975708,
            -1.1678999662399292,
            -4.048600196838379
          ]
        },
        {
          "atom_index": 1588,
          "name": "OG",
          "element": "O",
          "coord": [
            2.171999931335449,
            -1.1340999603271484,
            -4.029099941253662
          ]
        }
      ]
    },
    {
      "id": "L:202",
      "chain": "L",
      "resseq": 202,
      "icode": "",
      "resname": "ASP",
      "hetflag": " ",
      "sasa": 9.237613677978516,
      "atoms": [
        {
          "atom_index": 1589,
          "name": "N",
          "element": "N",
          "coord": [
            2.0190000534057617,
            -1.4530999660491943,
            -4.2164998054504395
          ]
        },
        {
          "atom_index": 1590,
          "name": "CA",
          "element": "C",
          "coord": [
            2.0831000804901123,
            -1.5326999425888062,
            -4.320300102233887
          ]
        },
        {
          "atom_index": 1591,
          "name": "C",
          "element": "C",
          "coord": [
            2.157399892807007,
            -1.4351999759674072,
            -4.412099838256836
          ]
        },
        {
          "atom_index": 1592,
          "name": "O",
          "element": "O",
          "coord": [
            2.256700038909912,
            -1.4701999425888062,
            -4.476099967956543
          ]
        },
        {
          "atom_index": 1593,
          "name": "CB",
          "element": "C",
          "coord": [
            1.9793000221252441,
            -1.6157000064849854,
            -4.397299766540527
          ]
        },
        {
          "atom_index": 1594,
          "name": "CG",
          "element": "C",
          "coord": [
            1.871000051498413,
            -1.5307999849319458,
            -4.462699890136719
          ]
        },
        {
          "atom_index": 1595,
          "name": "OD1",
          "element": "O",
          "coord": [
            1.830399990081787,
            -1.426900029182434,
            -4.406000137329102
          ]
        },
        {
          "atom_index": 1596,
          "name": "OD2",
          "element": "O",
          "coord": [
            1.8248000144958496,
            -1.570199966430664,
            -4.571800231933594
          ]
        }
      ]
    },
    {
      "id": "L:203",
      "chain": "L",
      "resseq": 203,
      "icode": "",
      "resname": "SER",
      "hetflag": " ",
      "sasa": 3.058396339416504,
      "atoms": [
        {
          "atom_index": 1597,
          "name": "N",
          "element": "N",
          "coord": [
            2.109499931335449,
            -1.3112000226974487,
            -4.414100170135498
          ]
        },
        {
          "atom_index": 1598,
          "name": "CA",
          "element": "C",
          "coord": [
            2.1700000762939453,
            -1.2049000263214111,
            -4.493100166320801
          ]
        },
        {
          "atom_index": 1599,
          "name": "C",
          "element": "C",
          "coord": [
            2.2551000118255615,
            -1.1233999729156494,
            -4.395599842071533
          ]
        },
        {
          "atom_index": 1600,
          "name": "O",
          "element": "O",
          "coord": [
            2.205399990081787,
            -1.080399990081787,
            -4.291399955749512
          ]
        },
        {
          "atom_index": 1601,
          "name": "CB",
          "element": "C",
          "coord": [
            2.060699939727783,
            -1.1158000230789185,
            -4.5524001121521
          ]
        },
        {
          "atom_index": 1602,
          "name": "OG",
          "element": "O",
          "coord": [
            1.9607000350952148,
            -1.1929999589920044,
            -4.6168999671936035
          ]
        }
      ]
    },
    {
      "id": "L:204",
      "chain": "L",
      "resseq": 204,
      "icode": "",
      "resname": "PRO",
      "hetflag": " ",
      "sasa": 0.03226546198129654,
      "atoms": [
        {
          "atom_index": 1603,
          "name": "N",
          "element": "N",
          "coord": [
            2.384399890899658,
            -1.1038000583648682,
            -4.42609977722168
          ]
        },
        {
          "atom_index": 1604,
          "name": "CA",
          "element": "C",
          "coord": [
            2.4748001098632812,
            -1.0271999835968018,
            -4.339300155639648
          ]
        },
        {
          "atom_index": 1605,
          "name": "C",
          "element": "C",
          "coord": [
            2.4351000785827637,
            -0.8812000155448914,
            -4.318399906158447
          ]
        },
        {
          "atom_index": 1606,
          "name": "O",
          "element": "O",
          "coord": [
            2.3736000061035156,
            -0.819100022315979,
            -4.405300140380859
          ]
        },
        {
          "atom_index": 1607,
          "name": "CB",
          "element": "C",
          "coord": [
            2.6092000007629395,
            -1.0389000177383423,
            -4.411499977111816
          ]
        },
        {
          "atom_index": 1608,
          "name": "CG",
          "element": "C",
          "coord": [
            2.570199966430664,
            -1.0520999431610107,
            -4.554500102996826
          ]
        },
        {
          "atom_index": 1609,
          "name": "CD",
          "element": "C",
          "coord": [
            2.4558000564575195,
            -1.1503000259399414,
            -4.546199798583984
          ]
        }
      ]
    },
    {
      "id": "L:205",
      "chain": "L",
      "resseq": 205,
      "icode": "",
      "resname": "ILE",
      "hetflag": " ",
      "sasa": 0.0,
      "atoms": [
        {
          "atom_index": 1610,
          "name": "N",
          "element": "N",
          "coord": [
            2.4686999320983887,
            -0.8281999826431274,
            -4.201200008392334
          ]
        },
        {
          "atom_index": 1611,
          "name": "CA",
          "element": "C",
          "coord": [
            2.439199924468994,
            -0.6894000172615051,
            -4.168399810791016
          ]
        },
        {
          "atom_index": 1612,
          "name": "C",
          "element": "C",
          "coord": [
            2.5501999855041504,
            -0.6068999767303467,
            -4.23199987411499
          ]
        },
        {
          "atom_index": 1613,
          "name": "O",
          "element": "O",
          "coord": [
            2.6679999828338623,
            -0.6261000037193298,
            -4.201399803161621
          ]
        },
        {
          "atom_index": 1614,
          "name": "CB",
          "element": "C",
          "coord": [
            2.4377999305725098,
            -0.6636000275611877,
            -4.015600204467773
          ]
        },
        {
          "atom_index": 1615,
          "name": "CG1",
          "element": "C",
          "coord": [
            2.33870005607605,
            -0.7570000290870667,
            -3.945199966430664
          ]
        },
        {
          "atom_index": 1616,
          "name": "CG2",
          "element": "C",
          "coord": [
            2.397599935531616,
            -0.5199999809265137,
            -3.987799882888794
          ]
        },
        {
          "atom_index": 1617,
          "name": "CD1",
          "element": "C",
          "coord": [
            2.3945000171661377,
            -0.8944000005722046,
            -3.90939998626709
          ]
        }
      ]
    },
    {
      "id": "L:206",
      "chain": "L",
      "resseq": 206,
      "icode": "",
      "resname": "VAL",
      "hetflag": " ",
      "sasa": 0.22144460678100586,
      "atoms": [
        {
          "atom_index": 1618,
          "name": "N",
          "element": "N",
          "coord": [
            2.512399911880493,
            -0.5174999833106995,
            -4.3225998878479
          ]
        },
        {
          "atom_index": 1619,
          "name": "CA",
          "element": "C",
          "coord": [
            2.609299898147583,
            -0.4341999888420105,
            -4.392499923706055
          ]
        },
        {
          "atom_index": 1620,
          "name": "C",
          "element": "C",
          "coord": [
            2.593400001525879,
            -0.2858999967575073,
            -4.361199855804443
          ]
        },
        {
          "atom_index": 1621,
          "name": "O",
          "element": "O",
          "coord": [
            2.4844000339508057,
            -0.2298000007867813,
            -4.374300003051758
          ]
        },
        {
          "atom_index": 1622,
          "name": "CB",
          "element": "C",
          "coord": [
            2.598900079727173,
            -0.4542999863624573,
            -4.545899868011475
          ]
        },
        {
          "atom_index": 1623,
          "name": "CG1",
          "element": "C",
          "coord": [
            2.698699951171875,
            -0.36579999327659607,
            -4.618299961090088
          ]
        },
        {
          "atom_index": 1624,
          "name": "CG2",
          "element": "C",
          "coord": [
            2.6208999156951904,
            -0.6003999710083008,
            -4.582499980926514
          ]
        }
      ]
    },
    {
      "id": "L:207",
      "chain": "L",
      "resseq": 207,
      "icode": "",
      "resname": "LYS",
      "hetflag": " ",
      "sasa": 0.09679638594388962,
      "atoms": [
        {
          "atom_index": 1625,
          "name": "N",
          "element": "N",
          "coord": [
            2.7023000717163086,
            -0.22429999709129333,
            -4.3165998458862305
          ]
        },
        {
          "atom_index": 1626,
          "name": "CA",
          "element": "C",
          "coord": [
            2.7046000957489014,
            -0.08160000294446945,
            -4.286499977111816
          ]
        },
        {
          "atom_index": 1627,
          "name": "C",
          "element": "C",
          "coord": [
            2.8276000022888184,
            -0.02590000070631504,
            -4.3572998046875
          ]
        },
        {
          "atom_index": 1628,
          "name": "O",
          "element": "O",
          "coord": [
            2.9375,
            -0.07989999651908875,
            -4.343599796295166
          ]
        },
        {
          "atom_index": 1629,
          "name": "CB",
          "element": "C",
          "coord": [
            2.7139999866485596,
            -0.05689999833703041,
            -4.135900020599365
          ]
        },
        {
          "atom_index": 1630,
          "name": "CG",
          "element": "C",
          "coord": [
            2.5959999561309814,
            0.019999999552965164,
            -4.08050012588501
          ]
        },
        {
          "atom_index": 1631,
          "name": "CD",
          "element": "C",
          "coord": [
            2.4690001010894775,
            -0.06319999694824219,
            -4.086299896240234
          ]
        },
        {
          "atom_index": 1632,
          "name": "CE",
          "element": "C",
          "coord": [
            2.343899965286255,
            0.022600000724196434,
            -4.070400238037109
          ]
        },
        {
          "atom_index": 1633,
          "name": "NZ",
          "element": "N",
          "coord": [
            2.345599889755249,
            0.1071000024676323,
            -3.947700023651123
          ]
        }
      ]
    },
    {
      "id": "L:208",
      "chain": "L",
      "resseq": 208,
      "icode": "",
      "resname": "SER",
      "hetflag": " ",
      "sasa": 0.0,
      "atoms": [
        {
          "atom_index": 1634,
          "name": "N",
          "element": "N",
          "coord": [
            2.8094000816345215,
            0.07989999651908875,
            -4.435100078582764
          ]
        },
        {
          "atom_index": 1635,
          "name": "CA",
          "element": "C",
          "coord": [
            2.9209001064300537,
            0.13779999315738678,
            -4.508900165557861
          ]
        },
        {
          "atom_index": 1636,
          "name": "C",
          "element": "C",
          "coord": [
            2.900700092315674,
            0.2858999967575073,
            -4.533599853515625
          ]
        },
        {
          "atom_index": 1637,
          "name": "O",
          "element": "O",
          "coord": [
            2.8008999824523926,
            0.34389999508857727,
            -4.490499973297119
          ]
        },
        {
          "atom_index": 1638,
          "name": "CB",
          "element": "C",
          "coord": [
            2.9374001026153564,
            0.06620000302791595,
            -4.643199920654297
          ]
        },
        {
          "atom_index": 1639,
          "name": "OG",
          "element": "O",
          "coord": [
            2.8199000358581543,
            0.07400000095367432,
            -4.721199989318848
          ]
        }
      ]
    },
    {
      "id": "L:209",
      "chain": "L",
      "resseq": 209,
      "icode": "",
      "resname": "PHE",
      "hetflag": " ",
      "sasa": 0.0,
      "atoms": [
        {
          "atom_index": 1640,
          "name": "N",
          "element": "N",
          "coord": [
            2.9972000122070312,
            0.3467999994754791,
            -4.60129976272583
          ]
        },
        {
          "atom_index": 1641,
          "name": "CA",
          "element": "C",
          "coord": [
            2.9899001121520996,
            0.4880000054836273,
            -4.63539981842041
          ]
        },
        {
          "atom_index": 1642,
          "name": "C",
          "element": "C",
          "coord": [
            3.0820000171661377,
            0.5135999917984009,
            -4.7540998458862305
          ]
        },
        {
          "atom_index": 1643,
          "name": "O",
          "element": "O",
          "coord": [
            3.16759991645813,
            0.43050000071525574,
            -4.786200046539307
          ]
        },
        {
          "atom_index": 1644,
          "name": "CB",
          "element": "C",
          "coord": [
            3.029400110244751,
            0.5763000249862671,
            -4.5157999992370605
          ]
        },
        {
          "atom_index": 1645,
          "name": "CG",
          "element": "C",
          "coord": [
            3.1754000186920166,
            0.5698000192642212,
            -4.480100154876709
          ]
        },
        {
          "atom_index": 1646,
          "name": "CD1",
          "element": "C",
          "coord": [
            3.2227001190185547,
            0.47279998660087585,
            -4.3927001953125
          ]
        },
        {
          "atom_index": 1647,
          "name": "CD2",
          "element": "C",
          "coord": [
            3.2657999992370605,
            0.6604999899864197,
            -4.534900188446045
          ]
        },
        {
          "atom_index": 1648,
          "name": "CE1",
          "element": "C",
          "coord": [
            3.3578999042510986,
            0.4657999873161316,
            -4.360499858856201
          ]
        },
        {
          "atom_index": 1649,
          "name": "CE2",
          "element": "C",
          "coord": [
            3.4014999866485596,
            0.65420001745224,
            -4.503300189971924
          ]
        },
        {
          "atom_index": 1650,
          "name": "CZ",
          "element": "C",
          "coord": [
            3.4475998878479004,
            0.5566999912261963,
            -4.415999889373779
          ]
        }
      ]
    },
    {
      "id": "L:210",
      "chain": "L",
      "resseq": 210,
      "icode": "",
      "resname": "ASN",
      "hetflag": " ",
      "sasa": 1.7972019910812378,
      "atoms": [
        {
          "atom_index": 1651,
          "name": "N",
          "element": "N",
          "coord": [
            3.0606000423431396,
            0.6252999901771545,
            -4.8225998878479
          ]
        },
        {
          "atom_index": 1652,
          "name": "CA",
          "element": "C",
          "coord": [
            3.1440000534057617,
            0.6604999899864197,
            -4.936600208282471
          ]
        },
        {
          "atom_index": 1653,
          "name": "C",
          "element": "C",
          "coord": [
            3.2132999897003174,
            0.7922999858856201,
            -4.907700061798096
          ]
        },
        {
          "atom_index": 1654,
          "name": "O",
          "element": "O",
          "coord": [
            3.1521999835968018,
            0.8848999738693237,
            -4.855500221252441
          ]
        },
        {
          "atom_index": 1655,
          "name": "CB",
          "element": "C",
          "coord": [
            3.0613999366760254,
            0.6686999797821045,
            -5.065000057220459
          ]
        },
        {
          "atom_index": 1656,
          "name": "CG",
          "element": "C",
          "coord": [
            3.0092999935150146,
            0.532800018787384,
            -5.1107001304626465
          ]
        },
        {
          "atom_index": 1657,
          "name": "OD1",
          "element": "O",
          "coord": [
            2.919800043106079,
            0.5250999927520752,
            -5.194699764251709
          ]
        },
        {
          "atom_index": 1658,
          "name": "ND2",
          "element": "N",
          "coord": [
            3.0645999908447266,
            0.42500001192092896,
            -5.055200099945068
          ]
        }
      ]
    },
    {
      "id": "L:211",
      "chain": "L",
      "resseq": 211,
      "icode": "",
      "resname": "ARG",
      "hetflag": " ",
      "sasa": 0.47477808594703674,
      "atoms": [
        {
          "atom_index": 1659,
          "name": "N",
          "element": "N",
          "coord": [
            3.3422000408172607,
            0.7990999817848206,
            -4.939799785614014
          ]
        },
        {
          "atom_index": 1660,
          "name": "CA",
          "element": "C",
          "coord": [
            3.422600030899048,
            0.9182000160217285,
            -4.915900230407715
          ]
        },
        {
          "atom_index": 1661,
          "name": "C",
          "element": "C",
          "coord": [
            3.376199960708618,
            1.0456000566482544,
            -4.986700057983398
          ]
        },
        {
          "atom_index": 1662,
          "name": "O",
          "element": "O",
          "coord": [
            3.4433000087738037,
            1.1490000486373901,
            -4.979300022125244
          ]
        },
        {
          "atom_index": 1663,
          "name": "CB",
          "element": "C",
          "coord": [
            3.5687999725341797,
            0.8896999955177307,
            -4.94890022277832
          ]
        },
        {
          "atom_index": 1664,
          "name": "CG",
          "element": "C",
          "coord": [
            3.6586999893188477,
            0.8844000101089478,
            -4.827300071716309
          ]
        },
        {
          "atom_index": 1665,
          "name": "CD",
          "element": "C",
          "coord": [
            3.7953999042510986,
            0.829800009727478,
            -4.862800121307373
          ]
        },
        {
          "atom_index": 1666,
          "name": "NE",
          "element": "N",
          "coord": [
            3.855299949645996,
            0.9006999731063843,
            -4.975500106811523
          ]
        },
        {
          "atom_index": 1667,
          "name": "CZ",
          "element": "C",
          "coord": [
            3.9096999168395996,
            1.0214999914169312,
            -4.967700004577637
          ]
        },
        {
          "atom_index": 1668,
          "name": "NH1",
          "element": "N",
          "coord": [
            3.9126999378204346,
            1.0865000486373901,
            -4.852200031280518
          ]
        },
        {
          "atom_index": 1669,
          "name": "NH2",
          "element": "N",
          "coord": [
            3.9628000259399414,
            1.07669997215271,
            -5.075900077819824
          ]
        }
      ]
    },
    {
      "id": "L:212",
      "chain": "L",
      "resseq": 212,
      "icode": "",
      "resname": "ASN",
      "hetflag": " ",
      "sasa": 7.390432357788086,
      "atoms": [
        {
          "atom_index": 1670,
          "name": "N",
          "element": "N",
          "coord": [
            3.261899948120117,
            1.0383000373840332,
            -5.054299831390381
          ]
        },
        {
          "atom_index": 1671,
          "name": "CA",
          "element": "C",
          "coord": [
            3.2049999237060547,
            1.1523000001907349,
            -5.12470006942749
          ]
        },
        {
          "atom_index": 1672,
          "name": "C",
          "element": "C",
          "coord": [
            3.054500102996826,
            1.1332000494003296,
            -5.138700008392334
          ]
        },
        {
          "atom_index": 1673,
          "name": "O",
          "element": "O",
          "coord": [
            2.9899001121520996,
            1.2211999893188477,
            -5.198800086975098
          ]
        },
        {
          "atom_index": 1674,
          "name": "CB",
          "element": "C",
          "coord": [
            3.27020001411438,
            1.1720000505447388,
            -5.262800216674805
          ]
        },
        {
          "atom_index": 1675,
          "name": "CG",
          "element": "C",
          "coord": [
            3.2555999755859375,
            1.0506999492645264,
            -5.353600025177002
          ]
        },
        {
          "atom_index": 1676,
          "name": "OD1",
          "element": "O",
          "coord": [
            3.35509991645813,
            0.9904999732971191,
            -5.393499851226807
          ]
        },
        {
          "atom_index": 1677,
          "name": "ND2",
          "element": "N",
          "coord": [
            3.132499933242798,
            1.0157999992370605,
            -5.388199806213379
          ]
        },
        {
          "atom_index": 1678,
          "name": "OXT",
          "element": "O",
          "coord": [
            3.003000020980835,
            1.0292999744415283,
            -5.091700077056885
          ]
        }
      ]
    },
    {
      "id": "H:1",
      "chain": "H",
      "resseq": 1,
      "icode": "",
      "resname": "GLN",
      "hetflag": " ",
      "sasa": 6.534653663635254,
      "atoms": [
        {
          "atom_index": 1679,
          "name": "N",
          "element": "N",
          "coord": [
            3.797600030899048,
            -0.17890000343322754,
            0.8442000150680542
          ]
        },
        {
          "atom_index": 1680,
          "name": "CA",
          "element": "C",
          "coord": [
            3.7602999210357666,
            -0.321399986743927,
            0.8213000297546387
          ]
        },
        {
          "atom_index": 1681,
          "name": "C",
          "element": "C",
          "coord": [
            3.8856000900268555,
            -0.4000000059604645,
            0.7836999893188477
          ]
        },
        {
          "atom_index": 1682,
          "name": "O",
          "element": "O",
          "coord": [
            3.99429988861084,
            -0.3427000045776367,
            0.7777000069618225
          ]
        },
        {
          "atom_index": 1683,
          "name": "CB",
          "element": "C",
          "coord": [
            3.656599998474121,
            -0.3305000066757202,
            0.7099999785423279
          ]
        }
      ]
    },
    {
      "id": "H:2",
      "chain": "H",
      "resseq": 2,
      "icode": "",
      "resname": "VAL",
      "hetflag": " ",
      "sasa": 0.0,
      "atoms": [
        {
          "atom_index": 1684,
          "name": "N",
          "element": "N",
          "coord": [
            3.8696999549865723,
            -0.5303000211715698,
            0.7610999941825867
          ]
        },
        {
          "atom_index": 1685,
          "name": "CA",
          "element": "C",
          "coord": [
            3.9798998832702637,
            -0.6189000010490417,
            0.7232000231742859
          ]
        },
        {
          "atom_index": 1686,
          "name": "C",
          "element": "C",
          "coord": [
            4.0152997970581055,
            -0.59579998254776,
            0.5769000053405762
          ]
        },
        {
          "atom_index": 1687,
          "name": "O",
          "element": "O",
          "coord": [
            3.927000045776367,
            -0.598800003528595,
            0.4909000098705292
          ]
        },
        {
          "atom_index": 1688,
          "name": "CB",
          "element": "C",
          "coord": [
            3.940500020980835,
            -0.769599974155426,
            0.7391999959945679
          ]
        },
        {
          "atom_index": 1689,
          "name": "CG1",
          "element": "C",
          "coord": [
            4.05019998550415,
            -0.8605999946594238,
            0.6845999956130981
          ]
        },
        {
          "atom_index": 1690,
          "name": "CG2",
          "element": "C",
          "coord": [
            3.9142000675201416,
            -0.8029000163078308,
            0.8844000101089478
          ]
        }
      ]
    },
    {
      "id": "H:3",
      "chain": "H",
      "resseq": 3,
      "icode": "",
      "resname": "GLN",
      "hetflag": " ",
      "sasa": 1.0434136390686035,
      "atoms": [
        {
          "atom_index": 1691,
          "name": "N",
          "element": "N",
          "coord": [
            4.142899990081787,
            -0.5720000267028809,
            0.5483999848365784
          ]
        },
        {
          "atom_index": 1692,
          "name": "CA",
          "element": "C",
          "coord": [
            4.185699939727783,
            -0.5515000224113464,
            0.4106999933719635
          ]
        },
        {
          "atom_index": 1693,
          "name": "C",
          "element": "C",
          "coord": [
            4.334099769592285,
            -0.57669997215271,
            0.3898000121116638
          ]
        },
        {
          "atom_index": 1694,
          "name": "O",
          "element": "O",
          "coord": [
            4.413700103759766,
            -0.5666999816894531,
            0.48260000348091125
          ]
        },
        {
          "atom_index": 1695,
          "name": "CB",
          "element": "C",
          "coord": [
            4.149400234222412,
            -0.41100001335144043,
            0.36160001158714294
          ]
        },
        {
          "atom_index": 1696,
          "name": "CG",
          "element": "C",
          "coord": [
            4.220300197601318,
            -0.29760000109672546,
            0.4334999918937683
          ]
        },
        {
          "atom_index": 1697,
          "name": "CD",
          "element": "C",
          "coord": [
            4.2027997970581055,
            -0.16300000250339508,
            0.36390000581741333
          ]
        },
        {
          "atom_index": 1698,
          "name": "OE1",
          "element": "O",
          "coord": [
            4.104400157928467,
            -0.14020000398159027,
            0.29319998621940613
          ]
        },
        {
          "atom_index": 1699,
          "name": "NE2",
          "element": "N",
          "coord": [
            4.299200057983398,
            -0.07349999994039536,
            0.3828999996185303
          ]
        }
      ]
    },
    {
      "id": "H:4",
      "chain": "H",
      "resseq": 4,
      "icode": "",
      "resname": "LEU",
      "hetflag": " ",
      "sasa": 0.0,
      "atoms": [
        {
          "atom_index": 1700,
          "name": "N",
          "element": "N",
          "coord": [
            4.368000030517578,
            -0.6166999936103821,
            0.2678000032901764
          ]
        },
        {
          "atom_index": 1701,
          "name": "CA",
          "element": "C",
          "coord": [
            4.505499839782715,
            -0.6424000263214111,
            0.22630000114440918
          ]
        },
        {
          "atom_index": 1702,
          "name": "C",
          "element": "C",
          "coord": [
            4.528200149536133,
            -0.5396999716758728,
            0.1168999969959259
          ]
        },
        {
          "atom_index": 1703,
          "name": "O",
          "element": "O",
          "coord": [
            4.4644999504089355,
            -0.5460000038146973,
            0.011699999682605267
          ]
        },
        {
          "atom_index": 1704,
          "name": "CB",
          "element": "C",
          "coord": [
            4.519400119781494,
            -0.7832000255584717,
            0.16740000247955322
          ]
        },
        {
          "atom_index": 1705,
          "name": "CG",
          "element": "C",
          "coord": [
            4.502999782562256,
            -0.9024999737739563,
            0.26170000433921814
          ]
        },
        {
          "atom_index": 1706,
          "name": "CD1",
          "element": "C",
          "coord": [
            4.50540018081665,
            -1.0317000150680542,
            0.1835000067949295
          ]
        },
        {
          "atom_index": 1707,
          "name": "CD2",
          "element": "C",
          "coord": [
            4.613999843597412,
            -0.9021000266075134,
            0.36480000615119934
          ]
        }
      ]
    },
    {
      "id": "H:5",
      "chain": "H",
      "resseq": 5,
      "icode": "",
      "resname": "ALA",
      "hetflag": " ",
      "sasa": 0.0,
      "atoms": [
        {
          "atom_index": 1708,
          "name": "N",
          "element": "N",
          "coord": [
            4.612400054931641,
            -0.4408999979496002,
            0.14399999380111694
          ]
        },
        {
          "atom_index": 1709,
          "name": "CA",
          "element": "C",
          "coord": [
            4.639999866485596,
            -0.33640000224113464,
            0.04670000076293945
          ]
        },
        {
          "atom_index": 1710,
          "name": "C",
          "element": "C",
          "coord": [
            4.767600059509277,
            -0.366100013256073,
            -0.03099999949336052
          ]
        },
        {
          "atom_index": 1711,
          "name": "O",
          "element": "O",
          "coord": [
            4.874199867248535,
            -0.38350000977516174,
            0.02800000086426735
          ]
        },
        {
          "atom_index": 1712,
          "name": "CB",
          "element": "C",
          "coord": [
            4.649499893188477,
            -0.20100000500679016,
            0.11640000343322754
          ]
        }
      ]
    },
    {
      "id": "H:6",
      "chain": "H",
      "resseq": 6,
      "icode": "",
      "resname": "GLN",
      "hetflag": " ",
      "sasa": 0.0,
      "atoms": [
        {
          "atom_index": 1713,
          "name": "N",
          "element": "N",
          "coord": [
            4.756100177764893,
            -0.37119999527931213,
            -0.16329999268054962
          ]
        },
        {
          "atom_index": 1714,
          "name": "CA",
          "element": "C",
          "coord": [
            4.87060022354126,
            -0.39980000257492065,
            -0.24809999763965607
          ]
        },
        {
          "atom_index": 1715,
          "name": "C",
          "element": "C",
          "coord": [
            4.9232001304626465,
            -0.275299996137619,
            -0.3176000118255615
          ]
        },
        {
          "atom_index": 1716,
          "name": "O",
          "element": "O",
          "coord": [
            4.854899883270264,
            -0.1736000031232834,
            -0.32420000433921814
          ]
        },
        {
          "atom_index": 1717,
          "name": "CB",
          "element": "C",
          "coord": [
            4.8358001708984375,
            -0.507099986076355,
            -0.3508000075817108
          ]
        },
        {
          "atom_index": 1718,
          "name": "CG",
          "element": "C",
          "coord": [
            4.801400184631348,
            -0.6407999992370605,
            -0.2888000011444092
          ]
        },
        {
          "atom_index": 1719,
          "name": "CD",
          "element": "C",
          "coord": [
            4.799900054931641,
            -0.753000020980835,
            -0.38960000872612
          ]
        },
        {
          "atom_index": 1720,
          "name": "OE1",
          "element": "O",
          "coord": [
            4.698800086975098,
            -0.8205999732017517,
            -0.40720000863075256
          ]
        },
        {
          "atom_index": 1721,
          "name": "NE2",
          "element": "N",
          "coord": [
            4.9120001792907715,
            -0.7732999920845032,
            -0.4569000005722046
          ]
        }
      ]
    },
    {
      "id": "H:7",
      "chain": "H",
      "resseq": 7,
      "icode": "",
      "resname": "SER",
      "hetflag": " ",
      "sasa": 0.0,
      "atoms": [
        {
          "atom_index": 1722,
          "name": "N",
          "element": "N",
          "coord": [
            5.04580020904541,
            -0.28369998931884766,
            -0.36800000071525574
          ]
        },
        {
          "atom_index": 1723,
          "name": "CA",
          "element": "C",
          "coord": [
            5.109099864959717,
            -0.1720999926328659,
            -0.4368000030517578
          ]
        },
        {
          "atom_index": 1724,
          "name": "C",
          "element": "C",
          "coord": [
            5.041200160980225,
            -0.14820000529289246,
            -0.570900022983551
          ]
        },
        {
          "atom_index": 1725,
          "name": "O",
          "element": "O",
          "coord": [
            4.968900203704834,
            -0.2345999926328659,
            -0.6215000152587891
          ]
        },
        {
          "atom_index": 1726,
          "name": "CB",
          "element": "C",
          "coord": [
            5.256999969482422,
            -0.20170000195503235,
            -0.4603999853134155
          ]
        },
        {
          "atom_index": 1727,
          "name": "OG",
          "element": "O",
          "coord": [
            5.311699867248535,
            -0.2809999883174896,
            -0.35679998993873596
          ]
        }
      ]
    },
    {
      "id": "H:8",
      "chain": "H",
      "resseq": 8,
      "icode": "",
      "resname": "GLY",
      "hetflag": " ",
      "sasa": 0.0,
      "atoms": [
        {
          "atom_index": 1728,
          "name": "N",
          "element": "N",
          "coord": [
            5.067699909210205,
            -0.031599998474121094,
            -0.6291999816894531
          ]
        },
        {
          "atom_index": 1729,
          "name": "CA",
          "element": "C",
          "coord": [
            5.009099960327148,
            0.0032999999821186066,
            -0.7573999762535095
          ]
        },
        {
          "atom_index": 1730,
          "name": "C",
          "element": "C",
          "coord": [
            5.071000099182129,
            -0.0706000030040741,
            -0.8744999766349792
          ]
        },
        {
          "atom_index": 1731,
          "name": "O",
          "element": "O",
          "coord": [
            5.165800094604492,
            -0.14720000326633453,
            -0.8568000197410583
          ]
        }
      ]
    },
    {
      "id": "H:9",
      "chain": "H",
      "resseq": 9,
      "icode": "",
      "resname": "PRO",
      "hetflag": " ",
      "sasa": 0.0,
      "atoms": [
        {
          "atom_index": 1732,
          "name": "N",
          "element": "N",
          "coord": [
            5.018899917602539,
            -0.049400001764297485,
            -0.9962999820709229
          ]
        },
        {
          "atom_index": 1733,
          "name": "CA",
          "element": "C",
          "coord": [
            5.070199966430664,
            -0.11469999700784683,
            -1.1166000366210938
          ]
        },
        {
          "atom_index": 1734,
          "name": "C",
          "element": "C",
          "coord": [
            5.217700004577637,
            -0.0828000009059906,
            -1.132200002670288
          ]
        },
        {
          "atom_index": 1735,
          "name": "O",
          "element": "O",
          "coord": [
            5.263299942016602,
            0.02459999918937683,
            -1.0923000574111938
          ]
        },
        {
          "atom_index": 1736,
          "name": "CB",
          "element": "C",
          "coord": [
            4.988800048828125,
            -0.0494999997317791,
            -1.2276999950408936
          ]
        },
        {
          "atom_index": 1737,
          "name": "CG",
          "element": "C",
          "coord": [
            4.860799789428711,
            -0.014499999582767487,
            -1.1605000495910645
          ]
        },
        {
          "atom_index": 1738,
          "name": "CD",
          "element": "C",
          "coord": [
            4.90939998626709,
            0.04259999841451645,
            -1.030400037765503
          ]
        }
      ]
    },
    {
      "id": "H:10",
      "chain": "H",
      "resseq": 10,
      "icode": "",
      "resname": "GLU",
      "hetflag": " ",
      "sasa": 0.31529858708381653,
      "atoms": [
        {
          "atom_index": 1739,
          "name": "N",
          "element": "N",
          "coord": [
            5.2916998863220215,
            -0.17520000040531158,
            -1.1916999816894531
          ]
        },
        {
          "atom_index": 1740,
          "name": "CA",
          "element": "C",
          "coord": [
            5.433499813079834,
            -0.15680000185966492,
            -1.2115999460220337
          ]
        },
        {
          "atom_index": 1741,
          "name": "C",
          "element": "C",
          "coord": [
            5.469399929046631,
            -0.1835000067949295,
            -1.3559000492095947
          ]
        },
        {
          "atom_index": 1742,
          "name": "O",
          "element": "O",
          "coord": [
            5.42080020904541,
            -0.2791999876499176,
            -1.4160000085830688
          ]
        },
        {
          "atom_index": 1743,
          "name": "CB",
          "element": "C",
          "coord": [
            5.511899948120117,
            -0.25290000438690186,
            -1.1223000288009644
          ]
        },
        {
          "atom_index": 1744,
          "name": "CG",
          "element": "C",
          "coord": [
            5.504000186920166,
            -0.2222999930381775,
            -0.973800003528595
          ]
        },
        {
          "atom_index": 1745,
          "name": "CD",
          "element": "C",
          "coord": [
            5.603400230407715,
            -0.11630000174045563,
            -0.9284999966621399
          ]
        },
        {
          "atom_index": 1746,
          "name": "OE1",
          "element": "O",
          "coord": [
            5.628699779510498,
            -0.019999999552965164,
            -1.0044000148773193
          ]
        },
        {
          "atom_index": 1747,
          "name": "OE2",
          "element": "O",
          "coord": [
            5.656300067901611,
            -0.12950000166893005,
            -0.8155999779701233
          ]
        }
      ]
    },
    {
      "id": "H:11",
      "chain": "H",
      "resseq": 11,
      "icode": "",
      "resname": "LEU",
      "hetflag": " ",
      "sasa": 0.0,
      "atoms": [
        {
          "atom_index": 1748,
          "name": "N",
          "element": "N",
          "coord": [
            5.552199840545654,
            -0.09629999846220016,
            -1.4120999574661255
          ]
        },
        {
          "atom_index": 1749,
          "name": "CA",
          "element": "C",
          "coord": [
            5.599400043487549,
            -0.11150000244379044,
            -1.5491000413894653
          ]
        },
        {
          "atom_index": 1750,
          "name": "C",
          "element": "C",
          "coord": [
            5.750800132751465,
            -0.11800000071525574,
            -1.5374000072479248
          ]
        },
        {
          "atom_index": 1751,
          "name": "O",
          "element": "O",
          "coord": [
            5.8140997886657715,
            -0.023499999195337296,
            -1.489799976348877
          ]
        },
        {
          "atom_index": 1752,
          "name": "CB",
          "element": "C",
          "coord": [
            5.558000087738037,
            0.007300000172108412,
            -1.6358000040054321
          ]
        },
        {
          "atom_index": 1753,
          "name": "CG",
          "element": "C",
          "coord": [
            5.617400169372559,
            0.0071000000461936,
            -1.7767000198364258
          ]
        },
        {
          "atom_index": 1754,
          "name": "CD1",
          "element": "C",
          "coord": [
            5.5802001953125,
            -0.12099999934434891,
            -1.850100040435791
          ]
        },
        {
          "atom_index": 1755,
          "name": "CD2",
          "element": "C",
          "coord": [
            5.569300174713135,
            0.12919999659061432,
            -1.8526999950408936
          ]
        }
      ]
    },
    {
      "id": "H:12",
      "chain": "H",
      "resseq": 12,
      "icode": "",
      "resname": "VAL",
      "hetflag": " ",
      "sasa": 0.0,
      "atoms": [
        {
          "atom_index": 1756,
          "name": "N",
          "element": "N",
          "coord": [
            5.808599948883057,
            -0.23100000619888306,
            -1.5755000114440918
          ]
        },
        {
          "atom_index": 1757,
          "name": "CA",
          "element": "C",
          "coord": [
            5.952199935913086,
            -0.24729999899864197,
            -1.565500020980835
          ]
        },
        {
          "atom_index": 1758,
          "name": "C",
          "element": "C",
          "coord": [
            6.011600017547607,
            -0.3131999969482422,
            -1.6892000436782837
          ]
        },
        {
          "atom_index": 1759,
          "name": "O",
          "element": "O",
          "coord": [
            5.942999839782715,
            -0.3871999979019165,
            -1.7604000568389893
          ]
        },
        {
          "atom_index": 1760,
          "name": "CB",
          "element": "C",
          "coord": [
            5.990200042724609,
            -0.32679998874664307,
            -1.4385000467300415
          ]
        },
        {
          "atom_index": 1761,
          "name": "CG1",
          "element": "C",
          "coord": [
            5.9532999992370605,
            -0.24690000712871552,
            -1.3150999546051025
          ]
        },
        {
          "atom_index": 1762,
          "name": "CG2",
          "element": "C",
          "coord": [
            5.920400142669678,
            -0.4609000086784363,
            -1.4365999698638916
          ]
        }
      ]
    },
    {
      "id": "H:13",
      "chain": "H",
      "resseq": 13,
      "icode": "",
      "resname": "ARG",
      "hetflag": " ",
      "sasa": 7.695700645446777,
      "atoms": [
        {
          "atom_index": 1763,
          "name": "N",
          "element": "N",
          "coord": [
            6.138299942016602,
            -0.2822999954223633,
            -1.7160999774932861
          ]
        },
        {
          "atom_index": 1764,
          "name": "CA",
          "element": "C",
          "coord": [
            6.208099842071533,
            -0.33739998936653137,
            -1.8313000202178955
          ]
        },
        {
          "atom_index": 1765,
          "name": "C",
          "element": "C",
          "coord": [
            6.260000228881836,
            -0.4765999913215637,
            -1.7989000082015991
          ]
        },
        {
          "atom_index": 1766,
          "name": "O",
          "element": "O",
          "coord": [
            6.2795000076293945,
            -0.5102999806404114,
            -1.6819000244140625
          ]
        },
        {
          "atom_index": 1767,
          "name": "CB",
          "element": "C",
          "coord": [
            6.3231000900268555,
            -0.24529999494552612,
            -1.8732999563217163
          ]
        },
        {
          "atom_index": 1768,
          "name": "CG",
          "element": "C",
          "coord": [
            6.426700115203857,
            -0.219200000166893,
            -1.7654999494552612
          ]
        },
        {
          "atom_index": 1769,
          "name": "CD",
          "element": "C",
          "coord": [
            6.539000034332275,
            -0.13040000200271606,
            -1.818600058555603
          ]
        },
        {
          "atom_index": 1770,
          "name": "NE",
          "element": "N",
          "coord": [
            6.62939977645874,
            -0.08500000089406967,
            -1.7129000425338745
          ]
        },
        {
          "atom_index": 1771,
          "name": "CZ",
          "element": "C",
          "coord": [
            6.741700172424316,
            -0.1469999998807907,
            -1.6775000095367432
          ]
        },
        {
          "atom_index": 1772,
          "name": "NH1",
          "element": "N",
          "coord": [
            6.779099941253662,
            -0.25850000977516174,
            -1.7391999959945679
          ]
        },
        {
          "atom_index": 1773,
          "name": "NH2",
          "element": "N",
          "coord": [
            6.816800117492676,
            -0.09730000048875809,
            -1.5799000263214111
          ]
        }
      ]
    },
    {
      "id": "H:14",
      "chain": "H",
      "resseq": 14,
      "icode": "",
      "resname": "PRO",
      "hetflag": " ",
      "sasa": 0.2896535396575928,
      "atoms": [
        {
          "atom_index": 1774,
          "name": "N",
          "element": "N",
          "coord": [
            6.281000137329102,
            -0.5604000091552734,
            -1.9018000364303589
          ]
        },
        {
          "atom_index": 1775,
          "name": "CA",
          "element": "C",
          "coord": [
            6.3308000564575195,
            -0.6965000033378601,
            -1.8798999786376953
          ]
        },
        {
          "atom_index": 1776,
          "name": "C",
          "element": "C",
          "coord": [
            6.46560001373291,
            -0.6965000033378601,
            -1.807800054550171
          ]
        },
        {
          "atom_index": 1777,
          "name": "O",
          "element": "O",
          "coord": [
            6.54449987411499,
            -0.6022999882698059,
            -1.8213000297546387
          ]
        },
        {
          "atom_index": 1778,
          "name": "CB",
          "element": "C",
          "coord": [
            6.344099998474121,
            -0.7508000135421753,
            -2.02239990234375
          ]
        },
        {
          "atom_index": 1779,
          "name": "CG",
          "element": "C",
          "coord": [
            6.239200115203857,
            -0.6754999756813049,
            -2.098099946975708
          ]
        },
        {
          "atom_index": 1780,
          "name": "CD",
          "element": "C",
          "coord": [
            6.257500171661377,
            -0.5360999703407288,
            -2.045300006866455
          ]
        }
      ]
    },
    {
      "id": "H:15",
      "chain": "H",
      "resseq": 15,
      "icode": "",
      "resname": "GLY",
      "hetflag": " ",
      "sasa": 0.35492008924484253,
      "atoms": [
        {
          "atom_index": 1781,
          "name": "N",
          "element": "N",
          "coord": [
            6.490300178527832,
            -0.8003000020980835,
            -1.7285000085830688
          ]
        },
        {
          "atom_index": 1782,
          "name": "CA",
          "element": "C",
          "coord": [
            6.616000175476074,
            -0.810699999332428,
            -1.656999945640564
          ]
        },
        {
          "atom_index": 1783,
          "name": "C",
          "element": "C",
          "coord": [
            6.6203999519348145,
            -0.7505999803543091,
            -1.517799973487854
          ]
        },
        {
          "atom_index": 1784,
          "name": "O",
          "element": "O",
          "coord": [
            6.698999881744385,
            -0.7954000234603882,
            -1.434499979019165
          ]
        }
      ]
    },
    {
      "id": "H:16",
      "chain": "H",
      "resseq": 16,
      "icode": "",
      "resname": "VAL",
      "hetflag": " ",
      "sasa": 0.0,
      "atoms": [
        {
          "atom_index": 1785,
          "name": "N",
          "element": "N",
          "coord": [
            6.5391998291015625,
            -0.6485999822616577,
            -1.4918999671936035
          ]
        },
        {
          "atom_index": 1786,
          "name": "CA",
          "element": "C",
          "coord": [
            6.537799835205078,
            -0.5863999724388123,
            -1.3600000143051147
          ]
        },
        {
          "atom_index": 1787,
          "name": "C",
          "element": "C",
          "coord": [
            6.449100017547607,
            -0.6636999845504761,
            -1.2618000507354736
          ]
        },
        {
          "atom_index": 1788,
          "name": "O",
          "element": "O",
          "coord": [
            6.414100170135498,
            -0.779699981212616,
            -1.2864999771118164
          ]
        },
        {
          "atom_index": 1789,
          "name": "CB",
          "element": "C",
          "coord": [
            6.493500232696533,
            -0.438400000333786,
            -1.3667999505996704
          ]
        },
        {
          "atom_index": 1790,
          "name": "CG1",
          "element": "C",
          "coord": [
            6.581900119781494,
            -0.3628000020980835,
            -1.4634000062942505
          ]
        },
        {
          "atom_index": 1791,
          "name": "CG2",
          "element": "C",
          "coord": [
            6.347700119018555,
            -0.42750000953674316,
            -1.4067000150680542
          ]
        }
      ]
    },
    {
      "id": "H:17",
      "chain": "H",
      "resseq": 17,
      "icode": "",
      "resname": "SER",
      "hetflag": " ",
      "sasa": 0.1261194348335266,
      "atoms": [
        {
          "atom_index": 1792,
          "name": "N",
          "element": "N",
          "coord": [
            6.411399841308594,
            -0.5986999869346619,
            -1.1523000001907349
          ]
        },
        {
          "atom_index": 1793,
          "name": "CA",
          "element": "C",
          "coord": [
            6.32919979095459,
            -0.6614999771118164,
            -1.0509999990463257
          ]
        },
        {
          "atom_index": 1794,
          "name": "C",
          "element": "C",
          "coord": [
            6.240699768066406,
            -0.5602999925613403,
            -0.9814000129699707
          ]
        },
        {
          "atom_index": 1795,
          "name": "O",
          "element": "O",
          "coord": [
            6.271900177001953,
            -0.44130000472068787,
            -0.9785000085830688
          ]
        },
        {
          "atom_index": 1796,
          "name": "CB",
          "element": "C",
          "coord": [
            6.418900012969971,
            -0.7290999889373779,
            -0.9480000138282776
          ]
        },
        {
          "atom_index": 1797,
          "name": "OG",
          "element": "O",
          "coord": [
            6.517000198364258,
            -0.6391000151634216,
            -0.9003999829292297
          ]
        }
      ]
    },
    {
      "id": "H:18",
      "chain": "H",
      "resseq": 18,
      "icode": "",
      "resname": "VAL",
      "hetflag": " ",
      "sasa": 0.0,
      "atoms": [
        {
          "atom_index": 1798,
          "name": "N",
          "element": "N",
          "coord": [
            6.129899978637695,
            -0.6086000204086304,
            -0.9261000156402588
          ]
        },
        {
          "atom_index": 1799,
          "name": "CA",
          "element": "C",
          "coord": [
            6.034599781036377,
            -0.5252000093460083,
            -0.8532999753952026
          ]
        },
        {
          "atom_index": 1800,
          "name": "C",
          "element": "C",
          "coord": [
            6.001299858093262,
            -0.5910999774932861,
            -0.7207000255584717
          ]
        },
        {
          "atom_index": 1801,
          "name": "O",
          "element": "O",
          "coord": [
            6.015100002288818,
            -0.7124000191688538,
            -0.7062000036239624
          ]
        },
        {
          "atom_index": 1802,
          "name": "CB",
          "element": "C",
          "coord": [
            5.900899887084961,
            -0.5063999891281128,
            -0.9297999739646912
          ]
        },
        {
          "atom_index": 1803,
          "name": "CG1",
          "element": "C",
          "coord": [
            5.919400215148926,
            -0.4131999909877777,
            -1.0442999601364136
          ]
        },
        {
          "atom_index": 1804,
          "name": "CG2",
          "element": "C",
          "coord": [
            5.846099853515625,
            -0.6399999856948853,
            -0.9782999753952026
          ]
        }
      ]
    },
    {
      "id": "H:19",
      "chain": "H",
      "resseq": 19,
      "icode": "",
      "resname": "LYS",
      "hetflag": " ",
      "sasa": 1.8674604892730713,
      "atoms": [
        {
          "atom_index": 1805,
          "name": "N",
          "element": "N",
          "coord": [
            5.959799766540527,
            -0.5109999775886536,
            -0.6236000061035156
          ]
        },
        {
          "atom_index": 1806,
          "name": "CA",
          "element": "C",
          "coord": [
            5.920899868011475,
            -0.5640000104904175,
            -0.4943999946117401
          ]
        },
        {
          "atom_index": 1807,
          "name": "C",
          "element": "C",
          "coord": [
            5.7778000831604,
            -0.5180000066757202,
            -0.46650001406669617
          ]
        },
        {
          "atom_index": 1808,
          "name": "O",
          "element": "O",
          "coord": [
            5.7505998611450195,
            -0.398499995470047,
            -0.4569999873638153
          ]
        },
        {
          "atom_index": 1809,
          "name": "CB",
          "element": "C",
          "coord": [
            6.014699935913086,
            -0.5163999795913696,
            -0.3828999996185303
          ]
        },
        {
          "atom_index": 1810,
          "name": "CG",
          "element": "C",
          "coord": [
            5.980800151824951,
            -0.5788000226020813,
            -0.24779999256134033
          ]
        },
        {
          "atom_index": 1811,
          "name": "CD",
          "element": "C",
          "coord": [
            6.0584001541137695,
            -0.5192000269889832,
            -0.13210000097751617
          ]
        },
        {
          "atom_index": 1812,
          "name": "CE",
          "element": "C",
          "coord": [
            6.200200080871582,
            -0.5720000267028809,
            -0.12439999729394913
          ]
        },
        {
          "atom_index": 1813,
          "name": "NZ",
          "element": "N",
          "coord": [
            6.2657999992370605,
            -0.534600019454956,
            0.004999999888241291
          ]
        }
      ]
    },
    {
      "id": "H:20",
      "chain": "H",
      "resseq": 20,
      "icode": "",
      "resname": "ILE",
      "hetflag": " ",
      "sasa": 0.0,
      "atoms": [
        {
          "atom_index": 1814,
          "name": "N",
          "element": "N",
          "coord": [
            5.6855998039245605,
            -0.613099992275238,
            -0.4625000059604645
          ]
        },
        {
          "atom_index": 1815,
          "name": "CA",
          "element": "C",
          "coord": [
            5.545400142669678,
            -0.5842000246047974,
            -0.4350999891757965
          ]
        },
        {
          "atom_index": 1816,
          "name": "C",
          "element": "C",
          "coord": [
            5.526299953460693,
            -0.5845000147819519,
            -0.2840999960899353
          ]
        },
        {
          "atom_index": 1817,
          "name": "O",
          "element": "O",
          "coord": [
            5.595900058746338,
            -0.6563000082969666,
            -0.21279999613761902
          ]
        },
        {
          "atom_index": 1818,
          "name": "CB",
          "element": "C",
          "coord": [
            5.453400135040283,
            -0.6947000026702881,
            -0.4936999976634979
          ]
        },
        {
          "atom_index": 1819,
          "name": "CG1",
          "element": "C",
          "coord": [
            5.475800037384033,
            -0.7091000080108643,
            -0.6439999938011169
          ]
        },
        {
          "atom_index": 1820,
          "name": "CG2",
          "element": "C",
          "coord": [
            5.306399822235107,
            -0.6650000214576721,
            -0.46230000257492065
          ]
        },
        {
          "atom_index": 1821,
          "name": "CD1",
          "element": "C",
          "coord": [
            5.397900104522705,
            -0.8224999904632568,
            -0.7049999833106995
          ]
        }
      ]
    },
    {
      "id": "H:21",
      "chain": "H",
      "resseq": 21,
      "icode": "",
      "resname": "SER",
      "hetflag": " ",
      "sasa": 0.03152985870838165,
      "atoms": [
        {
          "atom_index": 1822,
          "name": "N",
          "element": "N",
          "coord": [
            5.434100151062012,
            -0.503000020980835,
            -0.23499999940395355
          ]
        },
        {
          "atom_index": 1823,
          "name": "CA",
          "element": "C",
          "coord": [
            5.405099868774414,
            -0.5002999901771545,
            -0.09239999949932098
          ]
        },
        {
          "atom_index": 1824,
          "name": "C",
          "element": "C",
          "coord": [
            5.258699893951416,
            -0.5370000004768372,
            -0.07370000332593918
          ]
        },
        {
          "atom_index": 1825,
          "name": "O",
          "element": "O",
          "coord": [
            5.175899982452393,
            -0.515999972820282,
            -0.1632000058889389
          ]
        },
        {
          "atom_index": 1826,
          "name": "CB",
          "element": "C",
          "coord": [
            5.434199810028076,
            -0.36329999566078186,
            -0.031700000166893005
          ]
        },
        {
          "atom_index": 1827,
          "name": "OG",
          "element": "O",
          "coord": [
            5.368899822235107,
            -0.2614000141620636,
            -0.10400000214576721
          ]
        }
      ]
    },
    {
      "id": "H:22",
      "chain": "H",
      "resseq": 22,
      "icode": "",
      "resname": "CYS",
      "hetflag": " ",
      "sasa": 0.0,
      "atoms": [
        {
          "atom_index": 1828,
          "name": "N",
          "element": "N",
          "coord": [
            5.228700160980225,
            -0.5978999733924866,
            0.03999999910593033
          ]
        },
        {
          "atom_index": 1829,
          "name": "CA",
          "element": "C",
          "coord": [
            5.093299865722656,
            -0.6394000053405762,
            0.07180000096559525
          ]
        },
        {
          "atom_index": 1830,
          "name": "C",
          "element": "C",
          "coord": [
            5.074900150299072,
            -0.6133000254631042,
            0.21960000693798065
          ]
        },
        {
          "atom_index": 1831,
          "name": "O",
          "element": "O",
          "coord": [
            5.128499984741211,
            -0.6863999962806702,
            0.30329999327659607
          ]
        },
        {
          "atom_index": 1832,
          "name": "CB",
          "element": "C",
          "coord": [
            5.076399803161621,
            -0.7878999710083008,
            0.04179999977350235
          ]
        },
        {
          "atom_index": 1833,
          "name": "SG",
          "element": "S",
          "coord": [
            4.923600196838379,
            -0.8611999750137329,
            0.10649999976158142
          ]
        }
      ]
    },
    {
      "id": "H:23",
      "chain": "H",
      "resseq": 23,
      "icode": "",
      "resname": "LYS",
      "hetflag": " ",
      "sasa": 3.3550984859466553,
      "atoms": [
        {
          "atom_index": 1834,
          "name": "N",
          "element": "N",
          "coord": [
            5.006199836730957,
            -0.5040000081062317,
            0.25130000710487366
          ]
        },
        {
          "atom_index": 1835,
          "name": "CA",
          "element": "C",
          "coord": [
            4.982600212097168,
            -0.46619999408721924,
            0.38989999890327454
          ]
        },
        {
          "atom_index": 1836,
          "name": "C",
          "element": "C",
          "coord": [
            4.848700046539307,
            -0.5162000060081482,
            0.4417000114917755
          ]
        },
        {
          "atom_index": 1837,
          "name": "O",
          "element": "O",
          "coord": [
            4.744500160217285,
            -0.49410000443458557,
            0.37929999828338623
          ]
        },
        {
          "atom_index": 1838,
          "name": "CB",
          "element": "C",
          "coord": [
            4.990900039672852,
            -0.31450000405311584,
            0.4065000116825104
          ]
        },
        {
          "atom_index": 1839,
          "name": "CG",
          "element": "C",
          "coord": [
            4.9868998527526855,
            -0.27059999108314514,
            0.5515999794006348
          ]
        },
        {
          "atom_index": 1840,
          "name": "CD",
          "element": "C",
          "coord": [
            4.998499870300293,
            -0.12080000340938568,
            0.5655999779701233
          ]
        },
        {
          "atom_index": 1841,
          "name": "CE",
          "element": "C",
          "coord": [
            5.001399993896484,
            -0.08049999922513962,
            0.711899995803833
          ]
        },
        {
          "atom_index": 1842,
          "name": "NZ",
          "element": "N",
          "coord": [
            5.0157999992370605,
            0.06689999997615814,
            0.7250999808311462
          ]
        }
      ]
    },
    {
      "id": "H:24",
      "chain": "H",
      "resseq": 24,
      "icode": "",
      "resname": "GLY",
      "hetflag": " ",
      "sasa": 0.0,
      "atoms": [
        {
          "atom_index": 1843,
          "name": "N",
          "element": "N",
          "coord": [
            4.852399826049805,
            -0.5841000080108643,
            0.5557000041007996
          ]
        },
        {
          "atom_index": 1844,
          "name": "CA",
          "element": "C",
          "coord": [
            4.730899810791016,
            -0.6359000205993652,
            0.6148999929428101
          ]
        },
        {
          "atom_index": 1845,
          "name": "C",
          "element": "C",
          "coord": [
            4.685299873352051,
            -0.5475000143051147,
            0.7293000221252441
          ]
        },
        {
          "atom_index": 1846,
          "name": "O",
          "element": "O",
          "coord": [
            4.76609992980957,
            -0.5048999786376953,
            0.8125
          ]
        }
      ]
    },
    {
      "id": "H:25",
      "chain": "H",
      "resseq": 25,
      "icode": "",
      "resname": "SER",
      "hetflag": " ",
      "sasa": 0.0,
      "atoms": [
        {
          "atom_index": 1847,
          "name": "N",
          "element": "N",
          "coord": [
            4.55649995803833,
            -0.5174999833106995,
            0.7336000204086304
          ]
        },
        {
          "atom_index": 1848,
          "name": "CA",
          "element": "C",
          "coord": [
            4.503300189971924,
            -0.43479999899864197,
            0.8400999903678894
          ]
        },
        {
          "atom_index": 1849,
          "name": "C",
          "element": "C",
          "coord": [
            4.361299991607666,
            -0.47780001163482666,
            0.8715999722480774
          ]
        },
        {
          "atom_index": 1850,
          "name": "O",
          "element": "O",
          "coord": [
            4.293600082397461,
            -0.5364000201225281,
            0.7871999740600586
          ]
        },
        {
          "atom_index": 1851,
          "name": "CB",
          "element": "C",
          "coord": [
            4.5081000328063965,
            -0.28630000352859497,
            0.8007000088691711
          ]
        },
        {
          "atom_index": 1852,
          "name": "OG",
          "element": "O",
          "coord": [
            4.42549991607666,
            -0.2574999928474426,
            0.6891999840736389
          ]
        }
      ]
    },
    {
      "id": "H:26",
      "chain": "H",
      "resseq": 26,
      "icode": "",
      "resname": "GLY",
      "hetflag": " ",
      "sasa": 1.0479633808135986,
      "atoms": [
        {
          "atom_index": 1853,
          "name": "N",
          "element": "N",
          "coord": [
            4.319900035858154,
            -0.4551999866962433,
            0.9958000183105469
          ]
        },
        {
          "atom_index": 1854,
          "name": "CA",
          "element": "C",
          "coord": [
            4.1855998039245605,
            -0.491100013256073,
            1.0363999605178833
          ]
        },
        {
          "atom_index": 1855,
          "name": "C",
          "element": "C",
          "coord": [
            4.173999786376953,
            -0.6294000148773193,
            1.0966999530792236
          ]
        },
        {
          "atom_index": 1856,
          "name": "O",
          "element": "O",
          "coord": [
            4.062900066375732,
            -0.678600013256073,
            1.11899995803833
          ]
        }
      ]
    },
    {
      "id": "H:27",
      "chain": "H",
      "resseq": 27,
      "icode": "",
      "resname": "TYR",
      "hetflag": " ",
      "sasa": 0.0,
      "atoms": [
        {
          "atom_index": 1857,
          "name": "N",
          "element": "N",
          "coord": [
            4.287899971008301,
            -0.6923999786376953,
            1.1233999729156494
          ]
        },
        {
          "atom_index": 1858,
          "name": "CA",
          "element": "C",
          "coord": [
            4.290299892425537,
            -0.8256999850273132,
            1.1822999715805054
          ]
        },
        {
          "atom_index": 1859,
          "name": "C",
          "element": "C",
          "coord": [
            4.430799961090088,
            -0.847599983215332,
            1.2360999584197998
          ]
        },
        {
          "atom_index": 1860,
          "name": "O",
          "element": "O",
          "coord": [
            4.519599914550781,
            -0.7657999992370605,
            1.2120000123977661
          ]
        },
        {
          "atom_index": 1861,
          "name": "CB",
          "element": "C",
          "coord": [
            4.254799842834473,
            -0.9320999979972839,
            1.0771000385284424
          ]
        },
        {
          "atom_index": 1862,
          "name": "CG",
          "element": "C",
          "coord": [
            4.360499858856201,
            -0.95169997215271,
            0.9710000157356262
          ]
        },
        {
          "atom_index": 1863,
          "name": "CD1",
          "element": "C",
          "coord": [
            4.366300106048584,
            -0.8690000176429749,
            0.8586999773979187
          ]
        },
        {
          "atom_index": 1864,
          "name": "CD2",
          "element": "C",
          "coord": [
            4.458499908447266,
            -1.0496000051498413,
            0.9860000014305115
          ]
        },
        {
          "atom_index": 1865,
          "name": "CE1",
          "element": "C",
          "coord": [
            4.467899799346924,
            -0.8828999996185303,
            0.7648000121116638
          ]
        },
        {
          "atom_index": 1866,
          "name": "CE2",
          "element": "C",
          "coord": [
            4.560100078582764,
            -1.0643999576568604,
            0.8928999900817871
          ]
        },
        {
          "atom_index": 1867,
          "name": "CZ",
          "element": "C",
          "coord": [
            4.564799785614014,
            -0.9810000061988831,
            0.7829999923706055
          ]
        },
        {
          "atom_index": 1868,
          "name": "OH",
          "element": "O",
          "coord": [
            4.668099880218506,
            -0.9950000047683716,
            0.6933000087738037
          ]
        }
      ]
    },
    {
      "id": "H:28",
      "chain": "H",
      "resseq": 28,
      "icode": "",
      "resname": "THR",
      "hetflag": " ",
      "sasa": 4.016061782836914,
      "atoms": [
        {
          "atom_index": 1869,
          "name": "N",
          "element": "N",
          "coord": [
            4.451300144195557,
            -0.955299973487854,
            1.3108999729156494
          ]
        },
        {
          "atom_index": 1870,
          "name": "CA",
          "element": "C",
          "coord": [
            4.583199977874756,
            -0.9836999773979187,
            1.3658000230789185
          ]
        },
        {
          "atom_index": 1871,
          "name": "C",
          "element": "C",
          "coord": [
            4.669099807739258,
            -1.0484000444412231,
            1.2582000494003296
          ]
        },
        {
          "atom_index": 1872,
          "name": "O",
          "element": "O",
          "coord": [
            4.64769983291626,
            -1.163599967956543,
            1.2199000120162964
          ]
        },
        {
          "atom_index": 1873,
          "name": "CB",
          "element": "C",
          "coord": [
            4.574900150299072,
            -1.0734000205993652,
            1.489400029182434
          ]
        },
        {
          "atom_index": 1874,
          "name": "OG1",
          "element": "O",
          "coord": [
            4.4918999671936035,
            -1.0099999904632568,
            1.5871000289916992
          ]
        },
        {
          "atom_index": 1875,
          "name": "CG2",
          "element": "C",
          "coord": [
            4.712800025939941,
            -1.0949000120162964,
            1.5484999418258667
          ]
        }
      ]
    },
    {
      "id": "H:29",
      "chain": "H",
      "resseq": 29,
      "icode": "",
      "resname": "PHE",
      "hetflag": " ",
      "sasa": 0.0,
      "atoms": [
        {
          "atom_index": 1876,
          "name": "N",
          "element": "N",
          "coord": [
            4.7667999267578125,
            -0.9715999960899353,
            1.2111999988555908
          ]
        },
        {
          "atom_index": 1877,
          "name": "CA",
          "element": "C",
          "coord": [
            4.858500003814697,
            -1.0117000341415405,
            1.1050000190734863
          ]
        },
        {
          "atom_index": 1878,
          "name": "C",
          "element": "C",
          "coord": [
            4.927299976348877,
            -1.146399974822998,
            1.124899983406067
          ]
        },
        {
          "atom_index": 1879,
          "name": "O",
          "element": "O",
          "coord": [
            4.921500205993652,
            -1.232800006866455,
            1.037500023841858
          ]
        },
        {
          "atom_index": 1880,
          "name": "CB",
          "element": "C",
          "coord": [
            4.962900161743164,
            -0.9007999897003174,
            1.0846999883651733
          ]
        },
        {
          "atom_index": 1881,
          "name": "CG",
          "element": "C",
          "coord": [
            5.047999858856201,
            -0.9178000092506409,
            0.9616000056266785
          ]
        },
        {
          "atom_index": 1882,
          "name": "CD1",
          "element": "C",
          "coord": [
            4.992300033569336,
            -0.9063000082969666,
            0.8345000147819519
          ]
        },
        {
          "atom_index": 1883,
          "name": "CD2",
          "element": "C",
          "coord": [
            5.1844000816345215,
            -0.9431999921798706,
            0.9731000065803528
          ]
        },
        {
          "atom_index": 1884,
          "name": "CE1",
          "element": "C",
          "coord": [
            5.070700168609619,
            -0.9200000166893005,
            0.7202000021934509
          ]
        },
        {
          "atom_index": 1885,
          "name": "CE2",
          "element": "C",
          "coord": [
            5.263400077819824,
            -0.9570000171661377,
            0.8601999878883362
          ]
        },
        {
          "atom_index": 1886,
          "name": "CZ",
          "element": "C",
          "coord": [
            5.206399917602539,
            -0.9452000260353088,
            0.7329999804496765
          ]
        }
      ]
    },
    {
      "id": "H:30",
      "chain": "H",
      "resseq": 30,
      "icode": "",
      "resname": "THR",
      "hetflag": " ",
      "sasa": 0.03152985870838165,
      "atoms": [
        {
          "atom_index": 1887,
          "name": "N",
          "element": "N",
          "coord": [
            4.9868998527526855,
            -1.1656999588012695,
            1.2418999671936035
          ]
        },
        {
          "atom_index": 1888,
          "name": "CA",
          "element": "C",
          "coord": [
            5.0605998039245605,
            -1.2878999710083008,
            1.2730000019073486
          ]
        },
        {
          "atom_index": 1889,
          "name": "C",
          "element": "C",
          "coord": [
            4.9756999015808105,
            -1.4132000207901,
            1.2932000160217285
          ]
        },
        {
          "atom_index": 1890,
          "name": "O",
          "element": "O",
          "coord": [
            5.027699947357178,
            -1.5197999477386475,
            1.3271000385284424
          ]
        },
        {
          "atom_index": 1891,
          "name": "CB",
          "element": "C",
          "coord": [
            5.146399974822998,
            -1.2666000127792358,
            1.3968000411987305
          ]
        },
        {
          "atom_index": 1892,
          "name": "OG1",
          "element": "O",
          "coord": [
            5.061200141906738,
            -1.2323999404907227,
            1.5068999528884888
          ]
        },
        {
          "atom_index": 1893,
          "name": "CG2",
          "element": "C",
          "coord": [
            5.245800018310547,
            -1.1527999639511108,
            1.3731000423431396
          ]
        }
      ]
    },
    {
      "id": "H:31",
      "chain": "H",
      "resseq": 31,
      "icode": "",
      "resname": "THR",
      "hetflag": " ",
      "sasa": 0.38350754976272583,
      "atoms": [
        {
          "atom_index": 1894,
          "name": "N",
          "element": "N",
          "coord": [
            4.84499979019165,
            -1.3997999429702759,
            1.2747999429702759
          ]
        },
        {
          "atom_index": 1895,
          "name": "CA",
          "element": "C",
          "coord": [
            4.753699779510498,
            -1.5118999481201172,
            1.2898999452590942
          ]
        },
        {
          "atom_index": 1896,
          "name": "C",
          "element": "C",
          "coord": [
            4.7342000007629395,
            -1.5809999704360962,
            1.1543999910354614
          ]
        },
        {
          "atom_index": 1897,
          "name": "O",
          "element": "O",
          "coord": [
            4.712900161743164,
            -1.7023999691009521,
            1.1483999490737915
          ]
        },
        {
          "atom_index": 1898,
          "name": "CB",
          "element": "C",
          "coord": [
            4.617199897766113,
            -1.4628000259399414,
            1.344499945640564
          ]
        },
        {
          "atom_index": 1899,
          "name": "OG1",
          "element": "O",
          "coord": [
            4.63700008392334,
            -1.399899959564209,
            1.4716999530792236
          ]
        },
        {
          "atom_index": 1900,
          "name": "CG2",
          "element": "C",
          "coord": [
            4.520100116729736,
            -1.577299952507019,
            1.361199975013733
          ]
        }
      ]
    },
    {
      "id": "H:32",
      "chain": "H",
      "resseq": 32,
      "icode": "",
      "resname": "TYR",
      "hetflag": " ",
      "sasa": 0.0630597174167633,
      "atoms": [
        {
          "atom_index": 1901,
          "name": "N",
          "element": "N",
          "coord": [
            4.746799945831299,
            -1.504699945449829,
            1.0460000038146973
          ]
        },
        {
          "atom_index": 1902,
          "name": "CA",
          "element": "C",
          "coord": [
            4.72730016708374,
            -1.5580999851226807,
            0.9114999771118164
          ]
        },
        {
          "atom_index": 1903,
          "name": "C",
          "element": "C",
          "coord": [
            4.855400085449219,
            -1.5570000410079956,
            0.8309000134468079
          ]
        },
        {
          "atom_index": 1904,
          "name": "O",
          "element": "O",
          "coord": [
            4.9303998947143555,
            -1.4601999521255493,
            0.8357999920845032
          ]
        },
        {
          "atom_index": 1905,
          "name": "CB",
          "element": "C",
          "coord": [
            4.622700214385986,
            -1.4753999710083008,
            0.8373000025749207
          ]
        },
        {
          "atom_index": 1906,
          "name": "CG",
          "element": "C",
          "coord": [
            4.48829984664917,
            -1.4711999893188477,
            0.9049999713897705
          ]
        },
        {
          "atom_index": 1907,
          "name": "CD1",
          "element": "C",
          "coord": [
            4.468900203704834,
            -1.395900011062622,
            1.0206999778747559
          ]
        },
        {
          "atom_index": 1908,
          "name": "CD2",
          "element": "C",
          "coord": [
            4.3805999755859375,
            -1.5433000326156616,
            0.8540999889373779
          ]
        },
        {
          "atom_index": 1909,
          "name": "CE1",
          "element": "C",
          "coord": [
            4.345600128173828,
            -1.3930000066757202,
            1.0845999717712402
          ]
        },
        {
          "atom_index": 1910,
          "name": "CE2",
          "element": "C",
          "coord": [
            4.256400108337402,
            -1.5410000085830688,
            0.9169999957084656
          ]
        },
        {
          "atom_index": 1911,
          "name": "CZ",
          "element": "C",
          "coord": [
            4.239799976348877,
            -1.4657000303268433,
            1.032099962234497
          ]
        },
        {
          "atom_index": 1912,
          "name": "OH",
          "element": "O",
          "coord": [
            4.117300033569336,
            -1.4635000228881836,
            1.0951000452041626
          ]
        }
      ]
    },
    {
      "id": "H:33",
      "chain": "H",
      "resseq": 33,
      "icode": "",
      "resname": "ALA",
      "hetflag": " ",
      "sasa": 0.0,
      "atoms": [
        {
          "atom_index": 1913,
          "name": "N",
          "element": "N",
          "coord": [
            4.881199836730957,
            -1.6651999950408936,
            0.7580999732017517
          ]
        },
        {
          "atom_index": 1914,
          "name": "CA",
          "element": "C",
          "coord": [
            5.00029993057251,
            -1.6730999946594238,
            0.6740999817848206
          ]
        },
        {
          "atom_index": 1915,
          "name": "C",
          "element": "C",
          "coord": [
            4.967700004577637,
            -1.5953999757766724,
            0.5479999780654907
          ]
        },
        {
          "atom_index": 1916,
          "name": "O",
          "element": "O",
          "coord": [
            4.850299835205078,
            -1.5751999616622925,
            0.516700029373169
          ]
        },
        {
          "atom_index": 1917,
          "name": "CB",
          "element": "C",
          "coord": [
            5.031700134277344,
            -1.8179999589920044,
            0.638700008392334
          ]
        }
      ]
    },
    {
      "id": "H:34",
      "chain": "H",
      "resseq": 34,
      "icode": "",
      "resname": "MET",
      "hetflag": " ",
      "sasa": 0.0,
      "atoms": [
        {
          "atom_index": 1918,
          "name": "N",
          "element": "N",
          "coord": [
            5.070099830627441,
            -1.5527000427246094,
            0.4749999940395355
          ]
        },
        {
          "atom_index": 1919,
          "name": "CA",
          "element": "C",
          "coord": [
            5.047699928283691,
            -1.478600025177002,
            0.3515999913215637
          ]
        },
        {
          "atom_index": 1920,
          "name": "C",
          "element": "C",
          "coord": [
            5.0879998207092285,
            -1.5642000436782837,
            0.2328999936580658
          ]
        },
        {
          "atom_index": 1921,
          "name": "O",
          "element": "O",
          "coord": [
            5.19890022277832,
            -1.617400050163269,
            0.22869999706745148
          ]
        },
        {
          "atom_index": 1922,
          "name": "CB",
          "element": "C",
          "coord": [
            5.126500129699707,
            -1.3480000495910645,
            0.3513999879360199
          ]
        },
        {
          "atom_index": 1923,
          "name": "CG",
          "element": "C",
          "coord": [
            5.072500228881836,
            -1.245300054550171,
            0.25369998812675476
          ]
        },
        {
          "atom_index": 1924,
          "name": "SD",
          "element": "S",
          "coord": [
            4.899600028991699,
            -1.2072999477386475,
            0.28619998693466187
          ]
        },
        {
          "atom_index": 1925,
          "name": "CE",
          "element": "C",
          "coord": [
            4.914700031280518,
            -1.070099949836731,
            0.39800000190734863
          ]
        }
      ]
    },
    {
      "id": "H:35",
      "chain": "H",
      "resseq": 35,
      "icode": "",
      "resname": "HIS",
      "hetflag": " ",
      "sasa": 0.0,
      "atoms": [
        {
          "atom_index": 1926,
          "name": "N",
          "element": "N",
          "coord": [
            4.99459981918335,
            -1.5836999416351318,
            0.1404000073671341
          ]
        },
        {
          "atom_index": 1927,
          "name": "CA",
          "element": "C",
          "coord": [
            5.020199775695801,
            -1.663100004196167,
            0.020500000566244125
          ]
        },
        {
          "atom_index": 1928,
          "name": "C",
          "element": "C",
          "coord": [
            5.017600059509277,
            -1.5705000162124634,
            -0.09950000047683716
          ]
        },
        {
          "atom_index": 1929,
          "name": "O",
          "element": "O",
          "coord": [
            4.952499866485596,
            -1.46589994430542,
            -0.09560000151395798
          ]
        },
        {
          "atom_index": 1930,
          "name": "CB",
          "element": "C",
          "coord": [
            4.91379976272583,
            -1.7723000049591064,
            0.0020000000949949026
          ]
        },
        {
          "atom_index": 1931,
          "name": "CG",
          "element": "C",
          "coord": [
            4.9232001304626465,
            -1.8844000101089478,
            0.10130000114440918
          ]
        },
        {
          "atom_index": 1932,
          "name": "ND1",
          "element": "N",
          "coord": [
            4.912799835205078,
            -2.016900062561035,
            0.06480000168085098
          ]
        },
        {
          "atom_index": 1933,
          "name": "CD2",
          "element": "C",
          "coord": [
            4.939700126647949,
            -1.8833999633789062,
            0.23549999296665192
          ]
        },
        {
          "atom_index": 1934,
          "name": "CE1",
          "element": "C",
          "coord": [
            4.922599792480469,
            -2.0927999019622803,
            0.17229999601840973
          ]
        },
        {
          "atom_index": 1935,
          "name": "NE2",
          "element": "N",
          "coord": [
            4.938899993896484,
            -2.0144999027252197,
            0.2773999869823456
          ]
        }
      ]
    },
    {
      "id": "H:36",
      "chain": "H",
      "resseq": 36,
      "icode": "",
      "resname": "TRP",
      "hetflag": " ",
      "sasa": 0.0,
      "atoms": [
        {
          "atom_index": 1936,
          "name": "N",
          "element": "N",
          "coord": [
            5.089200019836426,
            -1.608199954032898,
            -0.20509999990463257
          ]
        },
        {
          "atom_index": 1937,
          "name": "CA",
          "element": "C",
          "coord": [
            5.092599868774414,
            -1.5283000469207764,
            -0.32690000534057617
          ]
        },
        {
          "atom_index": 1938,
          "name": "C",
          "element": "C",
          "coord": [
            5.042799949645996,
            -1.6101000308990479,
            -0.4447000026702881
          ]
        },
        {
          "atom_index": 1939,
          "name": "O",
          "element": "O",
          "coord": [
            5.078100204467773,
            -1.7271000146865845,
            -0.4595000147819519
          ]
        },
        {
          "atom_index": 1940,
          "name": "CB",
          "element": "C",
          "coord": [
            5.233099937438965,
            -1.4740999937057495,
            -0.35199999809265137
          ]
        },
        {
          "atom_index": 1941,
          "name": "CG",
          "element": "C",
          "coord": [
            5.274199962615967,
            -1.3730000257492065,
            -0.249099999666214
          ]
        },
        {
          "atom_index": 1942,
          "name": "CD1",
          "element": "C",
          "coord": [
            5.330699920654297,
            -1.3981000185012817,
            -0.1266999989748001
          ]
        },
        {
          "atom_index": 1943,
          "name": "CD2",
          "element": "C",
          "coord": [
            5.259200096130371,
            -1.2309999465942383,
            -0.2581999897956848
          ]
        },
        {
          "atom_index": 1944,
          "name": "NE1",
          "element": "N",
          "coord": [
            5.351600170135498,
            -1.2798000574111938,
            -0.05939999967813492
          ]
        },
        {
          "atom_index": 1945,
          "name": "CE2",
          "element": "C",
          "coord": [
            5.308800220489502,
            -1.1757999658584595,
            -0.13760000467300415
          ]
        },
        {
          "atom_index": 1946,
          "name": "CE3",
          "element": "C",
          "coord": [
            5.209000110626221,
            -1.1445000171661377,
            -0.35659998655319214
          ]
        },
        {
          "atom_index": 1947,
          "name": "CZ2",
          "element": "C",
          "coord": [
            5.309700012207031,
            -1.0384000539779663,
            -0.11309999972581863
          ]
        },
        {
          "atom_index": 1948,
          "name": "CZ3",
          "element": "C",
          "coord": [
            5.20989990234375,
            -1.007699966430664,
            -0.33230000734329224
          ]
        },
        {
          "atom_index": 1949,
          "name": "CH2",
          "element": "C",
          "coord": [
            5.2600998878479,
            -0.9560999870300293,
            -0.21130000054836273
          ]
        }
      ]
    },
    {
      "id": "H:37",
      "chain": "H",
      "resseq": 37,
      "icode": "",
      "resname": "VAL",
      "hetflag": " ",
      "sasa": 0.0,
      "atoms": [
        {
          "atom_index": 1950,
          "name": "N",
          "element": "N",
          "coord": [
            4.9567999839782715,
            -1.5492000579833984,
            -0.5253999829292297
          ]
        },
        {
          "atom_index": 1951,
          "name": "CA",
          "element": "C",
          "coord": [
            4.898099899291992,
            -1.6145999431610107,
            -0.6414999961853027
          ]
        },
        {
          "atom_index": 1952,
          "name": "C",
          "element": "C",
          "coord": [
            4.91949987411499,
            -1.529099941253662,
            -0.7664999961853027
          ]
        },
        {
          "atom_index": 1953,
          "name": "O",
          "element": "O",
          "coord": [
            4.910099983215332,
            -1.4062000513076782,
            -0.7609999775886536
          ]
        },
        {
          "atom_index": 1954,
          "name": "CB",
          "element": "C",
          "coord": [
            4.746699810028076,
            -1.6344000101089478,
            -0.621999979019165
          ]
        },
        {
          "atom_index": 1955,
          "name": "CG1",
          "element": "C",
          "coord": [
            4.689700126647949,
            -1.718000054359436,
            -0.7347000241279602
          ]
        },
        {
          "atom_index": 1956,
          "name": "CG2",
          "element": "C",
          "coord": [
            4.718299865722656,
            -1.698099970817566,
            -0.48730000853538513
          ]
        }
      ]
    },
    {
      "id": "H:38",
      "chain": "H",
      "resseq": 38,
      "icode": "",
      "resname": "LYS",
      "hetflag": " ",
      "sasa": 0.0,
      "atoms": [
        {
          "atom_index": 1957,
          "name": "N",
          "element": "N",
          "coord": [
            4.946000099182129,
            -1.594599962234497,
            -0.8790000081062317
          ]
        },
        {
          "atom_index": 1958,
          "name": "CA",
          "element": "C",
          "coord": [
            4.967800140380859,
            -1.5262000560760498,
            -1.0059000253677368
          ]
        },
        {
          "atom_index": 1959,
          "name": "C",
          "element": "C",
          "coord": [
            4.855999946594238,
            -1.5582000017166138,
            -1.1038000583648682
          ]
        },
        {
          "atom_index": 1960,
          "name": "O",
          "element": "O",
          "coord": [
            4.811200141906738,
            -1.6720999479293823,
            -1.111799955368042
          ]
        },
        {
          "atom_index": 1961,
          "name": "CB",
          "element": "C",
          "coord": [
            5.100299835205078,
            -1.5707999467849731,
            -1.0673999786376953
          ]
        },
        {
          "atom_index": 1962,
          "name": "CG",
          "element": "C",
          "coord": [
            5.126699924468994,
            -1.5159000158309937,
            -1.2065999507904053
          ]
        },
        {
          "atom_index": 1963,
          "name": "CD",
          "element": "C",
          "coord": [
            5.2519001960754395,
            -1.5778000354766846,
            -1.2647000551223755
          ]
        },
        {
          "atom_index": 1964,
          "name": "CE",
          "element": "C",
          "coord": [
            5.289100170135498,
            -1.5153000354766846,
            -1.3976000547409058
          ]
        },
        {
          "atom_index": 1965,
          "name": "NZ",
          "element": "N",
          "coord": [
            5.408400058746338,
            -1.582900047302246,
            -1.4572999477386475
          ]
        }
      ]
    },
    {
      "id": "H:39",
      "chain": "H",
      "resseq": 39,
      "icode": "",
      "resname": "GLN",
      "hetflag": " ",
      "sasa": 0.0,
      "atoms": [
        {
          "atom_index": 1966,
          "name": "N",
          "element": "N",
          "coord": [
            4.8105998039245605,
            -1.4573999643325806,
            -1.1770000457763672
          ]
        },
        {
          "atom_index": 1967,
          "name": "CA",
          "element": "C",
          "coord": [
            4.706999778747559,
            -1.476099967956543,
            -1.2776000499725342
          ]
        },
        {
          "atom_index": 1968,
          "name": "C",
          "element": "C",
          "coord": [
            4.7631001472473145,
            -1.4265999794006348,
            -1.410599946975708
          ]
        },
        {
          "atom_index": 1969,
          "name": "O",
          "element": "O",
          "coord": [
            4.776400089263916,
            -1.305899977684021,
            -1.4330999851226807
          ]
        },
        {
          "atom_index": 1970,
          "name": "CB",
          "element": "C",
          "coord": [
            4.580599784851074,
            -1.399899959564209,
            -1.2396999597549438
          ]
        },
        {
          "atom_index": 1971,
          "name": "CG",
          "element": "C",
          "coord": [
            4.47130012512207,
            -1.4117000102996826,
            -1.3427000045776367
          ]
        },
        {
          "atom_index": 1972,
          "name": "CD",
          "element": "C",
          "coord": [
            4.333799839019775,
            -1.395799994468689,
            -1.2831000089645386
          ]
        },
        {
          "atom_index": 1973,
          "name": "OE1",
          "element": "O",
          "coord": [
            4.306700229644775,
            -1.299299955368042,
            -1.2107000350952148
          ]
        },
        {
          "atom_index": 1974,
          "name": "NE2",
          "element": "N",
          "coord": [
            4.245999813079834,
            -1.4917999505996704,
            -1.3113000392913818
          ]
        }
      ]
    },
    {
      "id": "H:40",
      "chain": "H",
      "resseq": 40,
      "icode": "",
      "resname": "SER",
      "hetflag": " ",
      "sasa": 0.0,
      "atoms": [
        {
          "atom_index": 1975,
          "name": "N",
          "element": "N",
          "coord": [
            4.803299903869629,
            -1.520900011062622,
            -1.4946999549865723
          ]
        },
        {
          "atom_index": 1976,
          "name": "CA",
          "element": "C",
          "coord": [
            4.861800193786621,
            -1.48989999294281,
            -1.6246000528335571
          ]
        },
        {
          "atom_index": 1977,
          "name": "C",
          "element": "C",
          "coord": [
            4.768400192260742,
            -1.530900001525879,
            -1.7364000082015991
          ]
        },
        {
          "atom_index": 1978,
          "name": "O",
          "element": "O",
          "coord": [
            4.6697001457214355,
            -1.6007000207901,
            -1.7135000228881836
          ]
        },
        {
          "atom_index": 1979,
          "name": "CB",
          "element": "C",
          "coord": [
            4.995100021362305,
            -1.5643999576568604,
            -1.6409000158309937
          ]
        },
        {
          "atom_index": 1980,
          "name": "OG",
          "element": "O",
          "coord": [
            5.05709981918335,
            -1.5357999801635742,
            -1.7656999826431274
          ]
        }
      ]
    },
    {
      "id": "H:41",
      "chain": "H",
      "resseq": 41,
      "icode": "",
      "resname": "HIS",
      "hetflag": " ",
      "sasa": 0.5064299702644348,
      "atoms": [
        {
          "atom_index": 1981,
          "name": "N",
          "element": "N",
          "coord": [
            4.801199913024902,
            -1.4882999658584595,
            -1.8580000400543213
          ]
        },
        {
          "atom_index": 1982,
          "name": "CA",
          "element": "C",
          "coord": [
            4.72189998626709,
            -1.5232000350952148,
            -1.975100040435791
          ]
        },
        {
          "atom_index": 1983,
          "name": "C",
          "element": "C",
          "coord": [
            4.755099773406982,
            -1.6669000387191772,
            -2.0160000324249268
          ]
        },
        {
          "atom_index": 1984,
          "name": "O",
          "element": "O",
          "coord": [
            4.667300224304199,
            -1.7416000366210938,
            -2.057800054550171
          ]
        },
        {
          "atom_index": 1985,
          "name": "CB",
          "element": "C",
          "coord": [
            4.751800060272217,
            -1.4270000457763672,
            -2.091200113296509
          ]
        },
        {
          "atom_index": 1986,
          "name": "CG",
          "element": "C",
          "coord": [
            4.866700172424316,
            -1.4694000482559204,
            -2.178299903869629
          ]
        },
        {
          "atom_index": 1987,
          "name": "ND1",
          "element": "N",
          "coord": [
            4.997000217437744,
            -1.4752000570297241,
            -2.133500099182129
          ]
        },
        {
          "atom_index": 1988,
          "name": "CD2",
          "element": "C",
          "coord": [
            4.869500160217285,
            -1.5090999603271484,
            -2.307800054550171
          ]
        },
        {
          "atom_index": 1989,
          "name": "CE1",
          "element": "C",
          "coord": [
            5.075099945068359,
            -1.5169999599456787,
            -2.231600046157837
          ]
        },
        {
          "atom_index": 1990,
          "name": "NE2",
          "element": "N",
          "coord": [
            5.000500202178955,
            -1.5382000207901,
            -2.3382999897003174
          ]
        }
      ]
    },
    {
      "id": "H:42",
      "chain": "H",
      "resseq": 42,
      "icode": "",
      "resname": "ALA",
      "hetflag": " ",
      "sasa": 0.15764929354190826,
      "atoms": [
        {
          "atom_index": 1991,
          "name": "N",
          "element": "N",
          "coord": [
            4.882299900054932,
            -1.7041000127792358,
            -2.0006000995635986
          ]
        },
        {
          "atom_index": 1992,
          "name": "CA",
          "element": "C",
          "coord": [
            4.93120002746582,
            -1.8372999429702759,
            -2.03629994392395
          ]
        },
        {
          "atom_index": 1993,
          "name": "C",
          "element": "C",
          "coord": [
            4.836699962615967,
            -1.9443000555038452,
            -1.9848999977111816
          ]
        },
        {
          "atom_index": 1994,
          "name": "O",
          "element": "O",
          "coord": [
            4.807799816131592,
            -2.040600061416626,
            -2.055299997329712
          ]
        },
        {
          "atom_index": 1995,
          "name": "CB",
          "element": "C",
          "coord": [
            5.071100234985352,
            -1.8588000535964966,
            -1.9810999631881714
          ]
        }
      ]
    },
    {
      "id": "H:43",
      "chain": "H",
      "resseq": 43,
      "icode": "",
      "resname": "LYS",
      "hetflag": " ",
      "sasa": 1.0647602081298828,
      "atoms": [
        {
          "atom_index": 1996,
          "name": "N",
          "element": "N",
          "coord": [
            4.795199871063232,
            -1.9284000396728516,
            -1.8595000505447388
          ]
        },
        {
          "atom_index": 1997,
          "name": "CA",
          "element": "C",
          "coord": [
            4.69950008392334,
            -2.015899896621704,
            -1.7919000387191772
          ]
        },
        {
          "atom_index": 1998,
          "name": "C",
          "element": "C",
          "coord": [
            4.67549991607666,
            -1.969599962234497,
            -1.6492999792099
          ]
        },
        {
          "atom_index": 1999,
          "name": "O",
          "element": "O",
          "coord": [
            4.742700099945068,
            -2.0109000205993652,
            -1.5551999807357788
          ]
        },
        {
          "atom_index": 2000,
          "name": "CB",
          "element": "C",
          "coord": [
            4.735099792480469,
            -2.16510009765625,
            -1.798200011253357
          ]
        },
        {
          "atom_index": 2001,
          "name": "CG",
          "element": "C",
          "coord": [
            4.661900043487549,
            -2.236999988555908,
            -1.9127999544143677
          ]
        },
        {
          "atom_index": 2002,
          "name": "CD",
          "element": "C",
          "coord": [
            4.651400089263916,
            -2.3879001140594482,
            -1.8967000246047974
          ]
        },
        {
          "atom_index": 2003,
          "name": "CE",
          "element": "C",
          "coord": [
            4.786600112915039,
            -2.455699920654297,
            -1.885599970817566
          ]
        },
        {
          "atom_index": 2004,
          "name": "NZ",
          "element": "N",
          "coord": [
            4.8394999504089355,
            -2.4481000900268555,
            -1.746500015258789
          ]
        }
      ]
    },
    {
      "id": "H:44",
      "chain": "H",
      "resseq": 44,
      "icode": "",
      "resname": "SER",
      "hetflag": " ",
      "sasa": 0.0,
      "atoms": [
        {
          "atom_index": 2005,
          "name": "N",
          "element": "N",
          "coord": [
            4.579899787902832,
            -1.8779000043869019,
            -1.6402000188827515
          ]
        },
        {
          "atom_index": 2006,
          "name": "CA",
          "element": "C",
          "coord": [
            4.532700061798096,
            -1.812999963760376,
            -1.5191999673843384
          ]
        },
        {
          "atom_index": 2007,
          "name": "C",
          "element": "C",
          "coord": [
            4.601500034332275,
            -1.8285000324249268,
            -1.3834999799728394
          ]
        },
        {
          "atom_index": 2008,
          "name": "O",
          "element": "O",
          "coord": [
            4.717899799346924,
            -1.7900999784469604,
            -1.3674999475479126
          ]
        },
        {
          "atom_index": 2009,
          "name": "CB",
          "element": "C",
          "coord": [
            4.38129997253418,
            -1.832800030708313,
            -1.506600022315979
          ]
        },
        {
          "atom_index": 2010,
          "name": "OG",
          "element": "O",
          "coord": [
            4.312099933624268,
            -1.76010000705719,
            -1.6069999933242798
          ]
        }
      ]
    },
    {
      "id": "H:45",
      "chain": "H",
      "resseq": 45,
      "icode": "",
      "resname": "LEU",
      "hetflag": " ",
      "sasa": 0.0,
      "atoms": [
        {
          "atom_index": 2011,
          "name": "N",
          "element": "N",
          "coord": [
            4.527699947357178,
            -1.8832999467849731,
            -1.2869000434875488
          ]
        },
        {
          "atom_index": 2012,
          "name": "CA",
          "element": "C",
          "coord": [
            4.571199893951416,
            -1.8974000215530396,
            -1.1484999656677246
          ]
        },
        {
          "atom_index": 2013,
          "name": "C",
          "element": "C",
          "coord": [
            4.679500102996826,
            -1.9972000122070312,
            -1.1133999824523926
          ]
        },
        {
          "atom_index": 2014,
          "name": "O",
          "element": "O",
          "coord": [
            4.662600040435791,
            -2.118000030517578,
            -1.1301000118255615
          ]
        },
        {
          "atom_index": 2015,
          "name": "CB",
          "element": "C",
          "coord": [
            4.4492998123168945,
            -1.9219000339508057,
            -1.0605000257492065
          ]
        },
        {
          "atom_index": 2016,
          "name": "CG",
          "element": "C",
          "coord": [
            4.342400074005127,
            -1.8128000497817993,
            -1.0680999755859375
          ]
        },
        {
          "atom_index": 2017,
          "name": "CD1",
          "element": "C",
          "coord": [
            4.22189998626709,
            -1.855299949645996,
            -0.9889000058174133
          ]
        },
        {
          "atom_index": 2018,
          "name": "CD2",
          "element": "C",
          "coord": [
            4.396500110626221,
            -1.6801999807357788,
            -1.0155999660491943
          ]
        }
      ]
    },
    {
      "id": "H:46",
      "chain": "H",
      "resseq": 46,
      "icode": "",
      "resname": "GLU",
      "hetflag": " ",
      "sasa": 0.0,
      "atoms": [
        {
          "atom_index": 2019,
          "name": "N",
          "element": "N",
          "coord": [
            4.78849983215332,
            -1.9455000162124634,
            -1.057800054550171
          ]
        },
        {
          "atom_index": 2020,
          "name": "CA",
          "element": "C",
          "coord": [
            4.901700019836426,
            -2.027100086212158,
            -1.0154000520706177
          ]
        },
        {
          "atom_index": 2021,
          "name": "C",
          "element": "C",
          "coord": [
            4.940899848937988,
            -1.9867000579833984,
            -0.8744999766349792
          ]
        },
        {
          "atom_index": 2022,
          "name": "O",
          "element": "O",
          "coord": [
            4.943299770355225,
            -1.8680000305175781,
            -0.8420000076293945
          ]
        },
        {
          "atom_index": 2023,
          "name": "CB",
          "element": "C",
          "coord": [
            5.022799968719482,
            -2.0062999725341797,
            -1.106600046157837
          ]
        },
        {
          "atom_index": 2024,
          "name": "CG",
          "element": "C",
          "coord": [
            5.0131001472473145,
            -2.071700096130371,
            -1.2424999475479126
          ]
        },
        {
          "atom_index": 2025,
          "name": "CD",
          "element": "C",
          "coord": [
            5.148499965667725,
            -2.083199977874756,
            -1.3087999820709229
          ]
        },
        {
          "atom_index": 2026,
          "name": "OE1",
          "element": "O",
          "coord": [
            5.195899963378906,
            -1.9830000400543213,
            -1.3661999702453613
          ]
        },
        {
          "atom_index": 2027,
          "name": "OE2",
          "element": "O",
          "coord": [
            5.208700180053711,
            -2.192199945449829,
            -1.301800012588501
          ]
        }
      ]
    },
    {
      "id": "H:47",
      "chain": "H",
      "resseq": 47,
      "icode": "",
      "resname": "TRP",
      "hetflag": " ",
      "sasa": 0.0,
      "atoms": [
        {
          "atom_index": 2028,
          "name": "N",
          "element": "N",
          "coord": [
            4.972099781036377,
            -2.085099935531616,
            -0.791100025177002
          ]
        },
        {
          "atom_index": 2029,
          "name": "CA",
          "element": "C",
          "coord": [
            5.012599945068359,
            -2.058500051498413,
            -0.6539999842643738
          ]
        },
        {
          "atom_index": 2030,
          "name": "C",
          "element": "C",
          "coord": [
            5.163300037384033,
            -2.041599988937378,
            -0.6524999737739563
          ]
        },
        {
          "atom_index": 2031,
          "name": "O",
          "element": "O",
          "coord": [
            5.236599922180176,
            -2.129499912261963,
            -0.6970999836921692
          ]
        },
        {
          "atom_index": 2032,
          "name": "CB",
          "element": "C",
          "coord": [
            4.970600128173828,
            -2.1735999584198,
            -0.5641999840736389
          ]
        },
        {
          "atom_index": 2033,
          "name": "CG",
          "element": "C",
          "coord": [
            5.009399890899658,
            -2.1566998958587646,
            -0.42260000109672546
          ]
        },
        {
          "atom_index": 2034,
          "name": "CD1",
          "element": "C",
          "coord": [
            4.947199821472168,
            -2.0789999961853027,
            -0.32850000262260437
          ]
        },
        {
          "atom_index": 2035,
          "name": "CD2",
          "element": "C",
          "coord": [
            5.116300106048584,
            -2.22379994392395,
            -0.3549000024795532
          ]
        },
        {
          "atom_index": 2036,
          "name": "NE1",
          "element": "N",
          "coord": [
            5.008900165557861,
            -2.094399929046631,
            -0.20659999549388885
          ]
        },
        {
          "atom_index": 2037,
          "name": "CE2",
          "element": "C",
          "coord": [
            5.112299919128418,
            -2.183199882507324,
            -0.2199999988079071
          ]
        },
        {
          "atom_index": 2038,
          "name": "CE3",
          "element": "C",
          "coord": [
            5.214399814605713,
            -2.3150999546051025,
            -0.39559999108314514
          ]
        },
        {
          "atom_index": 2039,
          "name": "CZ2",
          "element": "C",
          "coord": [
            5.203199863433838,
            -2.2309000492095947,
            -0.12520000338554382
          ]
        },
        {
          "atom_index": 2040,
          "name": "CZ3",
          "element": "C",
          "coord": [
            5.304599761962891,
            -2.3622000217437744,
            -0.3012000024318695
          ]
        },
        {
          "atom_index": 2041,
          "name": "CH2",
          "element": "C",
          "coord": [
            5.298099994659424,
            -2.3201000690460205,
            -0.16769999265670776
          ]
        }
      ]
    },
    {
      "id": "H:48",
      "chain": "H",
      "resseq": 48,
      "icode": "",
      "resname": "ILE",
      "hetflag": " ",
      "sasa": 0.0,
      "atoms": [
        {
          "atom_index": 2042,
          "name": "N",
          "element": "N",
          "coord": [
            5.209700107574463,
            -1.927299976348877,
            -0.6039000153541565
          ]
        },
        {
          "atom_index": 2043,
          "name": "CA",
          "element": "C",
          "coord": [
            5.35260009765625,
            -1.899399995803833,
            -0.5996000170707703
          ]
        },
        {
          "atom_index": 2044,
          "name": "C",
          "element": "C",
          "coord": [
            5.421199798583984,
            -1.9538999795913696,
            -0.4745999872684479
          ]
        },
        {
          "atom_index": 2045,
          "name": "O",
          "element": "O",
          "coord": [
            5.524600028991699,
            -2.0199999809265137,
            -0.48260000348091125
          ]
        },
        {
          "atom_index": 2046,
          "name": "CB",
          "element": "C",
          "coord": [
            5.379300117492676,
            -1.7479000091552734,
            -0.6133999824523926
          ]
        },
        {
          "atom_index": 2047,
          "name": "CG1",
          "element": "C",
          "coord": [
            5.32480001449585,
            -1.6985000371932983,
            -0.7473999857902527
          ]
        },
        {
          "atom_index": 2048,
          "name": "CG2",
          "element": "C",
          "coord": [
            5.529300212860107,
            -1.718400001525879,
            -0.6014000177383423
          ]
        },
        {
          "atom_index": 2049,
          "name": "CD1",
          "element": "C",
          "coord": [
            5.344799995422363,
            -1.551300048828125,
            -0.7709000110626221
          ]
        }
      ]
    },
    {
      "id": "H:49",
      "chain": "H",
      "resseq": 49,
      "icode": "",
      "resname": "GLY",
      "hetflag": " ",
      "sasa": 0.0,
      "atoms": [
        {
          "atom_index": 2050,
          "name": "N",
          "element": "N",
          "coord": [
            5.363699913024902,
            -1.9256000518798828,
            -0.3589000105857849
          ]
        },
        {
          "atom_index": 2051,
          "name": "CA",
          "element": "C",
          "coord": [
            5.4217000007629395,
            -1.972599983215332,
            -0.23510000109672546
          ]
        },
        {
          "atom_index": 2052,
          "name": "C",
          "element": "C",
          "coord": [
            5.349400043487549,
            -1.9118000268936157,
            -0.1168999969959259
          ]
        },
        {
          "atom_index": 2053,
          "name": "O",
          "element": "O",
          "coord": [
            5.245999813079834,
            -1.8450000286102295,
            -0.13300000131130219
          ]
        }
      ]
    },
    {
      "id": "H:50",
      "chain": "H",
      "resseq": 50,
      "icode": "",
      "resname": "LEU",
      "hetflag": " ",
      "sasa": 0.0,
      "atoms": [
        {
          "atom_index": 2054,
          "name": "N",
          "element": "N",
          "coord": [
            5.404399871826172,
            -1.9337999820709229,
            0.0017999999690800905
          ]
        },
        {
          "atom_index": 2055,
          "name": "CA",
          "element": "C",
          "coord": [
            5.346199989318848,
            -1.8828999996185303,
            0.12430000305175781
          ]
        },
        {
          "atom_index": 2056,
          "name": "C",
          "element": "C",
          "coord": [
            5.457900047302246,
            -1.8447999954223633,
            0.21819999814033508
          ]
        },
        {
          "atom_index": 2057,
          "name": "O",
          "element": "O",
          "coord": [
            5.569900035858154,
            -1.8956999778747559,
            0.2071000039577484
          ]
        },
        {
          "atom_index": 2058,
          "name": "CB",
          "element": "C",
          "coord": [
            5.26170015335083,
            -1.992400050163269,
            0.19020000100135803
          ]
        },
        {
          "atom_index": 2059,
          "name": "CG",
          "element": "C",
          "coord": [
            5.333199977874756,
            -2.1149001121520996,
            0.24940000474452972
          ]
        },
        {
          "atom_index": 2060,
          "name": "CD1",
          "element": "C",
          "coord": [
            5.361100196838379,
            -2.092900037765503,
            0.3962000012397766
          ]
        },
        {
          "atom_index": 2061,
          "name": "CD2",
          "element": "C",
          "coord": [
            5.248499870300293,
            -2.2393999099731445,
            0.23280000686645508
          ]
        }
      ]
    },
    {
      "id": "H:51",
      "chain": "H",
      "resseq": 51,
      "icode": "",
      "resname": "ILE",
      "hetflag": " ",
      "sasa": 0.0,
      "atoms": [
        {
          "atom_index": 2062,
          "name": "N",
          "element": "N",
          "coord": [
            5.428800106048584,
            -1.7533999681472778,
            0.3093999922275543
          ]
        },
        {
          "atom_index": 2063,
          "name": "CA",
          "element": "C",
          "coord": [
            5.526599884033203,
            -1.7143000364303589,
            0.4092999994754791
          ]
        },
        {
          "atom_index": 2064,
          "name": "C",
          "element": "C",
          "coord": [
            5.455599784851074,
            -1.7062000036239624,
            0.5435000061988831
          ]
        },
        {
          "atom_index": 2065,
          "name": "O",
          "element": "O",
          "coord": [
            5.343100070953369,
            -1.6562000513076782,
            0.5536999702453613
          ]
        },
        {
          "atom_index": 2066,
          "name": "CB",
          "element": "C",
          "coord": [
            5.597799777984619,
            -1.580399990081787,
            0.3783000111579895
          ]
        },
        {
          "atom_index": 2067,
          "name": "CG1",
          "element": "C",
          "coord": [
            5.710100173950195,
            -1.5592999458312988,
            0.4805999994277954
          ]
        },
        {
          "atom_index": 2068,
          "name": "CG2",
          "element": "C",
          "coord": [
            5.499199867248535,
            -1.4643000364303589,
            0.38179999589920044
          ]
        },
        {
          "atom_index": 2069,
          "name": "CD1",
          "element": "C",
          "coord": [
            5.809100151062012,
            -1.4536000490188599,
            0.44429999589920044
          ]
        }
      ]
    },
    {
      "id": "H:52",
      "chain": "H",
      "resseq": 52,
      "icode": "",
      "resname": "SER",
      "hetflag": " ",
      "sasa": 0.0,
      "atoms": [
        {
          "atom_index": 2070,
          "name": "N",
          "element": "N",
          "coord": [
            5.517899990081787,
            -1.7662999629974365,
            0.6435999870300293
          ]
        },
        {
          "atom_index": 2071,
          "name": "CA",
          "element": "C",
          "coord": [
            5.464700222015381,
            -1.7666000127792358,
            0.7782999873161316
          ]
        },
        {
          "atom_index": 2072,
          "name": "C",
          "element": "C",
          "coord": [
            5.486800193786621,
            -1.6266000270843506,
            0.8352000117301941
          ]
        },
        {
          "atom_index": 2073,
          "name": "O",
          "element": "O",
          "coord": [
            5.601399898529053,
            -1.5816999673843384,
            0.8489999771118164
          ]
        },
        {
          "atom_index": 2074,
          "name": "CB",
          "element": "C",
          "coord": [
            5.538400173187256,
            -1.871999979019165,
            0.8615000247955322
          ]
        },
        {
          "atom_index": 2075,
          "name": "OG",
          "element": "O",
          "coord": [
            5.502999782562256,
            -1.864799976348877,
            0.9977999925613403
          ]
        }
      ]
    },
    {
      "id": "H:52",
      "chain": "H",
      "resseq": 52,
      "icode": "",
      "resname": "THR",
      "hetflag": " ",
      "sasa": 0.0,
      "atoms": [
        {
          "atom_index": 2076,
          "name": "N",
          "element": "N",
          "coord": [
            5.377900123596191,
            -1.555400013923645,
            0.8632000088691711
          ]
        },
        {
          "atom_index": 2077,
          "name": "CA",
          "element": "C",
          "coord": [
            5.387899875640869,
            -1.4208999872207642,
            0.91839998960495
          ]
        },
        {
          "atom_index": 2078,
          "name": "C",
          "element": "C",
          "coord": [
            5.4369001388549805,
            -1.4254000186920166,
            1.0625
          ]
        },
        {
          "atom_index": 2079,
          "name": "O",
          "element": "O",
          "coord": [
            5.462900161743164,
            -1.3219000101089478,
            1.1236000061035156
          ]
        },
        {
          "atom_index": 2080,
          "name": "CB",
          "element": "C",
          "coord": [
            5.254000186920166,
            -1.3495999574661255,
            0.914900004863739
          ]
        },
        {
          "atom_index": 2081,
          "name": "OG1",
          "element": "O",
          "coord": [
            5.153500080108643,
            -1.4371000528335571,
            0.9664999842643738
          ]
        },
        {
          "atom_index": 2082,
          "name": "CG2",
          "element": "C",
          "coord": [
            5.2195000648498535,
            -1.3098000288009644,
            0.772599995136261
          ]
        }
      ]
    },
    {
      "id": "H:53",
      "chain": "H",
      "resseq": 53,
      "icode": "",
      "resname": "TYR",
      "hetflag": " ",
      "sasa": 8.204383850097656,
      "atoms": [
        {
          "atom_index": 2083,
          "name": "N",
          "element": "N",
          "coord": [
            5.447000026702881,
            -1.5458999872207642,
            1.1169999837875366
          ]
        },
        {
          "atom_index": 2084,
          "name": "CA",
          "element": "C",
          "coord": [
            5.494200229644775,
            -1.5631999969482422,
            1.252500057220459
          ]
        },
        {
          "atom_index": 2085,
          "name": "C",
          "element": "C",
          "coord": [
            5.645599842071533,
            -1.5901000499725342,
            1.2568000555038452
          ]
        },
        {
          "atom_index": 2086,
          "name": "O",
          "element": "O",
          "coord": [
            5.7179999351501465,
            -1.5271999835968018,
            1.3336999416351318
          ]
        },
        {
          "atom_index": 2087,
          "name": "CB",
          "element": "C",
          "coord": [
            5.415999889373779,
            -1.6757999658584595,
            1.3209999799728394
          ]
        },
        {
          "atom_index": 2088,
          "name": "CG",
          "element": "C",
          "coord": [
            5.46999979019165,
            -1.7120000123977661,
            1.457200050354004
          ]
        },
        {
          "atom_index": 2089,
          "name": "CD1",
          "element": "C",
          "coord": [
            5.43120002746582,
            -1.6411999464035034,
            1.5707999467849731
          ]
        },
        {
          "atom_index": 2090,
          "name": "CD2",
          "element": "C",
          "coord": [
            5.565400123596191,
            -1.8128000497817993,
            1.4716999530792236
          ]
        },
        {
          "atom_index": 2091,
          "name": "CE1",
          "element": "C",
          "coord": [
            5.486700057983398,
            -1.669600009918213,
            1.6949000358581543
          ]
        },
        {
          "atom_index": 2092,
          "name": "CE2",
          "element": "C",
          "coord": [
            5.621200084686279,
            -1.8415000438690186,
            1.5949000120162964
          ]
        },
        {
          "atom_index": 2093,
          "name": "CZ",
          "element": "C",
          "coord": [
            5.5817999839782715,
            -1.7697999477386475,
            1.705899953842163
          ]
        },
        {
          "atom_index": 2094,
          "name": "OH",
          "element": "O",
          "coord": [
            5.638599872589111,
            -1.7976000308990479,
            1.8281999826431274
          ]
        }
      ]
    },
    {
      "id": "H:54",
      "chain": "H",
      "resseq": 54,
      "icode": "",
      "resname": "SER",
      "hetflag": " ",
      "sasa": 2.184387445449829,
      "atoms": [
        {
          "atom_index": 2095,
          "name": "N",
          "element": "N",
          "coord": [
            5.694399833679199,
            -1.6813000440597534,
            1.1734999418258667
          ]
        },
        {
          "atom_index": 2096,
          "name": "CA",
          "element": "C",
          "coord": [
            5.836400032043457,
            -1.7145999670028687,
            1.1749999523162842
          ]
        },
        {
          "atom_index": 2097,
          "name": "C",
          "element": "C",
          "coord": [
            5.916600227355957,
            -1.6719000339508057,
            1.0529999732971191
          ]
        },
        {
          "atom_index": 2098,
          "name": "O",
          "element": "O",
          "coord": [
            6.0395002365112305,
            -1.6806000471115112,
            1.0536999702453613
          ]
        },
        {
          "atom_index": 2099,
          "name": "CB",
          "element": "C",
          "coord": [
            5.853899955749512,
            -1.86489999294281,
            1.1938999891281128
          ]
        },
        {
          "atom_index": 2100,
          "name": "OG",
          "element": "O",
          "coord": [
            5.795000076293945,
            -1.9366999864578247,
            1.0870000123977661
          ]
        }
      ]
    },
    {
      "id": "H:55",
      "chain": "H",
      "resseq": 55,
      "icode": "",
      "resname": "GLY",
      "hetflag": " ",
      "sasa": 0.0,
      "atoms": [
        {
          "atom_index": 2101,
          "name": "N",
          "element": "N",
          "coord": [
            5.848700046539307,
            -1.628999948501587,
            0.9474999904632568
          ]
        },
        {
          "atom_index": 2102,
          "name": "CA",
          "element": "C",
          "coord": [
            5.9197998046875,
            -1.5891000032424927,
            0.8274999856948853
          ]
        },
        {
          "atom_index": 2103,
          "name": "C",
          "element": "C",
          "coord": [
            5.958399772644043,
            -1.7071000337600708,
            0.7397000193595886
          ]
        },
        {
          "atom_index": 2104,
          "name": "O",
          "element": "O",
          "coord": [
            6.0335001945495605,
            -1.6907999515533447,
            0.6437000036239624
          ]
        }
      ]
    },
    {
      "id": "H:56",
      "chain": "H",
      "resseq": 56,
      "icode": "",
      "resname": "TYR",
      "hetflag": " ",
      "sasa": 3.115037679672241,
      "atoms": [
        {
          "atom_index": 2105,
          "name": "N",
          "element": "N",
          "coord": [
            5.910200119018555,
            -1.8264000415802002,
            0.774399995803833
          ]
        },
        {
          "atom_index": 2106,
          "name": "CA",
          "element": "C",
          "coord": [
            5.936399936676025,
            -1.9473999738693237,
            0.6967999935150146
          ]
        },
        {
          "atom_index": 2107,
          "name": "C",
          "element": "C",
          "coord": [
            5.862199783325195,
            -1.936900019645691,
            0.5637000203132629
          ]
        },
        {
          "atom_index": 2108,
          "name": "O",
          "element": "O",
          "coord": [
            5.746600151062012,
            -1.8947999477386475,
            0.5601000189781189
          ]
        },
        {
          "atom_index": 2109,
          "name": "CB",
          "element": "C",
          "coord": [
            5.88640022277832,
            -2.0703001022338867,
            0.7735000252723694
          ]
        },
        {
          "atom_index": 2110,
          "name": "CG",
          "element": "C",
          "coord": [
            5.861000061035156,
            -2.1939001083374023,
            0.6886000037193298
          ]
        },
        {
          "atom_index": 2111,
          "name": "CD1",
          "element": "C",
          "coord": [
            5.963900089263916,
            -2.2832999229431152,
            0.6593999862670898
          ]
        },
        {
          "atom_index": 2112,
          "name": "CD2",
          "element": "C",
          "coord": [
            5.732900142669678,
            -2.2230000495910645,
            0.6406000256538391
          ]
        },
        {
          "atom_index": 2113,
          "name": "CE1",
          "element": "C",
          "coord": [
            5.940199851989746,
            -2.399199962615967,
            0.5849000215530396
          ]
        },
        {
          "atom_index": 2114,
          "name": "CE2",
          "element": "C",
          "coord": [
            5.707799911499023,
            -2.338900089263916,
            0.565500020980835
          ]
        },
        {
          "atom_index": 2115,
          "name": "CZ",
          "element": "C",
          "coord": [
            5.812099933624268,
            -2.426300048828125,
            0.5383999943733215
          ]
        },
        {
          "atom_index": 2116,
          "name": "OH",
          "element": "O",
          "coord": [
            5.788599967956543,
            -2.5415000915527344,
            0.46650001406669617
          ]
        }
      ]
    },
    {
      "id": "H:57",
      "chain": "H",
      "resseq": 57,
      "icode": "",
      "resname": "THR",
      "hetflag": " ",
      "sasa": 0.0,
      "atoms": [
        {
          "atom_index": 2117,
          "name": "N",
          "element": "N",
          "coord": [
            5.927599906921387,
            -1.9773000478744507,
            0.4553999900817871
          ]
        },
        {
          "atom_index": 2118,
          "name": "CA",
          "element": "C",
          "coord": [
            5.867000102996826,
            -1.9717999696731567,
            0.3230000138282776
          ]
        },
        {
          "atom_index": 2119,
          "name": "C",
          "element": "C",
          "coord": [
            5.866099834442139,
            -2.108599901199341,
            0.25839999318122864
          ]
        },
        {
          "atom_index": 2120,
          "name": "O",
          "element": "O",
          "coord": [
            5.953199863433838,
            -2.1914000511169434,
            0.28349998593330383
          ]
        },
        {
          "atom_index": 2121,
          "name": "CB",
          "element": "C",
          "coord": [
            5.94379997253418,
            -1.8773000240325928,
            0.2264000028371811
          ]
        },
        {
          "atom_index": 2122,
          "name": "OG1",
          "element": "O",
          "coord": [
            6.082399845123291,
            -1.913100004196167,
            0.2248000055551529
          ]
        },
        {
          "atom_index": 2123,
          "name": "CG2",
          "element": "C",
          "coord": [
            5.929800033569336,
            -1.7310999631881714,
            0.26750001311302185
          ]
        }
      ]
    },
    {
      "id": "H:58",
      "chain": "H",
      "resseq": 58,
      "icode": "",
      "resname": "ASN",
      "hetflag": " ",
      "sasa": 0.0,
      "atoms": [
        {
          "atom_index": 2124,
          "name": "N",
          "element": "N",
          "coord": [
            5.7657999992370605,
            -2.131500005722046,
            0.17560000717639923
          ]
        },
        {
          "atom_index": 2125,
          "name": "CA",
          "element": "C",
          "coord": [
            5.752999782562256,
            -2.2553999423980713,
            0.10159999877214432
          ]
        },
        {
          "atom_index": 2126,
          "name": "C",
          "element": "C",
          "coord": [
            5.71589994430542,
            -2.205199956893921,
            -0.0364999994635582
          ]
        },
        {
          "atom_index": 2127,
          "name": "O",
          "element": "O",
          "coord": [
            5.6203999519348145,
            -2.1282999515533447,
            -0.05130000039935112
          ]
        },
        {
          "atom_index": 2128,
          "name": "CB",
          "element": "C",
          "coord": [
            5.641600131988525,
            -2.3433001041412354,
            0.15860000252723694
          ]
        },
        {
          "atom_index": 2129,
          "name": "CG",
          "element": "C",
          "coord": [
            5.634900093078613,
            -2.4793999195098877,
            0.09139999747276306
          ]
        },
        {
          "atom_index": 2130,
          "name": "OD1",
          "element": "O",
          "coord": [
            5.729100227355957,
            -2.521699905395508,
            0.024800000712275505
          ]
        },
        {
          "atom_index": 2131,
          "name": "ND2",
          "element": "N",
          "coord": [
            5.523200035095215,
            -2.5483999252319336,
            0.10859999805688858
          ]
        }
      ]
    },
    {
      "id": "H:59",
      "chain": "H",
      "resseq": 59,
      "icode": "",
      "resname": "TYR",
      "hetflag": " ",
      "sasa": 0.0,
      "atoms": [
        {
          "atom_index": 2132,
          "name": "N",
          "element": "N",
          "coord": [
            5.795499801635742,
            -2.2414000034332275,
            -0.13619999587535858
          ]
        },
        {
          "atom_index": 2133,
          "name": "CA",
          "element": "C",
          "coord": [
            5.771200180053711,
            -2.1958000659942627,
            -0.27230000495910645
          ]
        },
        {
          "atom_index": 2134,
          "name": "C",
          "element": "C",
          "coord": [
            5.7220001220703125,
            -2.3046998977661133,
            -0.36500000953674316
          ]
        },
        {
          "atom_index": 2135,
          "name": "O",
          "element": "O",
          "coord": [
            5.744500160217285,
            -2.42330002784729,
            -0.34209999442100525
          ]
        },
        {
          "atom_index": 2136,
          "name": "CB",
          "element": "C",
          "coord": [
            5.899400234222412,
            -2.1380999088287354,
            -0.3337000012397766
          ]
        },
        {
          "atom_index": 2137,
          "name": "CG",
          "element": "C",
          "coord": [
            5.952899932861328,
            -2.01200008392334,
            -0.26919999718666077
          ]
        },
        {
          "atom_index": 2138,
          "name": "CD1",
          "element": "C",
          "coord": [
            6.042799949645996,
            -2.0190000534057617,
            -0.1632000058889389
          ]
        },
        {
          "atom_index": 2139,
          "name": "CD2",
          "element": "C",
          "coord": [
            5.916100025177002,
            -1.8859000205993652,
            -0.31630000472068787
          ]
        },
        {
          "atom_index": 2140,
          "name": "CE1",
          "element": "C",
          "coord": [
            6.095099925994873,
            -1.9045000076293945,
            -0.1054999977350235
          ]
        },
        {
          "atom_index": 2141,
          "name": "CE2",
          "element": "C",
          "coord": [
            5.968200206756592,
            -1.7705999612808228,
            -0.25920000672340393
          ]
        },
        {
          "atom_index": 2142,
          "name": "CZ",
          "element": "C",
          "coord": [
            6.058000087738037,
            -1.780900001525879,
            -0.15360000729560852
          ]
        },
        {
          "atom_index": 2143,
          "name": "OH",
          "element": "O",
          "coord": [
            6.111700057983398,
            -1.6676000356674194,
            -0.09629999846220016
          ]
        }
      ]
    },
    {
      "id": "H:60",
      "chain": "H",
      "resseq": 60,
      "icode": "",
      "resname": "ASN",
      "hetflag": " ",
      "sasa": 0.0,
      "atoms": [
        {
          "atom_index": 2144,
          "name": "N",
          "element": "N",
          "coord": [
            5.652100086212158,
            -2.262399911880493,
            -0.4691999852657318
          ]
        },
        {
          "atom_index": 2145,
          "name": "CA",
          "element": "C",
          "coord": [
            5.605800151824951,
            -2.352799892425537,
            -0.5724999904632568
          ]
        },
        {
          "atom_index": 2146,
          "name": "C",
          "element": "C",
          "coord": [
            5.737299919128418,
            -2.36929988861084,
            -0.6485999822616577
          ]
        },
        {
          "atom_index": 2147,
          "name": "O",
          "element": "O",
          "coord": [
            5.802999973297119,
            -2.270400047302246,
            -0.6812999844551086
          ]
        },
        {
          "atom_index": 2148,
          "name": "CB",
          "element": "C",
          "coord": [
            5.500800132751465,
            -2.283400058746338,
            -0.6600000262260437
          ]
        },
        {
          "atom_index": 2149,
          "name": "CG",
          "element": "C",
          "coord": [
            5.464099884033203,
            -2.3635001182556152,
            -0.7840999960899353
          ]
        },
        {
          "atom_index": 2150,
          "name": "OD1",
          "element": "O",
          "coord": [
            5.54640007019043,
            -2.4375,
            -0.838699996471405
          ]
        },
        {
          "atom_index": 2151,
          "name": "ND2",
          "element": "N",
          "coord": [
            5.341000080108643,
            -2.347599983215332,
            -0.8303999900817871
          ]
        }
      ]
    },
    {
      "id": "H:61",
      "chain": "H",
      "resseq": 61,
      "icode": "",
      "resname": "GLN",
      "hetflag": " ",
      "sasa": 5.7748589515686035,
      "atoms": [
        {
          "atom_index": 2152,
          "name": "N",
          "element": "N",
          "coord": [
            5.780799865722656,
            -2.4934000968933105,
            -0.666100025177002
          ]
        },
        {
          "atom_index": 2153,
          "name": "CA",
          "element": "C",
          "coord": [
            5.905600070953369,
            -2.5248000621795654,
            -0.7357000112533569
          ]
        },
        {
          "atom_index": 2154,
          "name": "C",
          "element": "C",
          "coord": [
            5.927499771118164,
            -2.4354000091552734,
            -0.8574000000953674
          ]
        },
        {
          "atom_index": 2155,
          "name": "O",
          "element": "O",
          "coord": [
            6.0355000495910645,
            -2.3805999755859375,
            -0.8773999810218811
          ]
        },
        {
          "atom_index": 2156,
          "name": "CB",
          "element": "C",
          "coord": [
            5.9028000831604,
            -2.671799898147583,
            -0.7771999835968018
          ]
        },
        {
          "atom_index": 2157,
          "name": "CG",
          "element": "C",
          "coord": [
            6.014100074768066,
            -2.717400074005127,
            -0.8689000010490417
          ]
        },
        {
          "atom_index": 2158,
          "name": "CD",
          "element": "C",
          "coord": [
            5.993199825286865,
            -2.860599994659424,
            -0.9157000184059143
          ]
        },
        {
          "atom_index": 2159,
          "name": "OE1",
          "element": "O",
          "coord": [
            6.074399948120117,
            -2.948899984359741,
            -0.8877000212669373
          ]
        },
        {
          "atom_index": 2160,
          "name": "NE2",
          "element": "N",
          "coord": [
            5.882599830627441,
            -2.884700059890747,
            -0.9855999946594238
          ]
        }
      ]
    },
    {
      "id": "H:62",
      "chain": "H",
      "resseq": 62,
      "icode": "",
      "resname": "LYS",
      "hetflag": " ",
      "sasa": 0.06453092396259308,
      "atoms": [
        {
          "atom_index": 2161,
          "name": "N",
          "element": "N",
          "coord": [
            5.820899963378906,
            -2.415800094604492,
            -0.9337000250816345
          ]
        },
        {
          "atom_index": 2162,
          "name": "CA",
          "element": "C",
          "coord": [
            5.822500228881836,
            -2.3345000743865967,
            -1.0547000169754028
          ]
        },
        {
          "atom_index": 2163,
          "name": "C",
          "element": "C",
          "coord": [
            5.868299961090088,
            -2.1886000633239746,
            -1.0356999635696411
          ]
        },
        {
          "atom_index": 2164,
          "name": "O",
          "element": "O",
          "coord": [
            5.9197001457214355,
            -2.126699924468994,
            -1.128999948501587
          ]
        },
        {
          "atom_index": 2165,
          "name": "CB",
          "element": "C",
          "coord": [
            5.682300090789795,
            -2.3387999534606934,
            -1.1167000532150269
          ]
        },
        {
          "atom_index": 2166,
          "name": "CG",
          "element": "C",
          "coord": [
            5.6631999015808105,
            -2.259200096130371,
            -1.243899941444397
          ]
        },
        {
          "atom_index": 2167,
          "name": "CD",
          "element": "C",
          "coord": [
            5.521100044250488,
            -2.27620005607605,
            -1.2954000234603882
          ]
        },
        {
          "atom_index": 2168,
          "name": "CE",
          "element": "C",
          "coord": [
            5.497600078582764,
            -2.1933999061584473,
            -1.4206000566482544
          ]
        },
        {
          "atom_index": 2169,
          "name": "NZ",
          "element": "N",
          "coord": [
            5.50570011138916,
            -2.047100067138672,
            -1.3931000232696533
          ]
        }
      ]
    },
    {
      "id": "H:63",
      "chain": "H",
      "resseq": 63,
      "icode": "",
      "resname": "PHE",
      "hetflag": " ",
      "sasa": 0.0,
      "atoms": [
        {
          "atom_index": 2170,
          "name": "N",
          "element": "N",
          "coord": [
            5.852200031280518,
            -2.134999990463257,
            -0.9150000214576721
          ]
        },
        {
          "atom_index": 2171,
          "name": "CA",
          "element": "C",
          "coord": [
            5.888199806213379,
            -1.9962999820709229,
            -0.8877999782562256
          ]
        },
        {
          "atom_index": 2172,
          "name": "C",
          "element": "C",
          "coord": [
            6.0096001625061035,
            -1.9745999574661255,
            -0.7996000051498413
          ]
        },
        {
          "atom_index": 2173,
          "name": "O",
          "element": "O",
          "coord": [
            6.038899898529053,
            -1.8615000247955322,
            -0.7616000175476074
          ]
        },
        {
          "atom_index": 2174,
          "name": "CB",
          "element": "C",
          "coord": [
            5.7677998542785645,
            -1.9222999811172485,
            -0.8299999833106995
          ]
        },
        {
          "atom_index": 2175,
          "name": "CG",
          "element": "C",
          "coord": [
            5.645599842071533,
            -1.9306000471115112,
            -0.9164000153541565
          ]
        },
        {
          "atom_index": 2176,
          "name": "CD1",
          "element": "C",
          "coord": [
            5.625999927520752,
            -1.8407000303268433,
            -1.0204999446868896
          ]
        },
        {
          "atom_index": 2177,
          "name": "CD2",
          "element": "C",
          "coord": [
            5.551599979400635,
            -2.030100107192993,
            -0.8956999778747559
          ]
        },
        {
          "atom_index": 2178,
          "name": "CE1",
          "element": "C",
          "coord": [
            5.513999938964844,
            -1.8502999544143677,
            -1.1026999950408936
          ]
        },
        {
          "atom_index": 2179,
          "name": "CE2",
          "element": "C",
          "coord": [
            5.439499855041504,
            -2.0404000282287598,
            -0.9771000146865845
          ]
        },
        {
          "atom_index": 2180,
          "name": "CZ",
          "element": "C",
          "coord": [
            5.420599937438965,
            -1.9505000114440918,
            -1.0808000564575195
          ]
        }
      ]
    },
    {
      "id": "H:64",
      "chain": "H",
      "resseq": 64,
      "icode": "",
      "resname": "LYS",
      "hetflag": " ",
      "sasa": 2.769913911819458,
      "atoms": [
        {
          "atom_index": 2181,
          "name": "N",
          "element": "N",
          "coord": [
            6.080100059509277,
            -2.0815999507904053,
            -0.7656999826431274
          ]
        },
        {
          "atom_index": 2182,
          "name": "CA",
          "element": "C",
          "coord": [
            6.200099945068359,
            -2.068700075149536,
            -0.6833000183105469
          ]
        },
        {
          "atom_index": 2183,
          "name": "C",
          "element": "C",
          "coord": [
            6.303199768066406,
            -1.9886000156402588,
            -0.7621999979019165
          ]
        },
        {
          "atom_index": 2184,
          "name": "O",
          "element": "O",
          "coord": [
            6.319699764251709,
            -2.009500026702881,
            -0.8827999830245972
          ]
        },
        {
          "atom_index": 2185,
          "name": "CB",
          "element": "C",
          "coord": [
            6.2581000328063965,
            -2.206700086593628,
            -0.650600016117096
          ]
        },
        {
          "atom_index": 2186,
          "name": "CG",
          "element": "C",
          "coord": [
            6.194399833679199,
            -2.277400016784668,
            -0.5321000218391418
          ]
        },
        {
          "atom_index": 2187,
          "name": "CD",
          "element": "C",
          "coord": [
            6.236800193786621,
            -2.2119998931884766,
            -0.4025000035762787
          ]
        },
        {
          "atom_index": 2188,
          "name": "CE",
          "element": "C",
          "coord": [
            6.38730001449585,
            -2.2188000679016113,
            -0.3837999999523163
          ]
        },
        {
          "atom_index": 2189,
          "name": "NZ",
          "element": "N",
          "coord": [
            6.431300163269043,
            -2.1407999992370605,
            -0.2648000121116638
          ]
        }
      ]
    },
    {
      "id": "H:65",
      "chain": "H",
      "resseq": 65,
      "icode": "",
      "resname": "GLY",
      "hetflag": " ",
      "sasa": 0.1613273024559021,
      "atoms": [
        {
          "atom_index": 2190,
          "name": "N",
          "element": "N",
          "coord": [
            6.370299816131592,
            -1.8952000141143799,
            -0.6956999897956848
          ]
        },
        {
          "atom_index": 2191,
          "name": "CA",
          "element": "C",
          "coord": [
            6.470699787139893,
            -1.8143999576568604,
            -0.7633000016212463
          ]
        },
        {
          "atom_index": 2192,
          "name": "C",
          "element": "C",
          "coord": [
            6.413300037384033,
            -1.6883000135421753,
            -0.8252000212669373
          ]
        },
        {
          "atom_index": 2193,
          "name": "O",
          "element": "O",
          "coord": [
            6.47629976272583,
            -1.5823999643325806,
            -0.8209999799728394
          ]
        }
      ]
    },
    {
      "id": "H:66",
      "chain": "H",
      "resseq": 66,
      "icode": "",
      "resname": "LYS",
      "hetflag": " ",
      "sasa": 0.0,
      "atoms": [
        {
          "atom_index": 2194,
          "name": "N",
          "element": "N",
          "coord": [
            6.295300006866455,
            -1.701300024986267,
            -0.8853999972343445
          ]
        },
        {
          "atom_index": 2195,
          "name": "CA",
          "element": "C",
          "coord": [
            6.224999904632568,
            -1.5894999504089355,
            -0.947700023651123
          ]
        },
        {
          "atom_index": 2196,
          "name": "C",
          "element": "C",
          "coord": [
            6.164700031280518,
            -1.499400019645691,
            -0.8400999903678894
          ]
        },
        {
          "atom_index": 2197,
          "name": "O",
          "element": "O",
          "coord": [
            6.18149995803833,
            -1.377500057220459,
            -0.8418999910354614
          ]
        },
        {
          "atom_index": 2198,
          "name": "CB",
          "element": "C",
          "coord": [
            6.1118998527526855,
            -1.6434999704360962,
            -1.0361000299453735
          ]
        },
        {
          "atom_index": 2199,
          "name": "CG",
          "element": "C",
          "coord": [
            6.015500068664551,
            -1.5383000373840332,
            -1.0895999670028687
          ]
        },
        {
          "atom_index": 2200,
          "name": "CD",
          "element": "C",
          "coord": [
            6.035299777984619,
            -1.5146000385284424,
            -1.2384999990463257
          ]
        },
        {
          "atom_index": 2201,
          "name": "CE",
          "element": "C",
          "coord": [
            6.171800136566162,
            -1.4556000232696533,
            -1.2681000232696533
          ]
        },
        {
          "atom_index": 2202,
          "name": "NZ",
          "element": "N",
          "coord": [
            6.197299957275391,
            -1.44350004196167,
            -1.4142999649047852
          ]
        }
      ]
    },
    {
      "id": "H:67",
      "chain": "H",
      "resseq": 67,
      "icode": "",
      "resname": "ALA",
      "hetflag": " ",
      "sasa": 0.0,
      "atoms": [
        {
          "atom_index": 2203,
          "name": "N",
          "element": "N",
          "coord": [
            6.0929999351501465,
            -1.5608999729156494,
            -0.746999979019165
          ]
        },
        {
          "atom_index": 2204,
          "name": "CA",
          "element": "C",
          "coord": [
            6.0279998779296875,
            -1.4880000352859497,
            -0.6402000188827515
          ]
        },
        {
          "atom_index": 2205,
          "name": "C",
          "element": "C",
          "coord": [
            6.094600200653076,
            -1.5074000358581543,
            -0.5041000247001648
          ]
        },
        {
          "atom_index": 2206,
          "name": "O",
          "element": "O",
          "coord": [
            6.140399932861328,
            -1.6168999671936035,
            -0.4708000123500824
          ]
        },
        {
          "atom_index": 2207,
          "name": "CB",
          "element": "C",
          "coord": [
            5.882199764251709,
            -1.5288000106811523,
            -0.6331999897956848
          ]
        }
      ]
    },
    {
      "id": "H:68",
      "chain": "H",
      "resseq": 68,
      "icode": "",
      "resname": "THR",
      "hetflag": " ",
      "sasa": 0.19359277188777924,
      "atoms": [
        {
          "atom_index": 2208,
          "name": "N",
          "element": "N",
          "coord": [
            6.100100040435791,
            -1.399399995803833,
            -0.42669999599456787
          ]
        },
        {
          "atom_index": 2209,
          "name": "CA",
          "element": "C",
          "coord": [
            6.156799793243408,
            -1.4005999565124512,
            -0.29190000891685486
          ]
        },
        {
          "atom_index": 2210,
          "name": "C",
          "element": "C",
          "coord": [
            6.054900169372559,
            -1.333400011062622,
            -0.20100000500679016
          ]
        },
        {
          "atom_index": 2211,
          "name": "O",
          "element": "O",
          "coord": [
            6.018499851226807,
            -1.217900037765503,
            -0.22269999980926514
          ]
        },
        {
          "atom_index": 2212,
          "name": "CB",
          "element": "C",
          "coord": [
            6.288700103759766,
            -1.3221999406814575,
            -0.28349998593330383
          ]
        },
        {
          "atom_index": 2213,
          "name": "OG1",
          "element": "O",
          "coord": [
            6.386300086975098,
            -1.3832000494003296,
            -0.3686999976634979
          ]
        },
        {
          "atom_index": 2214,
          "name": "CG2",
          "element": "C",
          "coord": [
            6.340400218963623,
            -1.3207000494003296,
            -0.14020000398159027
          ]
        }
      ]
    },
    {
      "id": "H:69",
      "chain": "H",
      "resseq": 69,
      "icode": "",
      "resname": "MET",
      "hetflag": " ",
      "sasa": 0.0,
      "atoms": [
        {
          "atom_index": 2215,
          "name": "N",
          "element": "N",
          "coord": [
            6.00629997253418,
            -1.407099962234497,
            -0.10209999978542328
          ]
        },
        {
          "atom_index": 2216,
          "name": "CA",
          "element": "C",
          "coord": [
            5.907400131225586,
            -1.354099988937378,
            -0.010400000028312206
          ]
        },
        {
          "atom_index": 2217,
          "name": "C",
          "element": "C",
          "coord": [
            5.971399784088135,
            -1.322100043296814,
            0.12309999763965607
          ]
        },
        {
          "atom_index": 2218,
          "name": "O",
          "element": "O",
          "coord": [
            6.059899806976318,
            -1.3941999673843384,
            0.16930000483989716
          ]
        },
        {
          "atom_index": 2219,
          "name": "CB",
          "element": "C",
          "coord": [
            5.794099807739258,
            -1.4549000263214111,
            0.009399999864399433
          ]
        },
        {
          "atom_index": 2220,
          "name": "CG",
          "element": "C",
          "coord": [
            5.724299907684326,
            -1.4962999820709229,
            -0.11919999867677689
          ]
        },
        {
          "atom_index": 2221,
          "name": "SD",
          "element": "S",
          "coord": [
            5.597899913787842,
            -1.623900055885315,
            -0.09749999642372131
          ]
        },
        {
          "atom_index": 2222,
          "name": "CE",
          "element": "C",
          "coord": [
            5.698299884796143,
            -1.7657999992370605,
            -0.056299999356269836
          ]
        }
      ]
    },
    {
      "id": "H:70",
      "chain": "H",
      "resseq": 70,
      "icode": "",
      "resname": "THR",
      "hetflag": " ",
      "sasa": 0.6130437850952148,
      "atoms": [
        {
          "atom_index": 2223,
          "name": "N",
          "element": "N",
          "coord": [
            5.930500030517578,
            -1.2099000215530396,
            0.181099995970726
          ]
        },
        {
          "atom_index": 2224,
          "name": "CA",
          "element": "C",
          "coord": [
            5.978700160980225,
            -1.166100025177002,
            0.31150001287460327
          ]
        },
        {
          "atom_index": 2225,
          "name": "C",
          "element": "C",
          "coord": [
            5.861499786376953,
            -1.1003999710083008,
            0.3822999894618988
          ]
        },
        {
          "atom_index": 2226,
          "name": "O",
          "element": "O",
          "coord": [
            5.757500171661377,
            -1.0743000507354736,
            0.3206999897956848
          ]
        },
        {
          "atom_index": 2227,
          "name": "CB",
          "element": "C",
          "coord": [
            6.094099998474121,
            -1.0654000043869019,
            0.30160000920295715
          ]
        },
        {
          "atom_index": 2228,
          "name": "OG1",
          "element": "O",
          "coord": [
            6.060299873352051,
            -0.9616000056266785,
            0.20890000462532043
          ]
        },
        {
          "atom_index": 2229,
          "name": "CG2",
          "element": "C",
          "coord": [
            6.220900058746338,
            -1.1341999769210815,
            0.2574999928474426
          ]
        }
      ]
    },
    {
      "id": "H:71",
      "chain": "H",
      "resseq": 71,
      "icode": "",
      "resname": "VAL",
      "hetflag": " ",
      "sasa": 0.0,
      "atoms": [
        {
          "atom_index": 2230,
          "name": "N",
          "element": "N",
          "coord": [
            5.8765997886657715,
            -1.0735000371932983,
            0.5110999941825867
          ]
        },
        {
          "atom_index": 2231,
          "name": "CA",
          "element": "C",
          "coord": [
            5.768199920654297,
            -1.0128999948501587,
            0.5859000086784363
          ]
        },
        {
          "atom_index": 2232,
          "name": "C",
          "element": "C",
          "coord": [
            5.825500011444092,
            -0.9186999797821045,
            0.6905999779701233
          ]
        },
        {
          "atom_index": 2233,
          "name": "O",
          "element": "O",
          "coord": [
            5.938600063323975,
            -0.935699999332428,
            0.7343999743461609
          ]
        },
        {
          "atom_index": 2234,
          "name": "CB",
          "element": "C",
          "coord": [
            5.677499771118164,
            -1.1238000392913818,
            0.651199996471405
          ]
        },
        {
          "atom_index": 2235,
          "name": "CG1",
          "element": "C",
          "coord": [
            5.754000186920166,
            -1.2028000354766846,
            0.7555999755859375
          ]
        },
        {
          "atom_index": 2236,
          "name": "CG2",
          "element": "C",
          "coord": [
            5.552000045776367,
            -1.0641000270843506,
            0.7106999754905701
          ]
        }
      ]
    },
    {
      "id": "H:72",
      "chain": "H",
      "resseq": 72,
      "icode": "",
      "resname": "ASP",
      "hetflag": " ",
      "sasa": 1.7341421842575073,
      "atoms": [
        {
          "atom_index": 2237,
          "name": "N",
          "element": "N",
          "coord": [
            5.74970006942749,
            -0.8152999877929688,
            0.7243000268936157
          ]
        },
        {
          "atom_index": 2238,
          "name": "CA",
          "element": "C",
          "coord": [
            5.790299892425537,
            -0.7189000248908997,
            0.8253999948501587
          ]
        },
        {
          "atom_index": 2239,
          "name": "C",
          "element": "C",
          "coord": [
            5.676599979400635,
            -0.7105000019073486,
            0.926800012588501
          ]
        },
        {
          "atom_index": 2240,
          "name": "O",
          "element": "O",
          "coord": [
            5.580599784851074,
            -0.6348000168800354,
            0.9074000120162964
          ]
        },
        {
          "atom_index": 2241,
          "name": "CB",
          "element": "C",
          "coord": [
            5.815299987792969,
            -0.5817999839782715,
            0.7621999979019165
          ]
        },
        {
          "atom_index": 2242,
          "name": "CG",
          "element": "C",
          "coord": [
            5.877299785614014,
            -0.4837000072002411,
            0.8590999841690063
          ]
        },
        {
          "atom_index": 2243,
          "name": "OD1",
          "element": "O",
          "coord": [
            5.801799774169922,
            -0.41589999198913574,
            0.9308000206947327
          ]
        },
        {
          "atom_index": 2244,
          "name": "OD2",
          "element": "O",
          "coord": [
            6.001699924468994,
            -0.4747999906539917,
            0.864799976348877
          ]
        }
      ]
    },
    {
      "id": "H:73",
      "chain": "H",
      "resseq": 73,
      "icode": "",
      "resname": "LYS",
      "hetflag": " ",
      "sasa": 0.5715744495391846,
      "atoms": [
        {
          "atom_index": 2245,
          "name": "N",
          "element": "N",
          "coord": [
            5.685999870300293,
            -0.7921000123023987,
            1.031599998474121
          ]
        },
        {
          "atom_index": 2246,
          "name": "CA",
          "element": "C",
          "coord": [
            5.5854997634887695,
            -0.7975999712944031,
            1.1380000114440918
          ]
        },
        {
          "atom_index": 2247,
          "name": "C",
          "element": "C",
          "coord": [
            5.5447001457214355,
            -0.6607000231742859,
            1.1904000043869019
          ]
        },
        {
          "atom_index": 2248,
          "name": "O",
          "element": "O",
          "coord": [
            5.425899982452393,
            -0.6299999952316284,
            1.1990000009536743
          ]
        },
        {
          "atom_index": 2249,
          "name": "CB",
          "element": "C",
          "coord": [
            5.63640022277832,
            -0.8799999952316284,
            1.2562999725341797
          ]
        },
        {
          "atom_index": 2250,
          "name": "CG",
          "element": "C",
          "coord": [
            5.6417999267578125,
            -1.0296000242233276,
            1.2348999977111816
          ]
        },
        {
          "atom_index": 2251,
          "name": "CD",
          "element": "C",
          "coord": [
            5.667399883270264,
            -1.0983999967575073,
            1.3676999807357788
          ]
        },
        {
          "atom_index": 2252,
          "name": "CE",
          "element": "C",
          "coord": [
            5.66349983215332,
            -1.2483999729156494,
            1.3551000356674194
          ]
        },
        {
          "atom_index": 2253,
          "name": "NZ",
          "element": "N",
          "coord": [
            5.6697998046875,
            -1.3154000043869019,
            1.4886000156402588
          ]
        }
      ]
    },
    {
      "id": "H:74",
      "chain": "H",
      "resseq": 74,
      "icode": "",
      "resname": "SER",
      "hetflag": " ",
      "sasa": 6.431658744812012,
      "atoms": [
        {
          "atom_index": 2254,
          "name": "N",
          "element": "N",
          "coord": [
            5.644100189208984,
            -0.579800009727478,
            1.226199984550476
          ]
        },
        {
          "atom_index": 2255,
          "name": "CA",
          "element": "C",
          "coord": [
            5.620999813079834,
            -0.44589999318122864,
            1.2791999578475952
          ]
        },
        {
          "atom_index": 2256,
          "name": "C",
          "element": "C",
          "coord": [
            5.530300140380859,
            -0.35910001397132874,
            1.1929999589920044
          ]
        },
        {
          "atom_index": 2257,
          "name": "O",
          "element": "O",
          "coord": [
            5.4430999755859375,
            -0.28999999165534973,
            1.2447999715805054
          ]
        },
        {
          "atom_index": 2258,
          "name": "CB",
          "element": "C",
          "coord": [
            5.7546000480651855,
            -0.37549999356269836,
            1.301900029182434
          ]
        },
        {
          "atom_index": 2259,
          "name": "OG",
          "element": "O",
          "coord": [
            5.843200206756592,
            -0.399399995803833,
            1.1936999559402466
          ]
        }
      ]
    },
    {
      "id": "H:75",
      "chain": "H",
      "resseq": 75,
      "icode": "",
      "resname": "SER",
      "hetflag": " ",
      "sasa": 0.5162473917007446,
      "atoms": [
        {
          "atom_index": 2260,
          "name": "N",
          "element": "N",
          "coord": [
            5.549099922180176,
            -0.3637999892234802,
            1.0616999864578247
          ]
        },
        {
          "atom_index": 2261,
          "name": "CA",
          "element": "C",
          "coord": [
            5.467199802398682,
            -0.2831000089645386,
            0.9724000096321106
          ]
        },
        {
          "atom_index": 2262,
          "name": "C",
          "element": "C",
          "coord": [
            5.350900173187256,
            -0.36090001463890076,
            0.9110999703407288
          ]
        },
        {
          "atom_index": 2263,
          "name": "O",
          "element": "O",
          "coord": [
            5.281499862670898,
            -0.30979999899864197,
            0.823199987411499
          ]
        },
        {
          "atom_index": 2264,
          "name": "CB",
          "element": "C",
          "coord": [
            5.553599834442139,
            -0.2214999943971634,
            0.8619999885559082
          ]
        },
        {
          "atom_index": 2265,
          "name": "OG",
          "element": "O",
          "coord": [
            5.607500076293945,
            -0.32089999318122864,
            0.7766000032424927
          ]
        }
      ]
    },
    {
      "id": "H:76",
      "chain": "H",
      "resseq": 76,
      "icode": "",
      "resname": "SER",
      "hetflag": " ",
      "sasa": 0.0,
      "atoms": [
        {
          "atom_index": 2266,
          "name": "N",
          "element": "N",
          "coord": [
            5.332099914550781,
            -0.48489999771118164,
            0.955299973487854
          ]
        },
        {
          "atom_index": 2267,
          "name": "CA",
          "element": "C",
          "coord": [
            5.224699974060059,
            -0.5701000094413757,
            0.9049000144004822
          ]
        },
        {
          "atom_index": 2268,
          "name": "C",
          "element": "C",
          "coord": [
            5.223700046539307,
            -0.5756999850273132,
            0.751800000667572
          ]
        },
        {
          "atom_index": 2269,
          "name": "O",
          "element": "O",
          "coord": [
            5.117199897766113,
            -0.5776000022888184,
            0.6884999871253967
          ]
        },
        {
          "atom_index": 2270,
          "name": "CB",
          "element": "C",
          "coord": [
            5.0894999504089355,
            -0.5209000110626221,
            0.9574999809265137
          ]
        },
        {
          "atom_index": 2271,
          "name": "OG",
          "element": "O",
          "coord": [
            5.094900131225586,
            -0.5022000074386597,
            1.0980000495910645
          ]
        }
      ]
    },
    {
      "id": "H:77",
      "chain": "H",
      "resseq": 77,
      "icode": "",
      "resname": "THR",
      "hetflag": " ",
      "sasa": 0.0,
      "atoms": [
        {
          "atom_index": 2272,
          "name": "N",
          "element": "N",
          "coord": [
            5.342899799346924,
            -0.5809000134468079,
            0.6930999755859375
          ]
        },
        {
          "atom_index": 2273,
          "name": "CA",
          "element": "C",
          "coord": [
            5.356299877166748,
            -0.5853000283241272,
            0.5486000180244446
          ]
        },
        {
          "atom_index": 2274,
          "name": "C",
          "element": "C",
          "coord": [
            5.4344000816345215,
            -0.7081999778747559,
            0.5027999877929688
          ]
        },
        {
          "atom_index": 2275,
          "name": "O",
          "element": "O",
          "coord": [
            5.534299850463867,
            -0.7465999722480774,
            0.5640000104904175
          ]
        },
        {
          "atom_index": 2276,
          "name": "CB",
          "element": "C",
          "coord": [
            5.425600051879883,
            -0.45820000767707825,
            0.4950000047683716
          ]
        },
        {
          "atom_index": 2277,
          "name": "OG1",
          "element": "O",
          "coord": [
            5.3531999588012695,
            -0.3418999910354614,
            0.5371000170707703
          ]
        },
        {
          "atom_index": 2278,
          "name": "CG2",
          "element": "C",
          "coord": [
            5.428899765014648,
            -0.45989999175071716,
            0.3440000116825104
          ]
        }
      ]
    },
    {
      "id": "H:78",
      "chain": "H",
      "resseq": 78,
      "icode": "",
      "resname": "ALA",
      "hetflag": " ",
      "sasa": 0.0,
      "atoms": [
        {
          "atom_index": 2279,
          "name": "N",
          "element": "N",
          "coord": [
            5.384099960327148,
            -0.7727000117301941,
            0.3984000086784363
          ]
        },
        {
          "atom_index": 2280,
          "name": "CA",
          "element": "C",
          "coord": [
            5.448299884796143,
            -0.8895999789237976,
            0.34040001034736633
          ]
        },
        {
          "atom_index": 2281,
          "name": "C",
          "element": "C",
          "coord": [
            5.4953999519348145,
            -0.8424999713897705,
            0.20360000431537628
          ]
        },
        {
          "atom_index": 2282,
          "name": "O",
          "element": "O",
          "coord": [
            5.428599834442139,
            -0.7602999806404114,
            0.14010000228881836
          ]
        },
        {
          "atom_index": 2283,
          "name": "CB",
          "element": "C",
          "coord": [
            5.348700046539307,
            -1.0033999681472778,
            0.32670000195503235
          ]
        }
      ]
    },
    {
      "id": "H:79",
      "chain": "H",
      "resseq": 79,
      "icode": "",
      "resname": "TYR",
      "hetflag": " ",
      "sasa": 0.5990673303604126,
      "atoms": [
        {
          "atom_index": 2284,
          "name": "N",
          "element": "N",
          "coord": [
            5.6107001304626465,
            -0.8913000226020813,
            0.15950000286102295
          ]
        },
        {
          "atom_index": 2285,
          "name": "CA",
          "element": "C",
          "coord": [
            5.665599822998047,
            -0.8507000207901001,
            0.03060000017285347
          ]
        },
        {
          "atom_index": 2286,
          "name": "C",
          "element": "C",
          "coord": [
            5.6975998878479,
            -0.9666000008583069,
            -0.06069999933242798
          ]
        },
        {
          "atom_index": 2287,
          "name": "O",
          "element": "O",
          "coord": [
            5.718800067901611,
            -1.0794999599456787,
            -0.015799999237060547
          ]
        },
        {
          "atom_index": 2288,
          "name": "CB",
          "element": "C",
          "coord": [
            5.796299934387207,
            -0.7735999822616577,
            0.049400001764297485
          ]
        },
        {
          "atom_index": 2289,
          "name": "CG",
          "element": "C",
          "coord": [
            5.7855000495910645,
            -0.6492999792098999,
            0.1331000030040741
          ]
        },
        {
          "atom_index": 2290,
          "name": "CD1",
          "element": "C",
          "coord": [
            5.754499912261963,
            -0.5264000296592712,
            0.0746999979019165
          ]
        },
        {
          "atom_index": 2291,
          "name": "CD2",
          "element": "C",
          "coord": [
            5.809199810028076,
            -0.6536999940872192,
            0.27059999108314514
          ]
        },
        {
          "atom_index": 2292,
          "name": "CE1",
          "element": "C",
          "coord": [
            5.747399806976318,
            -0.4106999933719635,
            0.1509999930858612
          ]
        },
        {
          "atom_index": 2293,
          "name": "CE2",
          "element": "C",
          "coord": [
            5.802299976348877,
            -0.5389000177383423,
            0.3479999899864197
          ]
        },
        {
          "atom_index": 2294,
          "name": "CZ",
          "element": "C",
          "coord": [
            5.771399974822998,
            -0.41760000586509705,
            0.28760001063346863
          ]
        },
        {
          "atom_index": 2295,
          "name": "OH",
          "element": "O",
          "coord": [
            5.765500068664551,
            -0.3028999865055084,
            0.3637000024318695
          ]
        }
      ]
    },
    {
      "id": "H:80",
      "chain": "H",
      "resseq": 80,
      "icode": "",
      "resname": "MET",
      "hetflag": " ",
      "sasa": 0.0,
      "atoms": [
        {
          "atom_index": 2296,
          "name": "N",
          "element": "N",
          "coord": [
            5.701399803161621,
            -0.9366999864578247,
            -0.18979999423027039
          ]
        },
        {
          "atom_index": 2297,
          "name": "CA",
          "element": "C",
          "coord": [
            5.739999771118164,
            -1.0343999862670898,
            -0.2890999913215637
          ]
        },
        {
          "atom_index": 2298,
          "name": "C",
          "element": "C",
          "coord": [
            5.824699878692627,
            -0.965499997138977,
            -0.39419999718666077
          ]
        },
        {
          "atom_index": 2299,
          "name": "O",
          "element": "O",
          "coord": [
            5.776299953460693,
            -0.8809999823570251,
            -0.46939998865127563
          ]
        },
        {
          "atom_index": 2300,
          "name": "CB",
          "element": "C",
          "coord": [
            5.622600078582764,
            -1.103600025177002,
            -0.3555000126361847
          ]
        },
        {
          "atom_index": 2301,
          "name": "CG",
          "element": "C",
          "coord": [
            5.6732001304626465,
            -1.219499945640564,
            -0.43939998745918274
          ]
        },
        {
          "atom_index": 2302,
          "name": "SD",
          "element": "S",
          "coord": [
            5.547999858856201,
            -1.3141000270843506,
            -0.5170000195503235
          ]
        },
        {
          "atom_index": 2303,
          "name": "CE",
          "element": "C",
          "coord": [
            5.482999801635742,
            -1.1956000328063965,
            -0.6297000050544739
          ]
        }
      ]
    },
    {
      "id": "H:81",
      "chain": "H",
      "resseq": 81,
      "icode": "",
      "resname": "GLU",
      "hetflag": " ",
      "sasa": 0.7251867055892944,
      "atoms": [
        {
          "atom_index": 2304,
          "name": "N",
          "element": "N",
          "coord": [
            5.953100204467773,
            -0.9977999925613403,
            -0.3939000070095062
          ]
        },
        {
          "atom_index": 2305,
          "name": "CA",
          "element": "C",
          "coord": [
            6.04580020904541,
            -0.941100001335144,
            -0.48890000581741333
          ]
        },
        {
          "atom_index": 2306,
          "name": "C",
          "element": "C",
          "coord": [
            6.0584001541137695,
            -1.0341999530792236,
            -0.6086000204086304
          ]
        },
        {
          "atom_index": 2307,
          "name": "O",
          "element": "O",
          "coord": [
            6.093900203704834,
            -1.1514999866485596,
            -0.5928000211715698
          ]
        },
        {
          "atom_index": 2308,
          "name": "CB",
          "element": "C",
          "coord": [
            6.18179988861084,
            -0.9233999848365784,
            -0.42320001125335693
          ]
        },
        {
          "atom_index": 2309,
          "name": "CG",
          "element": "C",
          "coord": [
            6.284999847412109,
            -0.8589000105857849,
            -0.5116999745368958
          ]
        },
        {
          "atom_index": 2310,
          "name": "CD",
          "element": "C",
          "coord": [
            6.418799877166748,
            -0.8507999777793884,
            -0.4440000057220459
          ]
        },
        {
          "atom_index": 2311,
          "name": "OE1",
          "element": "O",
          "coord": [
            6.430799961090088,
            -0.7746999859809875,
            -0.34610000252723694
          ]
        },
        {
          "atom_index": 2312,
          "name": "OE2",
          "element": "O",
          "coord": [
            6.51200008392334,
            -0.921500027179718,
            -0.48820000886917114
          ]
        }
      ]
    },
    {
      "id": "H:82",
      "chain": "H",
      "resseq": 82,
      "icode": "",
      "resname": "LEU",
      "hetflag": " ",
      "sasa": 0.0,
      "atoms": [
        {
          "atom_index": 2313,
          "name": "N",
          "element": "N",
          "coord": [
            6.023399829864502,
            -0.983299970626831,
            -0.7264000177383423
          ]
        },
        {
          "atom_index": 2314,
          "name": "CA",
          "element": "C",
          "coord": [
            6.032599925994873,
            -1.0586999654769897,
            -0.8511000275611877
          ]
        },
        {
          "atom_index": 2315,
          "name": "C",
          "element": "C",
          "coord": [
            6.162300109863281,
            -1.01419997215271,
            -0.9175999760627747
          ]
        },
        {
          "atom_index": 2316,
          "name": "O",
          "element": "O",
          "coord": [
            6.181000232696533,
            -0.8950999975204468,
            -0.9420999884605408
          ]
        },
        {
          "atom_index": 2317,
          "name": "CB",
          "element": "C",
          "coord": [
            5.91349983215332,
            -1.0261000394821167,
            -0.9413999915122986
          ]
        },
        {
          "atom_index": 2318,
          "name": "CG",
          "element": "C",
          "coord": [
            5.775400161743164,
            -1.0705000162124634,
            -0.8927000164985657
          ]
        },
        {
          "atom_index": 2319,
          "name": "CD1",
          "element": "C",
          "coord": [
            5.667799949645996,
            -0.9921000003814697,
            -0.9643999934196472
          ]
        },
        {
          "atom_index": 2320,
          "name": "CD2",
          "element": "C",
          "coord": [
            5.756199836730957,
            -1.2206000089645386,
            -0.913100004196167
          ]
        }
      ]
    },
    {
      "id": "H:82",
      "chain": "H",
      "resseq": 82,
      "icode": "",
      "resname": "ALA",
      "hetflag": " ",
      "sasa": 0.0,
      "atoms": [
        {
          "atom_index": 2321,
          "name": "N",
          "element": "N",
          "coord": [
            6.252600193023682,
            -1.107800006866455,
            -0.9445000290870667
          ]
        },
        {
          "atom_index": 2322,
          "name": "CA",
          "element": "C",
          "coord": [
            6.38040018081665,
            -1.0733000040054321,
            -1.0055999755859375
          ]
        },
        {
          "atom_index": 2323,
          "name": "C",
          "element": "C",
          "coord": [
            6.400300025939941,
            -1.1331000328063965,
            -1.1445000171661377
          ]
        },
        {
          "atom_index": 2324,
          "name": "O",
          "element": "O",
          "coord": [
            6.331699848175049,
            -1.2279000282287598,
            -1.1825000047683716
          ]
        },
        {
          "atom_index": 2325,
          "name": "CB",
          "element": "C",
          "coord": [
            6.49399995803833,
            -1.1145999431610107,
            -0.9143000245094299
          ]
        }
      ]
    },
    {
      "id": "H:82",
      "chain": "H",
      "resseq": 82,
      "icode": "",
      "resname": "ARG",
      "hetflag": " ",
      "sasa": 0.0,
      "atoms": [
        {
          "atom_index": 2326,
          "name": "N",
          "element": "N",
          "coord": [
            6.49429988861084,
            -1.075700044631958,
            -1.2199000120162964
          ]
        },
        {
          "atom_index": 2327,
          "name": "CA",
          "element": "C",
          "coord": [
            6.526700019836426,
            -1.1222000122070312,
            -1.3545000553131104
          ]
        },
        {
          "atom_index": 2328,
          "name": "C",
          "element": "C",
          "coord": [
            6.402500152587891,
            -1.13510000705719,
            -1.4420000314712524
          ]
        },
        {
          "atom_index": 2329,
          "name": "O",
          "element": "O",
          "coord": [
            6.386000156402588,
            -1.2307000160217285,
            -1.517799973487854
          ]
        },
        {
          "atom_index": 2330,
          "name": "CB",
          "element": "C",
          "coord": [
            6.603499889373779,
            -1.2537000179290771,
            -1.345900058746338
          ]
        },
        {
          "atom_index": 2331,
          "name": "CG",
          "element": "C",
          "coord": [
            6.750400066375732,
            -1.233299970626831,
            -1.312600016593933
          ]
        },
        {
          "atom_index": 2332,
          "name": "CD",
          "element": "C",
          "coord": [
            6.804599761962891,
            -1.3437999486923218,
            -1.2237000465393066
          ]
        },
        {
          "atom_index": 2333,
          "name": "NE",
          "element": "N",
          "coord": [
            6.8242998123168945,
            -1.2973999977111816,
            -1.0861999988555908
          ]
        },
        {
          "atom_index": 2334,
          "name": "CZ",
          "element": "C",
          "coord": [
            6.759799957275391,
            -1.3450000286102295,
            -0.9800999760627747
          ]
        },
        {
          "atom_index": 2335,
          "name": "NH1",
          "element": "N",
          "coord": [
            6.6697001457214355,
            -1.4420000314712524,
            -0.9932000041007996
          ]
        },
        {
          "atom_index": 2336,
          "name": "NH2",
          "element": "N",
          "coord": [
            6.785900115966797,
            -1.2948999404907227,
            -0.8600999712944031
          ]
        }
      ]
    },
    {
      "id": "H:82",
      "chain": "H",
      "resseq": 82,
      "icode": "",
      "resname": "LEU",
      "hetflag": " ",
      "sasa": 0.0,
      "atoms": [
        {
          "atom_index": 2337,
          "name": "N",
          "element": "N",
          "coord": [
            6.320099830627441,
            -1.031499981880188,
            -1.4357000589370728
          ]
        },
        {
          "atom_index": 2338,
          "name": "CA",
          "element": "C",
          "coord": [
            6.194200038909912,
            -1.0246000289916992,
            -1.5082999467849731
          ]
        },
        {
          "atom_index": 2339,
          "name": "C",
          "element": "C",
          "coord": [
            6.201700210571289,
            -1.0443999767303467,
            -1.65910005569458
          ]
        },
        {
          "atom_index": 2340,
          "name": "O",
          "element": "O",
          "coord": [
            6.292600154876709,
            -0.9945999979972839,
            -1.725100040435791
          ]
        },
        {
          "atom_index": 2341,
          "name": "CB",
          "element": "C",
          "coord": [
            6.124800205230713,
            -0.8921999931335449,
            -1.475600004196167
          ]
        },
        {
          "atom_index": 2342,
          "name": "CG",
          "element": "C",
          "coord": [
            6.092199802398682,
            -0.8779000043869019,
            -1.32669997215271
          ]
        },
        {
          "atom_index": 2343,
          "name": "CD1",
          "element": "C",
          "coord": [
            6.047399997711182,
            -0.7376000285148621,
            -1.2954000234603882
          ]
        },
        {
          "atom_index": 2344,
          "name": "CD2",
          "element": "C",
          "coord": [
            5.985899925231934,
            -0.9790999889373779,
            -1.2870999574661255
          ]
        }
      ]
    },
    {
      "id": "H:83",
      "chain": "H",
      "resseq": 83,
      "icode": "",
      "resname": "THR",
      "hetflag": " ",
      "sasa": 1.5487421751022339,
      "atoms": [
        {
          "atom_index": 2345,
          "name": "N",
          "element": "N",
          "coord": [
            6.103799819946289,
            -1.117400050163269,
            -1.7116999626159668
          ]
        },
        {
          "atom_index": 2346,
          "name": "CA",
          "element": "C",
          "coord": [
            6.0920000076293945,
            -1.1461000442504883,
            -1.8543000221252441
          ]
        },
        {
          "atom_index": 2347,
          "name": "C",
          "element": "C",
          "coord": [
            5.947000026702881,
            -1.1187000274658203,
            -1.8940000534057617
          ]
        },
        {
          "atom_index": 2348,
          "name": "O",
          "element": "O",
          "coord": [
            5.860899925231934,
            -1.1016000509262085,
            -1.8075000047683716
          ]
        },
        {
          "atom_index": 2349,
          "name": "CB",
          "element": "C",
          "coord": [
            6.129000186920166,
            -1.2930999994277954,
            -1.8865000009536743
          ]
        },
        {
          "atom_index": 2350,
          "name": "OG1",
          "element": "O",
          "coord": [
            6.045599937438965,
            -1.3824000358581543,
            -1.8115999698638916
          ]
        },
        {
          "atom_index": 2351,
          "name": "CG2",
          "element": "C",
          "coord": [
            6.2743000984191895,
            -1.3202999830245972,
            -1.851699948310852
          ]
        }
      ]
    },
    {
      "id": "H:84",
      "chain": "H",
      "resseq": 84,
      "icode": "",
      "resname": "SER",
      "hetflag": " ",
      "sasa": 1.2611943483352661,
      "atoms": [
        {
          "atom_index": 2352,
          "name": "N",
          "element": "N",
          "coord": [
            5.918799877166748,
            -1.1166000366210938,
            -2.0236001014709473
          ]
        },
        {
          "atom_index": 2353,
          "name": "CA",
          "element": "C",
          "coord": [
            5.7835001945495605,
            -1.0887999534606934,
            -2.0715999603271484
          ]
        },
        {
          "atom_index": 2354,
          "name": "C",
          "element": "C",
          "coord": [
            5.677800178527832,
            -1.1815999746322632,
            -2.0137999057769775
          ]
        },
        {
          "atom_index": 2355,
          "name": "O",
          "element": "O",
          "coord": [
            5.560999870300293,
            -1.1446000337600708,
            -2.0041000843048096
          ]
        },
        {
          "atom_index": 2356,
          "name": "CB",
          "element": "C",
          "coord": [
            5.77869987487793,
            -1.0943000316619873,
            -2.224600076675415
          ]
        },
        {
          "atom_index": 2357,
          "name": "OG",
          "element": "O",
          "coord": [
            5.820700168609619,
            -1.2213000059127808,
            -2.2725000381469727
          ]
        }
      ]
    },
    {
      "id": "H:85",
      "chain": "H",
      "resseq": 85,
      "icode": "",
      "resname": "GLU",
      "hetflag": " ",
      "sasa": 0.852777361869812,
      "atoms": [
        {
          "atom_index": 2358,
          "name": "N",
          "element": "N",
          "coord": [
            5.719299793243408,
            -1.3020999431610107,
            -1.9754999876022339
          ]
        },
        {
          "atom_index": 2359,
          "name": "CA",
          "element": "C",
          "coord": [
            5.627299785614014,
            -1.4011000394821167,
            -1.919700026512146
          ]
        },
        {
          "atom_index": 2360,
          "name": "C",
          "element": "C",
          "coord": [
            5.588500022888184,
            -1.371899962425232,
            -1.774899959564209
          ]
        },
        {
          "atom_index": 2361,
          "name": "O",
          "element": "O",
          "coord": [
            5.497600078582764,
            -1.4349000453948975,
            -1.7204999923706055
          ]
        },
        {
          "atom_index": 2362,
          "name": "CB",
          "element": "C",
          "coord": [
            5.685999870300293,
            -1.5420000553131104,
            -1.9321999549865723
          ]
        },
        {
          "atom_index": 2363,
          "name": "CG",
          "element": "C",
          "coord": [
            5.589799880981445,
            -1.6540000438690186,
            -1.892699956893921
          ]
        },
        {
          "atom_index": 2364,
          "name": "CD",
          "element": "C",
          "coord": [
            5.456699848175049,
            -1.6469999551773071,
            -1.9668999910354614
          ]
        },
        {
          "atom_index": 2365,
          "name": "OE1",
          "element": "O",
          "coord": [
            5.453999996185303,
            -1.6789000034332275,
            -2.0882999897003174
          ]
        },
        {
          "atom_index": 2366,
          "name": "OE2",
          "element": "O",
          "coord": [
            5.355000019073486,
            -1.6094000339508057,
            -1.9033000469207764
          ]
        }
      ]
    },
    {
      "id": "H:86",
      "chain": "H",
      "resseq": 86,
      "icode": "",
      "resname": "ASP",
      "hetflag": " ",
      "sasa": 0.0,
      "atoms": [
        {
          "atom_index": 2367,
          "name": "N",
          "element": "N",
          "coord": [
            5.6570000648498535,
            -1.2762000560760498,
            -1.7130999565124512
          ]
        },
        {
          "atom_index": 2368,
          "name": "CA",
          "element": "C",
          "coord": [
            5.627099990844727,
            -1.2389999628067017,
            -1.5759999752044678
          ]
        },
        {
          "atom_index": 2369,
          "name": "C",
          "element": "C",
          "coord": [
            5.52370023727417,
            -1.1265000104904175,
            -1.5700000524520874
          ]
        },
        {
          "atom_index": 2370,
          "name": "O",
          "element": "O",
          "coord": [
            5.49459981918335,
            -1.0717999935150146,
            -1.4635000228881836
          ]
        },
        {
          "atom_index": 2371,
          "name": "CB",
          "element": "C",
          "coord": [
            5.754899978637695,
            -1.200700044631958,
            -1.5017999410629272
          ]
        },
        {
          "atom_index": 2372,
          "name": "CG",
          "element": "C",
          "coord": [
            5.854700088500977,
            -1.3148000240325928,
            -1.49590003490448
          ]
        },
        {
          "atom_index": 2373,
          "name": "OD1",
          "element": "O",
          "coord": [
            5.8130998611450195,
            -1.4319000244140625,
            -1.4838000535964966
          ]
        },
        {
          "atom_index": 2374,
          "name": "OD2",
          "element": "O",
          "coord": [
            5.975800037384033,
            -1.2872999906539917,
            -1.5033999681472778
          ]
        }
      ]
    },
    {
      "id": "H:87",
      "chain": "H",
      "resseq": 87,
      "icode": "",
      "resname": "SER",
      "hetflag": " ",
      "sasa": 0.0,
      "atoms": [
        {
          "atom_index": 2375,
          "name": "N",
          "element": "N",
          "coord": [
            5.469200134277344,
            -1.0910999774932861,
            -1.6856000423431396
          ]
        },
        {
          "atom_index": 2376,
          "name": "CA",
          "element": "C",
          "coord": [
            5.367000102996826,
            -0.9879999756813049,
            -1.691499948501587
          ]
        },
        {
          "atom_index": 2377,
          "name": "C",
          "element": "C",
          "coord": [
            5.237500190734863,
            -1.0556999444961548,
            -1.6509000062942505
          ]
        },
        {
          "atom_index": 2378,
          "name": "O",
          "element": "O",
          "coord": [
            5.190100193023682,
            -1.1470999717712402,
            -1.719499945640564
          ]
        },
        {
          "atom_index": 2379,
          "name": "CB",
          "element": "C",
          "coord": [
            5.356400012969971,
            -0.9314000010490417,
            -1.8330999612808228
          ]
        },
        {
          "atom_index": 2380,
          "name": "OG",
          "element": "O",
          "coord": [
            5.475500106811523,
            -0.8628000020980835,
            -1.868499994277954
          ]
        }
      ]
    },
    {
      "id": "H:88",
      "chain": "H",
      "resseq": 88,
      "icode": "",
      "resname": "ALA",
      "hetflag": " ",
      "sasa": 0.0,
      "atoms": [
        {
          "atom_index": 2381,
          "name": "N",
          "element": "N",
          "coord": [
            5.183599948883057,
            -1.0152000188827515,
            -1.5365999937057495
          ]
        },
        {
          "atom_index": 2382,
          "name": "CA",
          "element": "C",
          "coord": [
            5.060299873352051,
            -1.073799967765808,
            -1.4854999780654907
          ]
        },
        {
          "atom_index": 2383,
          "name": "C",
          "element": "C",
          "coord": [
            5.007900238037109,
            -0.991100013256073,
            -1.3696999549865723
          ]
        },
        {
          "atom_index": 2384,
          "name": "O",
          "element": "O",
          "coord": [
            5.054699897766113,
            -0.8794999718666077,
            -1.3461999893188477
          ]
        },
        {
          "atom_index": 2385,
          "name": "CB",
          "element": "C",
          "coord": [
            5.086400032043457,
            -1.2168999910354614,
            -1.4391000270843506
          ]
        }
      ]
    },
    {
      "id": "H:89",
      "chain": "H",
      "resseq": 89,
      "icode": "",
      "resname": "ILE",
      "hetflag": " ",
      "sasa": 0.0,
      "atoms": [
        {
          "atom_index": 2386,
          "name": "N",
          "element": "N",
          "coord": [
            4.904799938201904,
            -1.0428999662399292,
            -1.3034000396728516
          ]
        },
        {
          "atom_index": 2387,
          "name": "CA",
          "element": "C",
          "coord": [
            4.846700191497803,
            -0.977400004863739,
            -1.1864999532699585
          ]
        },
        {
          "atom_index": 2388,
          "name": "C",
          "element": "C",
          "coord": [
            4.888199806213379,
            -1.066499948501587,
            -1.0700000524520874
          ]
        },
        {
          "atom_index": 2389,
          "name": "O",
          "element": "O",
          "coord": [
            4.872099876403809,
            -1.1886999607086182,
            -1.075700044631958
          ]
        },
        {
          "atom_index": 2390,
          "name": "CB",
          "element": "C",
          "coord": [
            4.691999912261963,
            -0.9710000157356262,
            -1.1927000284194946
          ]
        },
        {
          "atom_index": 2391,
          "name": "CG1",
          "element": "C",
          "coord": [
            4.646999835968018,
            -0.9096999764442444,
            -1.3250000476837158
          ]
        },
        {
          "atom_index": 2392,
          "name": "CG2",
          "element": "C",
          "coord": [
            4.638199806213379,
            -0.8852999806404114,
            -1.0784000158309937
          ]
        },
        {
          "atom_index": 2393,
          "name": "CD1",
          "element": "C",
          "coord": [
            4.498499870300293,
            -0.9218000173568726,
            -1.3499000072479248
          ]
        }
      ]
    },
    {
      "id": "H:90",
      "chain": "H",
      "resseq": 90,
      "icode": "",
      "resname": "TYR",
      "hetflag": " ",
      "sasa": 0.0,
      "atoms": [
        {
          "atom_index": 2394,
          "name": "N",
          "element": "N",
          "coord": [
            4.947999954223633,
            -1.0059000253677368,
            -0.9682999849319458
          ]
        },
        {
          "atom_index": 2395,
          "name": "CA",
          "element": "C",
          "coord": [
            4.993100166320801,
            -1.0786000490188599,
            -0.8508999943733215
          ]
        },
        {
          "atom_index": 2396,
          "name": "C",
          "element": "C",
          "coord": [
            4.9054999351501465,
            -1.0437999963760376,
            -0.7329999804496765
          ]
        },
        {
          "atom_index": 2397,
          "name": "O",
          "element": "O",
          "coord": [
            4.88670015335083,
            -0.9264000058174133,
            -0.70169997215271
          ]
        },
        {
          "atom_index": 2398,
          "name": "CB",
          "element": "C",
          "coord": [
            5.138700008392334,
            -1.0450999736785889,
            -0.8220000267028809
          ]
        },
        {
          "atom_index": 2399,
          "name": "CG",
          "element": "C",
          "coord": [
            5.229700088500977,
            -1.0902999639511108,
            -0.9333000183105469
          ]
        },
        {
          "atom_index": 2400,
          "name": "CD1",
          "element": "C",
          "coord": [
            5.283400058746338,
            -1.2193000316619873,
            -0.9333999752998352
          ]
        },
        {
          "atom_index": 2401,
          "name": "CD2",
          "element": "C",
          "coord": [
            5.257999897003174,
            -1.006500005722046,
            -1.0420000553131104
          ]
        },
        {
          "atom_index": 2402,
          "name": "CE1",
          "element": "C",
          "coord": [
            5.362400054931641,
            -1.2640999555587769,
            -1.0388000011444092
          ]
        },
        {
          "atom_index": 2403,
          "name": "CE2",
          "element": "C",
          "coord": [
            5.336999893188477,
            -1.0505000352859497,
            -1.1481000185012817
          ]
        },
        {
          "atom_index": 2404,
          "name": "CZ",
          "element": "C",
          "coord": [
            5.388500213623047,
            -1.1792999505996704,
            -1.1454999446868896
          ]
        },
        {
          "atom_index": 2405,
          "name": "OH",
          "element": "O",
          "coord": [
            5.466400146484375,
            -1.2247999906539917,
            -1.2488000392913818
          ]
        }
      ]
    },
    {
      "id": "H:91",
      "chain": "H",
      "resseq": 91,
      "icode": "",
      "resname": "TYR",
      "hetflag": " ",
      "sasa": 0.0,
      "atoms": [
        {
          "atom_index": 2406,
          "name": "N",
          "element": "N",
          "coord": [
            4.847599983215332,
            -1.146399974822998,
            -0.6717000007629395
          ]
        },
        {
          "atom_index": 2407,
          "name": "CA",
          "element": "C",
          "coord": [
            4.759099960327148,
            -1.1295000314712524,
            -0.5569999814033508
          ]
        },
        {
          "atom_index": 2408,
          "name": "C",
          "element": "C",
          "coord": [
            4.821800231933594,
            -1.1851999759674072,
            -0.43050000071525574
          ]
        },
        {
          "atom_index": 2409,
          "name": "O",
          "element": "O",
          "coord": [
            4.900599956512451,
            -1.2788000106811523,
            -0.4357999861240387
          ]
        },
        {
          "atom_index": 2410,
          "name": "CB",
          "element": "C",
          "coord": [
            4.629499912261963,
            -1.2080999612808228,
            -0.57669997215271
          ]
        },
        {
          "atom_index": 2411,
          "name": "CG",
          "element": "C",
          "coord": [
            4.541900157928467,
            -1.1705000400543213,
            -0.6938999891281128
          ]
        },
        {
          "atom_index": 2412,
          "name": "CD1",
          "element": "C",
          "coord": [
            4.451600074768066,
            -1.0648000240325928,
            -0.6847000122070312
          ]
        },
        {
          "atom_index": 2413,
          "name": "CD2",
          "element": "C",
          "coord": [
            4.542099952697754,
            -1.246899962425232,
            -0.8108999729156494
          ]
        },
        {
          "atom_index": 2414,
          "name": "CE1",
          "element": "C",
          "coord": [
            4.36299991607666,
            -1.0364999771118164,
            -0.7886000275611877
          ]
        },
        {
          "atom_index": 2415,
          "name": "CE2",
          "element": "C",
          "coord": [
            4.45389986038208,
            -1.2194000482559204,
            -0.9150999784469604
          ]
        },
        {
          "atom_index": 2416,
          "name": "CZ",
          "element": "C",
          "coord": [
            4.364500045776367,
            -1.1141999959945679,
            -0.9031000137329102
          ]
        },
        {
          "atom_index": 2417,
          "name": "OH",
          "element": "O",
          "coord": [
            4.275199890136719,
            -1.087399959564209,
            -1.0048999786376953
          ]
        }
      ]
    },
    {
      "id": "H:92",
      "chain": "H",
      "resseq": 92,
      "icode": "",
      "resname": "CYS",
      "hetflag": " ",
      "sasa": 0.0,
      "atoms": [
        {
          "atom_index": 2418,
          "name": "N",
          "element": "N",
          "coord": [
            4.787099838256836,
            -1.1266000270843506,
            -0.31690001487731934
          ]
        },
        {
          "atom_index": 2419,
          "name": "CA",
          "element": "C",
          "coord": [
            4.832699775695801,
            -1.177899956703186,
            -0.1889999955892563
          ]
        },
        {
          "atom_index": 2420,
          "name": "C",
          "element": "C",
          "coord": [
            4.701399803161621,
            -1.215399980545044,
            -0.12160000205039978
          ]
        },
        {
          "atom_index": 2421,
          "name": "O",
          "element": "O",
          "coord": [
            4.597700119018555,
            -1.1538000106811523,
            -0.148499995470047
          ]
        },
        {
          "atom_index": 2422,
          "name": "CB",
          "element": "C",
          "coord": [
            4.910799980163574,
            -1.0741000175476074,
            -0.10769999772310257
          ]
        },
        {
          "atom_index": 2423,
          "name": "SG",
          "element": "S",
          "coord": [
            4.822500228881836,
            -0.9230999946594238,
            -0.05790000036358833
          ]
        }
      ]
    },
    {
      "id": "H:93",
      "chain": "H",
      "resseq": 93,
      "icode": "",
      "resname": "ALA",
      "hetflag": " ",
      "sasa": 0.0,
      "atoms": [
        {
          "atom_index": 2424,
          "name": "N",
          "element": "N",
          "coord": [
            4.703000068664551,
            -1.3238999843597412,
            -0.045099999755620956
          ]
        },
        {
          "atom_index": 2425,
          "name": "CA",
          "element": "C",
          "coord": [
            4.583799839019775,
            -1.3705999851226807,
            0.024000000208616257
          ]
        },
        {
          "atom_index": 2426,
          "name": "C",
          "element": "C",
          "coord": [
            4.625999927520752,
            -1.429800033569336,
            0.15729999542236328
          ]
        },
        {
          "atom_index": 2427,
          "name": "O",
          "element": "O",
          "coord": [
            4.729800224304199,
            -1.4955999851226807,
            0.1662999987602234
          ]
        },
        {
          "atom_index": 2428,
          "name": "CB",
          "element": "C",
          "coord": [
            4.511099815368652,
            -1.4739999771118164,
            -0.05999999865889549
          ]
        }
      ]
    },
    {
      "id": "H:94",
      "chain": "H",
      "resseq": 94,
      "icode": "",
      "resname": "ARG",
      "hetflag": " ",
      "sasa": 0.0,
      "atoms": [
        {
          "atom_index": 2429,
          "name": "N",
          "element": "N",
          "coord": [
            4.546299934387207,
            -1.404099941253662,
            0.2605000138282776
          ]
        },
        {
          "atom_index": 2430,
          "name": "CA",
          "element": "C",
          "coord": [
            4.575099945068359,
            -1.4531999826431274,
            0.39480000734329224
          ]
        },
        {
          "atom_index": 2431,
          "name": "C",
          "element": "C",
          "coord": [
            4.512400150299072,
            -1.5898000001907349,
            0.4138000011444092
          ]
        },
        {
          "atom_index": 2432,
          "name": "O",
          "element": "O",
          "coord": [
            4.405700206756592,
            -1.6176999807357788,
            0.358599990606308
          ]
        },
        {
          "atom_index": 2433,
          "name": "CB",
          "element": "C",
          "coord": [
            4.520299911499023,
            -1.356600046157837,
            0.5002999901771545
          ]
        },
        {
          "atom_index": 2434,
          "name": "CG",
          "element": "C",
          "coord": [
            4.369200229644775,
            -1.3535000085830688,
            0.5062000155448914
          ]
        },
        {
          "atom_index": 2435,
          "name": "CD",
          "element": "C",
          "coord": [
            4.3180999755859375,
            -1.2551000118255615,
            0.6085000038146973
          ]
        },
        {
          "atom_index": 2436,
          "name": "NE",
          "element": "N",
          "coord": [
            4.179500102996826,
            -1.285099983215332,
            0.6425999999046326
          ]
        },
        {
          "atom_index": 2437,
          "name": "CZ",
          "element": "C",
          "coord": [
            4.11959981918335,
            -1.245300054550171,
            0.7541000247001648
          ]
        },
        {
          "atom_index": 2438,
          "name": "NH1",
          "element": "N",
          "coord": [
            4.185699939727783,
            -1.1727999448776245,
            0.8434000015258789
          ]
        },
        {
          "atom_index": 2439,
          "name": "NH2",
          "element": "N",
          "coord": [
            3.9941000938415527,
            -1.2800999879837036,
            0.7775999903678894
          ]
        }
      ]
    },
    {
      "id": "H:95",
      "chain": "H",
      "resseq": 95,
      "icode": "",
      "resname": "VAL",
      "hetflag": " ",
      "sasa": 0.0,
      "atoms": [
        {
          "atom_index": 2440,
          "name": "N",
          "element": "N",
          "coord": [
            4.5767998695373535,
            -1.6727999448776245,
            0.49559998512268066
          ]
        },
        {
          "atom_index": 2441,
          "name": "CA",
          "element": "C",
          "coord": [
            4.52869987487793,
            -1.8079999685287476,
            0.5228999853134155
          ]
        },
        {
          "atom_index": 2442,
          "name": "C",
          "element": "C",
          "coord": [
            4.542799949645996,
            -1.8485000133514404,
            0.670199990272522
          ]
        },
        {
          "atom_index": 2443,
          "name": "O",
          "element": "O",
          "coord": [
            4.647600173950195,
            -1.8269000053405762,
            0.732699990272522
          ]
        },
        {
          "atom_index": 2444,
          "name": "CB",
          "element": "C",
          "coord": [
            4.6031999588012695,
            -1.9121999740600586,
            0.4336000084877014
          ]
        },
        {
          "atom_index": 2445,
          "name": "CG1",
          "element": "C",
          "coord": [
            4.564199924468994,
            -2.05430006980896,
            0.4708999991416931
          ]
        },
        {
          "atom_index": 2446,
          "name": "CG2",
          "element": "C",
          "coord": [
            4.571899890899658,
            -1.8876999616622925,
            0.287200003862381
          ]
        }
      ]
    },
    {
      "id": "H:96",
      "chain": "H",
      "resseq": 96,
      "icode": "",
      "resname": "MET",
      "hetflag": " ",
      "sasa": 1.0382673740386963,
      "atoms": [
        {
          "atom_index": 2447,
          "name": "N",
          "element": "N",
          "coord": [
            4.434899806976318,
            -1.9046000242233276,
            0.7246999740600586
          ]
        },
        {
          "atom_index": 2448,
          "name": "CA",
          "element": "C",
          "coord": [
            4.4303998947143555,
            -1.9549000263214111,
            0.8619999885559082
          ]
        },
        {
          "atom_index": 2449,
          "name": "C",
          "element": "C",
          "coord": [
            4.2993998527526855,
            -2.0297000408172607,
            0.8810999989509583
          ]
        },
        {
          "atom_index": 2450,
          "name": "O",
          "element": "O",
          "coord": [
            4.194799900054932,
            -1.986299991607666,
            0.8331999778747559
          ]
        },
        {
          "atom_index": 2451,
          "name": "CB",
          "element": "C",
          "coord": [
            4.441100120544434,
            -1.841599941253662,
            0.964900016784668
          ]
        },
        {
          "atom_index": 2452,
          "name": "CG",
          "element": "C",
          "coord": [
            4.446199893951416,
            -1.8854999542236328,
            1.1131000518798828
          ]
        },
        {
          "atom_index": 2453,
          "name": "SD",
          "element": "S",
          "coord": [
            4.288099765777588,
            -1.944700002670288,
            1.1816999912261963
          ]
        },
        {
          "atom_index": 2454,
          "name": "CE",
          "element": "C",
          "coord": [
            4.208099842071533,
            -1.7890000343322754,
            1.222599983215332
          ]
        }
      ]
    },
    {
      "id": "H:97",
      "chain": "H",
      "resseq": 97,
      "icode": "",
      "resname": "GLY",
      "hetflag": " ",
      "sasa": 0.0,
      "atoms": [
        {
          "atom_index": 2455,
          "name": "N",
          "element": "N",
          "coord": [
            4.306700229644775,
            -2.144700050354004,
            0.9474999904632568
          ]
        },
        {
          "atom_index": 2456,
          "name": "CA",
          "element": "C",
          "coord": [
            4.18720006942749,
            -2.2223000526428223,
            0.9742000102996826
          ]
        },
        {
          "atom_index": 2457,
          "name": "C",
          "element": "C",
          "coord": [
            4.15310001373291,
            -2.3327999114990234,
            0.8763999938964844
          ]
        },
        {
          "atom_index": 2458,
          "name": "O",
          "element": "O",
          "coord": [
            4.242300033569336,
            -2.398200035095215,
            0.820900022983551
          ]
        }
      ]
    },
    {
      "id": "H:98",
      "chain": "H",
      "resseq": 98,
      "icode": "",
      "resname": "GLU",
      "hetflag": " ",
      "sasa": 2.5275378227233887,
      "atoms": [
        {
          "atom_index": 2459,
          "name": "N",
          "element": "N",
          "coord": [
            4.022799968719482,
            -2.3531999588012695,
            0.8572999835014343
          ]
        },
        {
          "atom_index": 2460,
          "name": "CA",
          "element": "C",
          "coord": [
            3.969099998474121,
            -2.456700086593628,
            0.7696999907493591
          ]
        },
        {
          "atom_index": 2461,
          "name": "C",
          "element": "C",
          "coord": [
            3.966399908065796,
            -2.4212000370025635,
            0.6227999925613403
          ]
        },
        {
          "atom_index": 2462,
          "name": "O",
          "element": "O",
          "coord": [
            3.9440999031066895,
            -2.508500099182129,
            0.5388000011444092
          ]
        },
        {
          "atom_index": 2463,
          "name": "CB",
          "element": "C",
          "coord": [
            3.8273000717163086,
            -2.492300033569336,
            0.8112999796867371
          ]
        },
        {
          "atom_index": 2464,
          "name": "CG",
          "element": "C",
          "coord": [
            3.813800096511841,
            -2.537100076675415,
            0.9541000127792358
          ]
        },
        {
          "atom_index": 2465,
          "name": "CD",
          "element": "C",
          "coord": [
            3.674999952316284,
            -2.5873000621795654,
            0.983299970626831
          ]
        },
        {
          "atom_index": 2466,
          "name": "OE1",
          "element": "O",
          "coord": [
            3.6501998901367188,
            -2.707200050354004,
            0.9584000110626221
          ]
        },
        {
          "atom_index": 2467,
          "name": "OE2",
          "element": "O",
          "coord": [
            3.5905001163482666,
            -2.5067999362945557,
            1.0290000438690186
          ]
        }
      ]
    },
    {
      "id": "H:99",
      "chain": "H",
      "resseq": 99,
      "icode": "",
      "resname": "GLN",
      "hetflag": " ",
      "sasa": 0.0,
      "atoms": [
        {
          "atom_index": 2468,
          "name": "N",
          "element": "N",
          "coord": [
            3.9809999465942383,
            -2.293100118637085,
            0.5913000106811523
          ]
        },
        {
          "atom_index": 2469,
          "name": "CA",
          "element": "C",
          "coord": [
            3.98009991645813,
            -2.251300096511841,
            0.4519999921321869
          ]
        },
        {
          "atom_index": 2470,
          "name": "C",
          "element": "C",
          "coord": [
            4.109399795532227,
            -2.1821000576019287,
            0.41359999775886536
          ]
        },
        {
          "atom_index": 2471,
          "name": "O",
          "element": "O",
          "coord": [
            4.197800159454346,
            -2.161099910736084,
            0.49630001187324524
          ]
        },
        {
          "atom_index": 2472,
          "name": "CB",
          "element": "C",
          "coord": [
            3.8601999282836914,
            -2.1614999771118164,
            0.42089998722076416
          ]
        },
        {
          "atom_index": 2473,
          "name": "CG",
          "element": "C",
          "coord": [
            3.8638999462127686,
            -2.024399995803833,
            0.4848000109195709
          ]
        },
        {
          "atom_index": 2474,
          "name": "CD",
          "element": "C",
          "coord": [
            3.862600088119507,
            -2.0315001010894775,
            0.6348999738693237
          ]
        },
        {
          "atom_index": 2475,
          "name": "OE1",
          "element": "O",
          "coord": [
            3.765899896621704,
            -2.078399896621704,
            0.6952000260353088
          ]
        },
        {
          "atom_index": 2476,
          "name": "NE2",
          "element": "N",
          "coord": [
            3.9719998836517334,
            -1.9890999794006348,
            0.6966999769210815
          ]
        }
      ]
    },
    {
      "id": "H:100",
      "chain": "H",
      "resseq": 100,
      "icode": "",
      "resname": "TYR",
      "hetflag": " ",
      "sasa": 0.0,
      "atoms": [
        {
          "atom_index": 2477,
          "name": "N",
          "element": "N",
          "coord": [
            4.122099876403809,
            -2.1507999897003174,
            0.2856999933719635
          ]
        },
        {
          "atom_index": 2478,
          "name": "CA",
          "element": "C",
          "coord": [
            4.241000175476074,
            -2.085200071334839,
            0.23829999566078186
          ]
        },
        {
          "atom_index": 2479,
          "name": "C",
          "element": "C",
          "coord": [
            4.227399826049805,
            -1.9347000122070312,
            0.2199999988079071
          ]
        },
        {
          "atom_index": 2480,
          "name": "O",
          "element": "O",
          "coord": [
            4.229800224304199,
            -1.8595000505447388,
            0.3172000050544739
          ]
        },
        {
          "atom_index": 2481,
          "name": "CB",
          "element": "C",
          "coord": [
            4.293600082397461,
            -2.1547999382019043,
            0.11219999939203262
          ]
        },
        {
          "atom_index": 2482,
          "name": "CG",
          "element": "C",
          "coord": [
            4.388500213623047,
            -2.267899990081787,
            0.1453000009059906
          ]
        },
        {
          "atom_index": 2483,
          "name": "CD1",
          "element": "C",
          "coord": [
            4.340400218963623,
            -2.3905999660491943,
            0.19040000438690186
          ]
        },
        {
          "atom_index": 2484,
          "name": "CD2",
          "element": "C",
          "coord": [
            4.526899814605713,
            -2.248500108718872,
            0.14110000431537628
          ]
        },
        {
          "atom_index": 2485,
          "name": "CE1",
          "element": "C",
          "coord": [
            4.427599906921387,
            -2.4914000034332275,
            0.2320999950170517
          ]
        },
        {
          "atom_index": 2486,
          "name": "CE2",
          "element": "C",
          "coord": [
            4.614500045776367,
            -2.3477001190185547,
            0.18230000138282776
          ]
        },
        {
          "atom_index": 2487,
          "name": "CZ",
          "element": "C",
          "coord": [
            4.564300060272217,
            -2.4690001010894775,
            0.2282000035047531
          ]
        },
        {
          "atom_index": 2488,
          "name": "OH",
          "element": "O",
          "coord": [
            4.650899887084961,
            -2.5659000873565674,
            0.274399995803833
          ]
        }
      ]
    },
    {
      "id": "H:100",
      "chain": "H",
      "resseq": 100,
      "icode": "",
      "resname": "PHE",
      "hetflag": " ",
      "sasa": 0.0,
      "atoms": [
        {
          "atom_index": 2489,
          "name": "N",
          "element": "N",
          "coord": [
            4.204899787902832,
            -1.8913999795913696,
            0.09700000286102295
          ]
        },
        {
          "atom_index": 2490,
          "name": "CA",
          "element": "C",
          "coord": [
            4.197800159454346,
            -1.7496000528335571,
            0.06729999929666519
          ]
        },
        {
          "atom_index": 2491,
          "name": "C",
          "element": "C",
          "coord": [
            4.061100006103516,
            -1.6859999895095825,
            0.08630000054836273
          ]
        },
        {
          "atom_index": 2492,
          "name": "O",
          "element": "O",
          "coord": [
            3.985599994659424,
            -1.6678999662399292,
            -0.010300000198185444
          ]
        },
        {
          "atom_index": 2493,
          "name": "CB",
          "element": "C",
          "coord": [
            4.25029993057251,
            -1.726199984550476,
            -0.0738999992609024
          ]
        },
        {
          "atom_index": 2494,
          "name": "CG",
          "element": "C",
          "coord": [
            4.359000205993652,
            -1.8219000101089478,
            -0.11420000344514847
          ]
        },
        {
          "atom_index": 2495,
          "name": "CD1",
          "element": "C",
          "coord": [
            4.480899810791016,
            -1.8228000402450562,
            -0.04769999906420708
          ]
        },
        {
          "atom_index": 2496,
          "name": "CD2",
          "element": "C",
          "coord": [
            4.337500095367432,
            -1.9143999814987183,
            -0.2160000056028366
          ]
        },
        {
          "atom_index": 2497,
          "name": "CE1",
          "element": "C",
          "coord": [
            4.579999923706055,
            -1.9143999814987183,
            -0.08179999887943268
          ]
        },
        {
          "atom_index": 2498,
          "name": "CE2",
          "element": "C",
          "coord": [
            4.435800075531006,
            -2.0062999725341797,
            -0.2508000135421753
          ]
        },
        {
          "atom_index": 2499,
          "name": "CZ",
          "element": "C",
          "coord": [
            4.557300090789795,
            -2.006700038909912,
            -0.18379999697208405
          ]
        }
      ]
    },
    {
      "id": "H:101",
      "chain": "H",
      "resseq": 101,
      "icode": "",
      "resname": "ASP",
      "hetflag": " ",
      "sasa": 0.0,
      "atoms": [
        {
          "atom_index": 2500,
          "name": "N",
          "element": "N",
          "coord": [
            4.031099796295166,
            -1.6512999534606934,
            0.21150000393390656
          ]
        },
        {
          "atom_index": 2501,
          "name": "CA",
          "element": "C",
          "coord": [
            3.9047000408172607,
            -1.587399959564209,
            0.24709999561309814
          ]
        },
        {
          "atom_index": 2502,
          "name": "C",
          "element": "C",
          "coord": [
            3.907399892807007,
            -1.437399983406067,
            0.21439999341964722
          ]
        },
        {
          "atom_index": 2503,
          "name": "O",
          "element": "O",
          "coord": [
            3.8053998947143555,
            -1.3797999620437622,
            0.17599999904632568
          ]
        },
        {
          "atom_index": 2504,
          "name": "CB",
          "element": "C",
          "coord": [
            3.8685998916625977,
            -1.6133999824523926,
            0.39480000734329224
          ]
        },
        {
          "atom_index": 2505,
          "name": "CG",
          "element": "C",
          "coord": [
            3.9618000984191895,
            -1.5427000522613525,
            0.49390000104904175
          ]
        },
        {
          "atom_index": 2506,
          "name": "OD1",
          "element": "O",
          "coord": [
            4.079599857330322,
            -1.5817999839782715,
            0.5077000260353088
          ]
        },
        {
          "atom_index": 2507,
          "name": "OD2",
          "element": "O",
          "coord": [
            3.915299892425537,
            -1.4494999647140503,
            0.5619000196456909
          ]
        }
      ]
    },
    {
      "id": "H:102",
      "chain": "H",
      "resseq": 102,
      "icode": "",
      "resname": "VAL",
      "hetflag": " ",
      "sasa": 0.0,
      "atoms": [
        {
          "atom_index": 2508,
          "name": "N",
          "element": "N",
          "coord": [
            4.02370023727417,
            -1.374500036239624,
            0.22910000383853912
          ]
        },
        {
          "atom_index": 2509,
          "name": "CA",
          "element": "C",
          "coord": [
            4.03849983215332,
            -1.2329000234603882,
            0.1972000002861023
          ]
        },
        {
          "atom_index": 2510,
          "name": "C",
          "element": "C",
          "coord": [
            4.155700206756592,
            -1.2226999998092651,
            0.10159999877214432
          ]
        },
        {
          "atom_index": 2511,
          "name": "O",
          "element": "O",
          "coord": [
            4.263599872589111,
            -1.2756999731063843,
            0.12919999659061432
          ]
        },
        {
          "atom_index": 2512,
          "name": "CB",
          "element": "C",
          "coord": [
            4.068299770355225,
            -1.1452000141143799,
            0.321399986743927
          ]
        },
        {
          "atom_index": 2513,
          "name": "CG1",
          "element": "C",
          "coord": [
            4.101799964904785,
            -1.0018999576568604,
            0.2786000072956085
          ]
        },
        {
          "atom_index": 2514,
          "name": "CG2",
          "element": "C",
          "coord": [
            3.948499917984009,
            -1.1430000066757202,
            0.41359999775886536
          ]
        }
      ]
    },
    {
      "id": "H:103",
      "chain": "H",
      "resseq": 103,
      "icode": "",
      "resname": "TRP",
      "hetflag": " ",
      "sasa": 0.0,
      "atoms": [
        {
          "atom_index": 2515,
          "name": "N",
          "element": "N",
          "coord": [
            4.131999969482422,
            -1.156999945640564,
            -0.01140000019222498
          ]
        },
        {
          "atom_index": 2516,
          "name": "CA",
          "element": "C",
          "coord": [
            4.232100009918213,
            -1.1380000114440918,
            -0.11550000309944153
          ]
        },
        {
          "atom_index": 2517,
          "name": "C",
          "element": "C",
          "coord": [
            4.274700164794922,
            -0.9918000102043152,
            -0.12870000302791595
          ]
        },
        {
          "atom_index": 2518,
          "name": "O",
          "element": "O",
          "coord": [
            4.19980001449585,
            -0.9003000259399414,
            -0.09309999644756317
          ]
        },
        {
          "atom_index": 2519,
          "name": "CB",
          "element": "C",
          "coord": [
            4.174900054931641,
            -1.180799961090088,
            -0.250900000333786
          ]
        },
        {
          "atom_index": 2520,
          "name": "CG",
          "element": "C",
          "coord": [
            4.152500152587891,
            -1.3269000053405762,
            -0.2687000036239624
          ]
        },
        {
          "atom_index": 2521,
          "name": "CD1",
          "element": "C",
          "coord": [
            4.054699897766113,
            -1.402899980545044,
            -0.2110999971628189
          ]
        },
        {
          "atom_index": 2522,
          "name": "CD2",
          "element": "C",
          "coord": [
            4.225900173187256,
            -1.4140000343322754,
            -0.3549000024795532
          ]
        },
        {
          "atom_index": 2523,
          "name": "NE1",
          "element": "N",
          "coord": [
            4.0625,
            -1.532099962234497,
            -0.2565999925136566
          ]
        },
        {
          "atom_index": 2524,
          "name": "CE2",
          "element": "C",
          "coord": [
            4.1666998863220215,
            -1.542099952697754,
            -0.3452000021934509
          ]
        },
        {
          "atom_index": 2525,
          "name": "CE3",
          "element": "C",
          "coord": [
            4.335899829864502,
            -1.3968000411987305,
            -0.4399000108242035
          ]
        },
        {
          "atom_index": 2526,
          "name": "CZ2",
          "element": "C",
          "coord": [
            4.213799953460693,
            -1.652500033378601,
            -0.41769999265670776
          ]
        },
        {
          "atom_index": 2527,
          "name": "CZ3",
          "element": "C",
          "coord": [
            4.382999897003174,
            -1.506500005722046,
            -0.5120999813079834
          ]
        },
        {
          "atom_index": 2528,
          "name": "CH2",
          "element": "C",
          "coord": [
            4.321800231933594,
            -1.6328999996185303,
            -0.5001999735832214
          ]
        }
      ]
    },
    {
      "id": "H:104",
      "chain": "H",
      "resseq": 104,
      "icode": "",
      "resname": "GLY",
      "hetflag": " ",
      "sasa": 0.0,
      "atoms": [
        {
          "atom_index": 2529,
          "name": "N",
          "element": "N",
          "coord": [
            4.394700050354004,
            -0.9707000255584717,
            -0.18129999935626984
          ]
        },
        {
          "atom_index": 2530,
          "name": "CA",
          "element": "C",
          "coord": [
            4.442399978637695,
            -0.8360000252723694,
            -0.20499999821186066
          ]
        },
        {
          "atom_index": 2531,
          "name": "C",
          "element": "C",
          "coord": [
            4.381100177764893,
            -0.7936999797821045,
            -0.3375999927520752
          ]
        },
        {
          "atom_index": 2532,
          "name": "O",
          "element": "O",
          "coord": [
            4.332499980926514,
            -0.8781999945640564,
            -0.41280001401901245
          ]
        }
      ]
    },
    {
      "id": "H:105",
      "chain": "H",
      "resseq": 105,
      "icode": "",
      "resname": "ALA",
      "hetflag": " ",
      "sasa": 0.0,
      "atoms": [
        {
          "atom_index": 2533,
          "name": "N",
          "element": "N",
          "coord": [
            4.382699966430664,
            -0.6646000146865845,
            -0.3677999973297119
          ]
        },
        {
          "atom_index": 2534,
          "name": "CA",
          "element": "C",
          "coord": [
            4.32420015335083,
            -0.6154999732971191,
            -0.4921000003814697
          ]
        },
        {
          "atom_index": 2535,
          "name": "C",
          "element": "C",
          "coord": [
            4.399400234222412,
            -0.6606000065803528,
            -0.6164000034332275
          ]
        },
        {
          "atom_index": 2536,
          "name": "O",
          "element": "O",
          "coord": [
            4.342400074005127,
            -0.6654999852180481,
            -0.7253000140190125
          ]
        },
        {
          "atom_index": 2537,
          "name": "CB",
          "element": "C",
          "coord": [
            4.314899921417236,
            -0.46459999680519104,
            -0.4893999993801117
          ]
        }
      ]
    },
    {
      "id": "H:106",
      "chain": "H",
      "resseq": 106,
      "icode": "",
      "resname": "GLY",
      "hetflag": " ",
      "sasa": 0.0,
      "atoms": [
        {
          "atom_index": 2538,
          "name": "N",
          "element": "N",
          "coord": [
            4.526899814605713,
            -0.6941999793052673,
            -0.6000999808311462
          ]
        },
        {
          "atom_index": 2539,
          "name": "CA",
          "element": "C",
          "coord": [
            4.606299877166748,
            -0.7373999953269958,
            -0.7135999798774719
          ]
        },
        {
          "atom_index": 2540,
          "name": "C",
          "element": "C",
          "coord": [
            4.696000099182129,
            -0.6266999840736389,
            -0.7653999924659729
          ]
        },
        {
          "atom_index": 2541,
          "name": "O",
          "element": "O",
          "coord": [
            4.655799865722656,
            -0.510200023651123,
            -0.771399974822998
          ]
        }
      ]
    },
    {
      "id": "H:107",
      "chain": "H",
      "resseq": 107,
      "icode": "",
      "resname": "THR",
      "hetflag": " ",
      "sasa": 0.0,
      "atoms": [
        {
          "atom_index": 2542,
          "name": "N",
          "element": "N",
          "coord": [
            4.819499969482422,
            -0.6626999974250793,
            -0.7980999946594238
          ]
        },
        {
          "atom_index": 2543,
          "name": "CA",
          "element": "C",
          "coord": [
            4.916999816894531,
            -0.5683000087738037,
            -0.8503000140190125
          ]
        },
        {
          "atom_index": 2544,
          "name": "C",
          "element": "C",
          "coord": [
            4.955100059509277,
            -0.6151999831199646,
            -0.9902999997138977
          ]
        },
        {
          "atom_index": 2545,
          "name": "O",
          "element": "O",
          "coord": [
            4.996699810028076,
            -0.7296000123023987,
            -1.0094000101089478
          ]
        },
        {
          "atom_index": 2546,
          "name": "CB",
          "element": "C",
          "coord": [
            5.042699813842773,
            -0.5641999840736389,
            -0.7616999745368958
          ]
        },
        {
          "atom_index": 2547,
          "name": "OG1",
          "element": "O",
          "coord": [
            5.0065999031066895,
            -0.5239999890327454,
            -0.6291000247001648
          ]
        },
        {
          "atom_index": 2548,
          "name": "CG2",
          "element": "C",
          "coord": [
            5.144800186157227,
            -0.46639999747276306,
            -0.8172000050544739
          ]
        }
      ]
    },
    {
      "id": "H:108",
      "chain": "H",
      "resseq": 108,
      "icode": "",
      "resname": "THR",
      "hetflag": " ",
      "sasa": 0.0,
      "atoms": [
        {
          "atom_index": 2549,
          "name": "N",
          "element": "N",
          "coord": [
            4.934299945831299,
            -0.5292999744415283,
            -1.0891000032424927
          ]
        },
        {
          "atom_index": 2550,
          "name": "CA",
          "element": "C",
          "coord": [
            4.967400074005127,
            -0.5634999871253967,
            -1.226199984550476
          ]
        },
        {
          "atom_index": 2551,
          "name": "C",
          "element": "C",
          "coord": [
            5.112500190734863,
            -0.5274999737739563,
            -1.2532999515533447
          ]
        },
        {
          "atom_index": 2552,
          "name": "O",
          "element": "O",
          "coord": [
            5.158100128173828,
            -0.41839998960494995,
            -1.2187000513076782
          ]
        },
        {
          "atom_index": 2553,
          "name": "CB",
          "element": "C",
          "coord": [
            4.877099990844727,
            -0.48910000920295715,
            -1.3245999813079834
          ]
        },
        {
          "atom_index": 2554,
          "name": "OG1",
          "element": "O",
          "coord": [
            4.740900039672852,
            -0.5024999976158142,
            -1.2826999425888062
          ]
        },
        {
          "atom_index": 2555,
          "name": "CG2",
          "element": "C",
          "coord": [
            4.890900135040283,
            -0.54830002784729,
            -1.4637000560760498
          ]
        }
      ]
    },
    {
      "id": "H:109",
      "chain": "H",
      "resseq": 109,
      "icode": "",
      "resname": "VAL",
      "hetflag": " ",
      "sasa": 0.0,
      "atoms": [
        {
          "atom_index": 2556,
          "name": "N",
          "element": "N",
          "coord": [
            5.185999870300293,
            -0.6219000220298767,
            -1.3105000257492065
          ]
        },
        {
          "atom_index": 2557,
          "name": "CA",
          "element": "C",
          "coord": [
            5.326300144195557,
            -0.6013000011444092,
            -1.3432999849319458
          ]
        },
        {
          "atom_index": 2558,
          "name": "C",
          "element": "C",
          "coord": [
            5.345099925994873,
            -0.6226000189781189,
            -1.4937000274658203
          ]
        },
        {
          "atom_index": 2559,
          "name": "O",
          "element": "O",
          "coord": [
            5.318699836730957,
            -0.73089998960495,
            -1.5463999509811401
          ]
        },
        {
          "atom_index": 2560,
          "name": "CB",
          "element": "C",
          "coord": [
            5.416999816894531,
            -0.6977999806404114,
            -1.263200044631958
          ]
        },
        {
          "atom_index": 2561,
          "name": "CG1",
          "element": "C",
          "coord": [
            5.563700199127197,
            -0.6776000261306763,
            -1.3007999658584595
          ]
        },
        {
          "atom_index": 2562,
          "name": "CG2",
          "element": "C",
          "coord": [
            5.39769983291626,
            -0.6751999855041504,
            -1.1140999794006348
          ]
        }
      ]
    },
    {
      "id": "H:110",
      "chain": "H",
      "resseq": 110,
      "icode": "",
      "resname": "ILE",
      "hetflag": " ",
      "sasa": 0.0,
      "atoms": [
        {
          "atom_index": 2563,
          "name": "N",
          "element": "N",
          "coord": [
            5.3856000900268555,
            -0.5167999863624573,
            -1.5628000497817993
          ]
        },
        {
          "atom_index": 2564,
          "name": "CA",
          "element": "C",
          "coord": [
            5.407899856567383,
            -0.5228000283241272,
            -1.7060999870300293
          ]
        },
        {
          "atom_index": 2565,
          "name": "C",
          "element": "C",
          "coord": [
            5.5578999519348145,
            -0.5174999833106995,
            -1.7312999963760376
          ]
        },
        {
          "atom_index": 2566,
          "name": "O",
          "element": "O",
          "coord": [
            5.624000072479248,
            -0.42160001397132874,
            -1.6919000148773193
          ]
        },
        {
          "atom_index": 2567,
          "name": "CB",
          "element": "C",
          "coord": [
            5.341000080108643,
            -0.4034000039100647,
            -1.7788000106811523
          ]
        },
        {
          "atom_index": 2568,
          "name": "CG1",
          "element": "C",
          "coord": [
            5.192999839782715,
            -0.39239999651908875,
            -1.7409000396728516
          ]
        },
        {
          "atom_index": 2569,
          "name": "CG2",
          "element": "C",
          "coord": [
            5.354700088500977,
            -0.4187000095844269,
            -1.9293999671936035
          ]
        },
        {
          "atom_index": 2570,
          "name": "CD1",
          "element": "C",
          "coord": [
            5.165999889373779,
            -0.30889999866485596,
            -1.6154999732971191
          ]
        }
      ]
    },
    {
      "id": "H:111",
      "chain": "H",
      "resseq": 111,
      "icode": "",
      "resname": "VAL",
      "hetflag": " ",
      "sasa": 0.0,
      "atoms": [
        {
          "atom_index": 2571,
          "name": "N",
          "element": "N",
          "coord": [
            5.611499786376953,
            -0.6212000250816345,
            -1.794800043106079
          ]
        },
        {
          "atom_index": 2572,
          "name": "CA",
          "element": "C",
          "coord": [
            5.7540998458862305,
            -0.6274999976158142,
            -1.8264000415802002
          ]
        },
        {
          "atom_index": 2573,
          "name": "C",
          "element": "C",
          "coord": [
            5.77239990234375,
            -0.593999981880188,
            -1.9749000072479248
          ]
        },
        {
          "atom_index": 2574,
          "name": "O",
          "element": "O",
          "coord": [
            5.742700099945068,
            -0.6762999892234802,
            -2.0615999698638916
          ]
        },
        {
          "atom_index": 2575,
          "name": "CB",
          "element": "C",
          "coord": [
            5.8125,
            -0.7682999968528748,
            -1.7977999448776245
          ]
        },
        {
          "atom_index": 2576,
          "name": "CG1",
          "element": "C",
          "coord": [
            5.962100028991699,
            -0.7696999907493591,
            -1.8234000205993652
          ]
        },
        {
          "atom_index": 2577,
          "name": "CG2",
          "element": "C",
          "coord": [
            5.783999919891357,
            -0.809499979019165,
            -1.6550999879837036
          ]
        }
      ]
    },
    {
      "id": "H:112",
      "chain": "H",
      "resseq": 112,
      "icode": "",
      "resname": "SER",
      "hetflag": " ",
      "sasa": 0.0,
      "atoms": [
        {
          "atom_index": 2578,
          "name": "N",
          "element": "N",
          "coord": [
            5.822800159454346,
            -0.47450000047683716,
            -2.004199981689453
          ]
        },
        {
          "atom_index": 2579,
          "name": "CA",
          "element": "C",
          "coord": [
            5.840799808502197,
            -0.4325999915599823,
            -2.142699956893921
          ]
        },
        {
          "atom_index": 2580,
          "name": "C",
          "element": "C",
          "coord": [
            5.951499938964844,
            -0.32919999957084656,
            -2.1579999923706055
          ]
        },
        {
          "atom_index": 2581,
          "name": "O",
          "element": "O",
          "coord": [
            5.986599922180176,
            -0.25940001010894775,
            -2.062999963760376
          ]
        },
        {
          "atom_index": 2582,
          "name": "CB",
          "element": "C",
          "coord": [
            5.7093000411987305,
            -0.37400001287460327,
            -2.196199893951416
          ]
        },
        {
          "atom_index": 2583,
          "name": "OG",
          "element": "O",
          "coord": [
            5.714799880981445,
            -0.34790000319480896,
            -2.335700035095215
          ]
        }
      ]
    },
    {
      "id": "H:113",
      "chain": "H",
      "resseq": 113,
      "icode": "",
      "resname": "SER",
      "hetflag": " ",
      "sasa": 2.3552775382995605,
      "atoms": [
        {
          "atom_index": 2584,
          "name": "N",
          "element": "N",
          "coord": [
            6.006800174713135,
            -0.3212999999523163,
            -2.278700113296509
          ]
        },
        {
          "atom_index": 2585,
          "name": "CA",
          "element": "C",
          "coord": [
            6.112400054931641,
            -0.22540000081062317,
            -2.3104000091552734
          ]
        },
        {
          "atom_index": 2586,
          "name": "C",
          "element": "C",
          "coord": [
            6.051300048828125,
            -0.09650000184774399,
            -2.365299940109253
          ]
        },
        {
          "atom_index": 2587,
          "name": "O",
          "element": "O",
          "coord": [
            6.120500087738037,
            0.004399999976158142,
            -2.3798000812530518
          ]
        },
        {
          "atom_index": 2588,
          "name": "CB",
          "element": "C",
          "coord": [
            6.208199977874756,
            -0.2847000062465668,
            -2.413800001144409
          ]
        },
        {
          "atom_index": 2589,
          "name": "OG",
          "element": "O",
          "coord": [
            6.270100116729736,
            -0.4023999869823456,
            -2.364500045776367
          ]
        }
      ]
    },
    {
      "id": "H:114",
      "chain": "H",
      "resseq": 114,
      "icode": "",
      "resname": "ALA",
      "hetflag": " ",
      "sasa": 0.0,
      "atoms": [
        {
          "atom_index": 2590,
          "name": "N",
          "element": "N",
          "coord": [
            5.921999931335449,
            -0.10189999639987946,
            -2.3975000381469727
          ]
        },
        {
          "atom_index": 2591,
          "name": "CA",
          "element": "C",
          "coord": [
            5.8491997718811035,
            0.01269999984651804,
            -2.4509999752044678
          ]
        },
        {
          "atom_index": 2592,
          "name": "C",
          "element": "C",
          "coord": [
            5.833799839019775,
            0.12120000272989273,
            -2.3452999591827393
          ]
        },
        {
          "atom_index": 2593,
          "name": "O",
          "element": "O",
          "coord": [
            5.815999984741211,
            0.0925000011920929,
            -2.2265000343322754
          ]
        },
        {
          "atom_index": 2594,
          "name": "CB",
          "element": "C",
          "coord": [
            5.712699890136719,
            -0.030700000002980232,
            -2.503000020980835
          ]
        }
      ]
    },
    {
      "id": "H:115",
      "chain": "H",
      "resseq": 115,
      "icode": "",
      "resname": "ALA",
      "hetflag": " ",
      "sasa": 2.3876442909240723,
      "atoms": [
        {
          "atom_index": 2595,
          "name": "N",
          "element": "N",
          "coord": [
            5.840199947357178,
            0.2460000067949295,
            -2.3896000385284424
          ]
        },
        {
          "atom_index": 2596,
          "name": "CA",
          "element": "C",
          "coord": [
            5.829100131988525,
            0.35989999771118164,
            -2.299799919128418
          ]
        },
        {
          "atom_index": 2597,
          "name": "C",
          "element": "C",
          "coord": [
            5.685100078582764,
            0.4065000116825104,
            -2.281599998474121
          ]
        },
        {
          "atom_index": 2598,
          "name": "O",
          "element": "O",
          "coord": [
            5.599599838256836,
            0.38420000672340393,
            -2.3677000999450684
          ]
        },
        {
          "atom_index": 2599,
          "name": "CB",
          "element": "C",
          "coord": [
            5.916100025177002,
            0.4747999906539917,
            -2.3508999347686768
          ]
        }
      ]
    },
    {
      "id": "H:116",
      "chain": "H",
      "resseq": 116,
      "icode": "",
      "resname": "THR",
      "hetflag": " ",
      "sasa": 0.09458957612514496,
      "atoms": [
        {
          "atom_index": 2600,
          "name": "N",
          "element": "N",
          "coord": [
            5.659999847412109,
            0.47209998965263367,
            -2.168800115585327
          ]
        },
        {
          "atom_index": 2601,
          "name": "CA",
          "element": "C",
          "coord": [
            5.528200149536133,
            0.5246999859809875,
            -2.136399984359741
          ]
        },
        {
          "atom_index": 2602,
          "name": "C",
          "element": "C",
          "coord": [
            5.48859977722168,
            0.6290000081062317,
            -2.2411999702453613
          ]
        },
        {
          "atom_index": 2603,
          "name": "O",
          "element": "O",
          "coord": [
            5.5457000732421875,
            0.738099992275238,
            -2.246299982070923
          ]
        },
        {
          "atom_index": 2604,
          "name": "CB",
          "element": "C",
          "coord": [
            5.528900146484375,
            0.5893999934196472,
            -1.9976999759674072
          ]
        },
        {
          "atom_index": 2605,
          "name": "OG1",
          "element": "O",
          "coord": [
            5.572999954223633,
            0.4934000074863434,
            -1.9006999731063843
          ]
        },
        {
          "atom_index": 2606,
          "name": "CG2",
          "element": "C",
          "coord": [
            5.389999866485596,
            0.6378999948501587,
            -1.9610999822616577
          ]
        }
      ]
    },
    {
      "id": "H:117",
      "chain": "H",
      "resseq": 117,
      "icode": "",
      "resname": "THR",
      "hetflag": " ",
      "sasa": 0.0,
      "atoms": [
        {
          "atom_index": 2607,
          "name": "N",
          "element": "N",
          "coord": [
            5.389999866485596,
            0.5946000218391418,
            -2.3232998847961426
          ]
        },
        {
          "atom_index": 2608,
          "name": "CA",
          "element": "C",
          "coord": [
            5.343100070953369,
            0.6816999912261963,
            -2.430299997329712
          ]
        },
        {
          "atom_index": 2609,
          "name": "C",
          "element": "C",
          "coord": [
            5.201300144195557,
            0.7332000136375427,
            -2.406100034713745
          ]
        },
        {
          "atom_index": 2610,
          "name": "O",
          "element": "O",
          "coord": [
            5.114799976348877,
            0.6592000126838684,
            -2.358599901199341
          ]
        },
        {
          "atom_index": 2611,
          "name": "CB",
          "element": "C",
          "coord": [
            5.346799850463867,
            0.6050999760627747,
            -2.565500020980835
          ]
        },
        {
          "atom_index": 2612,
          "name": "OG1",
          "element": "O",
          "coord": [
            5.478600025177002,
            0.5530999898910522,
            -2.5869998931884766
          ]
        },
        {
          "atom_index": 2613,
          "name": "CG2",
          "element": "C",
          "coord": [
            5.309800148010254,
            0.6952999830245972,
            -2.6816999912261963
          ]
        }
      ]
    },
    {
      "id": "H:118",
      "chain": "H",
      "resseq": 118,
      "icode": "",
      "resname": "PRO",
      "hetflag": " ",
      "sasa": 1.2583529949188232,
      "atoms": [
        {
          "atom_index": 2614,
          "name": "N",
          "element": "N",
          "coord": [
            5.178199768066406,
            0.8633000254631042,
            -2.4302000999450684
          ]
        },
        {
          "atom_index": 2615,
          "name": "CA",
          "element": "C",
          "coord": [
            5.0467000007629395,
            0.9261999726295471,
            -2.412600040435791
          ]
        },
        {
          "atom_index": 2616,
          "name": "C",
          "element": "C",
          "coord": [
            4.954500198364258,
            0.8822000026702881,
            -2.5267999172210693
          ]
        },
        {
          "atom_index": 2617,
          "name": "O",
          "element": "O",
          "coord": [
            5.0005998611450195,
            0.8549000024795532,
            -2.6382999420166016
          ]
        },
        {
          "atom_index": 2618,
          "name": "CB",
          "element": "C",
          "coord": [
            5.078199863433838,
            1.0755000114440918,
            -2.4247000217437744
          ]
        },
        {
          "atom_index": 2619,
          "name": "CG",
          "element": "C",
          "coord": [
            5.22130012512207,
            1.0850000381469727,
            -2.384000062942505
          ]
        },
        {
          "atom_index": 2620,
          "name": "CD",
          "element": "C",
          "coord": [
            5.281000137329102,
            0.9660000205039978,
            -2.4535000324249268
          ]
        }
      ]
    },
    {
      "id": "H:119",
      "chain": "H",
      "resseq": 119,
      "icode": "",
      "resname": "PRO",
      "hetflag": " ",
      "sasa": 0.0,
      "atoms": [
        {
          "atom_index": 2621,
          "name": "N",
          "element": "N",
          "coord": [
            4.823400020599365,
            0.8726000189781189,
            -2.4997000694274902
          ]
        },
        {
          "atom_index": 2622,
          "name": "CA",
          "element": "C",
          "coord": [
            4.72790002822876,
            0.8313999772071838,
            -2.6029999256134033
          ]
        },
        {
          "atom_index": 2623,
          "name": "C",
          "element": "C",
          "coord": [
            4.6793999671936035,
            0.9476000070571899,
            -2.6881000995635986
          ]
        },
        {
          "atom_index": 2624,
          "name": "O",
          "element": "O",
          "coord": [
            4.685800075531006,
            1.0635000467300415,
            -2.6470000743865967
          ]
        },
        {
          "atom_index": 2625,
          "name": "CB",
          "element": "C",
          "coord": [
            4.61299991607666,
            0.7752000093460083,
            -2.5204999446868896
          ]
        },
        {
          "atom_index": 2626,
          "name": "CG",
          "element": "C",
          "coord": [
            4.610599994659424,
            0.8680999875068665,
            -2.401599884033203
          ]
        },
        {
          "atom_index": 2627,
          "name": "CD",
          "element": "C",
          "coord": [
            4.757900238037109,
            0.8830000162124634,
            -2.367799997329712
          ]
        }
      ]
    },
    {
      "id": "H:120",
      "chain": "H",
      "resseq": 120,
      "icode": "",
      "resname": "SER",
      "hetflag": " ",
      "sasa": 0.0,
      "atoms": [
        {
          "atom_index": 2628,
          "name": "N",
          "element": "N",
          "coord": [
            4.6305999755859375,
            0.9156000018119812,
            -2.8071000576019287
          ]
        },
        {
          "atom_index": 2629,
          "name": "CA",
          "element": "C",
          "coord": [
            4.574900150299072,
            1.0149999856948853,
            -2.897200107574463
          ]
        },
        {
          "atom_index": 2630,
          "name": "C",
          "element": "C",
          "coord": [
            4.427299976348877,
            0.98089998960495,
            -2.898400068283081
          ]
        },
        {
          "atom_index": 2631,
          "name": "O",
          "element": "O",
          "coord": [
            4.388899803161621,
            0.869700014591217,
            -2.9346001148223877
          ]
        },
        {
          "atom_index": 2632,
          "name": "CB",
          "element": "C",
          "coord": [
            4.632199764251709,
            1.0013999938964844,
            -3.0385000705718994
          ]
        },
        {
          "atom_index": 2633,
          "name": "OG",
          "element": "O",
          "coord": [
            4.771100044250488,
            1.0295000076293945,
            -3.0422000885009766
          ]
        }
      ]
    },
    {
      "id": "H:121",
      "chain": "H",
      "resseq": 121,
      "icode": "",
      "resname": "VAL",
      "hetflag": " ",
      "sasa": 0.0,
      "atoms": [
        {
          "atom_index": 2634,
          "name": "N",
          "element": "N",
          "coord": [
            4.3454999923706055,
            1.0733000040054321,
            -2.8512001037597656
          ]
        },
        {
          "atom_index": 2635,
          "name": "CA",
          "element": "C",
          "coord": [
            4.202199935913086,
            1.0514999628067017,
            -2.8469998836517334
          ]
        },
        {
          "atom_index": 2636,
          "name": "C",
          "element": "C",
          "coord": [
            4.136199951171875,
            1.1166000366210938,
            -2.9681999683380127
          ]
        },
        {
          "atom_index": 2637,
          "name": "O",
          "element": "O",
          "coord": [
            4.148900032043457,
            1.2373000383377075,
            -2.9900999069213867
          ]
        },
        {
          "atom_index": 2638,
          "name": "CB",
          "element": "C",
          "coord": [
            4.142600059509277,
            1.107699990272522,
            -2.7167000770568848
          ]
        },
        {
          "atom_index": 2639,
          "name": "CG1",
          "element": "C",
          "coord": [
            3.9955999851226807,
            1.0707000494003296,
            -2.7047998905181885
          ]
        },
        {
          "atom_index": 2640,
          "name": "CG2",
          "element": "C",
          "coord": [
            4.220699787139893,
            1.0546000003814697,
            -2.5987000465393066
          ]
        }
      ]
    },
    {
      "id": "H:122",
      "chain": "H",
      "resseq": 122,
      "icode": "",
      "resname": "TYR",
      "hetflag": " ",
      "sasa": 0.0,
      "atoms": [
        {
          "atom_index": 2641,
          "name": "N",
          "element": "N",
          "coord": [
            4.068699836730957,
            1.035599946975708,
            -3.0487000942230225
          ]
        },
        {
          "atom_index": 2642,
          "name": "CA",
          "element": "C",
          "coord": [
            4.001200199127197,
            1.0853999853134155,
            -3.1673998832702637
          ]
        },
        {
          "atom_index": 2643,
          "name": "C",
          "element": "C",
          "coord": [
            3.8508999347686768,
            1.0740000009536743,
            -3.1522998809814453
          ]
        },
        {
          "atom_index": 2644,
          "name": "O",
          "element": "O",
          "coord": [
            3.7988998889923096,
            0.968999981880188,
            -3.114799976348877
          ]
        },
        {
          "atom_index": 2645,
          "name": "CB",
          "element": "C",
          "coord": [
            4.046999931335449,
            1.0083999633789062,
            -3.292099952697754
          ]
        },
        {
          "atom_index": 2646,
          "name": "CG",
          "element": "C",
          "coord": [
            4.195300102233887,
            1.0200999975204468,
            -3.3183999061584473
          ]
        },
        {
          "atom_index": 2647,
          "name": "CD1",
          "element": "C",
          "coord": [
            4.254700183868408,
            1.1449999809265137,
            -3.335400104522705
          ]
        },
        {
          "atom_index": 2648,
          "name": "CD2",
          "element": "C",
          "coord": [
            4.276899814605713,
            0.9071000218391418,
            -3.3222999572753906
          ]
        },
        {
          "atom_index": 2649,
          "name": "CE1",
          "element": "C",
          "coord": [
            4.390999794006348,
            1.1576000452041626,
            -3.3548998832702637
          ]
        },
        {
          "atom_index": 2650,
          "name": "CE2",
          "element": "C",
          "coord": [
            4.413899898529053,
            0.9187999963760376,
            -3.341900110244751
          ]
        },
        {
          "atom_index": 2651,
          "name": "CZ",
          "element": "C",
          "coord": [
            4.470200061798096,
            1.044600009918213,
            -3.3582000732421875
          ]
        },
        {
          "atom_index": 2652,
          "name": "OH",
          "element": "O",
          "coord": [
            4.605800151824951,
            1.058899998664856,
            -3.3785998821258545
          ]
        }
      ]
    },
    {
      "id": "H:123",
      "chain": "H",
      "resseq": 123,
      "icode": "",
      "resname": "PRO",
      "hetflag": " ",
      "sasa": 0.0,
      "atoms": [
        {
          "atom_index": 2653,
          "name": "N",
          "element": "N",
          "coord": [
            3.779400110244751,
            1.1845999956130981,
            -3.1754000186920166
          ]
        },
        {
          "atom_index": 2654,
          "name": "CA",
          "element": "C",
          "coord": [
            3.6335999965667725,
            1.187000036239624,
            -3.1651999950408936
          ]
        },
        {
          "atom_index": 2655,
          "name": "C",
          "element": "C",
          "coord": [
            3.5729000568389893,
            1.1146999597549438,
            -3.2857000827789307
          ]
        },
        {
          "atom_index": 2656,
          "name": "O",
          "element": "O",
          "coord": [
            3.6185998916625977,
            1.132200002670288,
            -3.398699998855591
          ]
        },
        {
          "atom_index": 2657,
          "name": "CB",
          "element": "C",
          "coord": [
            3.60260009765625,
            1.3365000486373901,
            -3.1666998863220215
          ]
        },
        {
          "atom_index": 2658,
          "name": "CG",
          "element": "C",
          "coord": [
            3.7114999294281006,
            1.391700029373169,
            -3.2525999546051025
          ]
        },
        {
          "atom_index": 2659,
          "name": "CD",
          "element": "C",
          "coord": [
            3.8327999114990234,
            1.3188999891281128,
            -3.2035000324249268
          ]
        }
      ]
    },
    {
      "id": "H:124",
      "chain": "H",
      "resseq": 124,
      "icode": "",
      "resname": "LEU",
      "hetflag": " ",
      "sasa": 0.0,
      "atoms": [
        {
          "atom_index": 2660,
          "name": "N",
          "element": "N",
          "coord": [
            3.4737000465393066,
            1.0298999547958374,
            -3.2609000205993652
          ]
        },
        {
          "atom_index": 2661,
          "name": "CA",
          "element": "C",
          "coord": [
            3.4084999561309814,
            0.9549000263214111,
            -3.367300033569336
          ]
        },
        {
          "atom_index": 2662,
          "name": "C",
          "element": "C",
          "coord": [
            3.2629001140594482,
            0.9962999820709229,
            -3.380500078201294
          ]
        },
        {
          "atom_index": 2663,
          "name": "O",
          "element": "O",
          "coord": [
            3.1786000728607178,
            0.9577000141143799,
            -3.2995998859405518
          ]
        },
        {
          "atom_index": 2664,
          "name": "CB",
          "element": "C",
          "coord": [
            3.416599988937378,
            0.8047999739646912,
            -3.338900089263916
          ]
        },
        {
          "atom_index": 2665,
          "name": "CG",
          "element": "C",
          "coord": [
            3.5332000255584717,
            0.7178000211715698,
            -3.386699914932251
          ]
        },
        {
          "atom_index": 2666,
          "name": "CD1",
          "element": "C",
          "coord": [
            3.664599895477295,
            0.7926999926567078,
            -3.387200117111206
          ]
        },
        {
          "atom_index": 2667,
          "name": "CD2",
          "element": "C",
          "coord": [
            3.5399999618530273,
            0.5940999984741211,
            -3.2987000942230225
          ]
        }
      ]
    },
    {
      "id": "H:125",
      "chain": "H",
      "resseq": 125,
      "icode": "",
      "resname": "ALA",
      "hetflag": " ",
      "sasa": 0.0,
      "atoms": [
        {
          "atom_index": 2668,
          "name": "N",
          "element": "N",
          "coord": [
            3.234600067138672,
            1.0777000188827515,
            -3.4811999797821045
          ]
        },
        {
          "atom_index": 2669,
          "name": "CA",
          "element": "C",
          "coord": [
            3.0989999771118164,
            1.1240999698638916,
            -3.5072999000549316
          ]
        },
        {
          "atom_index": 2670,
          "name": "C",
          "element": "C",
          "coord": [
            3.046799898147583,
            1.0463000535964966,
            -3.6273000240325928
          ]
        },
        {
          "atom_index": 2671,
          "name": "O",
          "element": "O",
          "coord": [
            3.1245999336242676,
            1.0047999620437622,
            -3.71370005607605
          ]
        },
        {
          "atom_index": 2672,
          "name": "CB",
          "element": "C",
          "coord": [
            3.0994999408721924,
            1.2726000547409058,
            -3.537100076675415
          ]
        }
      ]
    },
    {
      "id": "H:126",
      "chain": "H",
      "resseq": 126,
      "icode": "",
      "resname": "PRO",
      "hetflag": " ",
      "sasa": 0.0,
      "atoms": [
        {
          "atom_index": 2673,
          "name": "N",
          "element": "N",
          "coord": [
            2.9147000312805176,
            1.0241999626159668,
            -3.6340999603271484
          ]
        },
        {
          "atom_index": 2674,
          "name": "CA",
          "element": "C",
          "coord": [
            2.85479998588562,
            0.949999988079071,
            -3.745500087738037
          ]
        },
        {
          "atom_index": 2675,
          "name": "C",
          "element": "C",
          "coord": [
            2.8791000843048096,
            1.0154000520706177,
            -3.881200075149536
          ]
        },
        {
          "atom_index": 2676,
          "name": "O",
          "element": "O",
          "coord": [
            2.915600061416626,
            1.1327999830245972,
            -3.8891000747680664
          ]
        },
        {
          "atom_index": 2677,
          "name": "CB",
          "element": "C",
          "coord": [
            2.7065000534057617,
            0.9476000070571899,
            -3.7088000774383545
          ]
        },
        {
          "atom_index": 2678,
          "name": "CG",
          "element": "C",
          "coord": [
            2.688999891281128,
            1.072100043296814,
            -3.627500057220459
          ]
        },
        {
          "atom_index": 2679,
          "name": "CD",
          "element": "C",
          "coord": [
            2.811000108718872,
            1.0712000131607056,
            -3.540600061416626
          ]
        }
      ]
    },
    {
      "id": "H:127",
      "chain": "H",
      "resseq": 127,
      "icode": "",
      "resname": "GLY",
      "hetflag": " ",
      "sasa": 0.0,
      "atoms": [
        {
          "atom_index": 2680,
          "name": "N",
          "element": "N",
          "coord": [
            2.8578999042510986,
            0.9379000067710876,
            -3.9870998859405518
          ]
        },
        {
          "atom_index": 2681,
          "name": "CA",
          "element": "C",
          "coord": [
            2.8780999183654785,
            0.9865000247955322,
            -4.122499942779541
          ]
        },
        {
          "atom_index": 2682,
          "name": "C",
          "element": "C",
          "coord": [
            2.7962000370025635,
            1.1079000234603882,
            -4.162499904632568
          ]
        },
        {
          "atom_index": 2683,
          "name": "O",
          "element": "O",
          "coord": [
            2.852299928665161,
            1.2134000062942505,
            -4.19189977645874
          ]
        }
      ]
    },
    {
      "id": "H:128",
      "chain": "H",
      "resseq": 128,
      "icode": "",
      "resname": "SER",
      "hetflag": " ",
      "sasa": 0.09458957612514496,
      "atoms": [
        {
          "atom_index": 2684,
          "name": "N",
          "element": "N",
          "coord": [
            2.664099931716919,
            1.0930999517440796,
            -4.166100025177002
          ]
        },
        {
          "atom_index": 2685,
          "name": "CA",
          "element": "C",
          "coord": [
            2.5761001110076904,
            1.2030999660491943,
            -4.2042999267578125
          ]
        },
        {
          "atom_index": 2686,
          "name": "C",
          "element": "C",
          "coord": [
            2.4296000003814697,
            1.1640000343322754,
            -4.186600208282471
          ]
        },
        {
          "atom_index": 2687,
          "name": "O",
          "element": "O",
          "coord": [
            2.398200035095215,
            1.0468000173568726,
            -4.164000034332275
          ]
        },
        {
          "atom_index": 2688,
          "name": "CB",
          "element": "C",
          "coord": [
            2.6022000312805176,
            1.2436000108718872,
            -4.350100040435791
          ]
        },
        {
          "atom_index": 2689,
          "name": "OG",
          "element": "O",
          "coord": [
            2.516900062561035,
            1.3493000268936157,
            -4.39109992980957
          ]
        }
      ]
    },
    {
      "id": "H:129",
      "chain": "H",
      "resseq": 129,
      "icode": "",
      "resname": "GLY",
      "hetflag": " ",
      "sasa": 2.175560235977173,
      "atoms": [
        {
          "atom_index": 2690,
          "name": "N",
          "element": "N",
          "coord": [
            2.3410000801086426,
            1.2626999616622925,
            -4.197299957275391
          ]
        },
        {
          "atom_index": 2691,
          "name": "CA",
          "element": "C",
          "coord": [
            2.1988000869750977,
            1.2374999523162842,
            -4.182799816131592
          ]
        },
        {
          "atom_index": 2692,
          "name": "C",
          "element": "C",
          "coord": [
            2.117000102996826,
            1.3595999479293823,
            -4.145100116729736
          ]
        },
        {
          "atom_index": 2693,
          "name": "O",
          "element": "O",
          "coord": [
            1.9982999563217163,
            1.367300033569336,
            -4.177199840545654
          ]
        }
      ]
    },
    {
      "id": "H:130",
      "chain": "H",
      "resseq": 130,
      "icode": "",
      "resname": "GLY",
      "hetflag": " ",
      "sasa": 1.7071270942687988,
      "atoms": [
        {
          "atom_index": 2694,
          "name": "N",
          "element": "N",
          "coord": [
            2.1798999309539795,
            1.4562000036239624,
            -4.07859992980957
          ]
        },
        {
          "atom_index": 2695,
          "name": "CA",
          "element": "C",
          "coord": [
            2.1087000370025635,
            1.575700044631958,
            -4.036499977111816
          ]
        },
        {
          "atom_index": 2696,
          "name": "C",
          "element": "C",
          "coord": [
            2.0367000102996826,
            1.5444999933242798,
            -3.9068000316619873
          ]
        },
        {
          "atom_index": 2697,
          "name": "O",
          "element": "O",
          "coord": [
            2.0555999279022217,
            1.6115000247955322,
            -3.8050999641418457
          ]
        }
      ]
    },
    {
      "id": "H:133",
      "chain": "H",
      "resseq": 133,
      "icode": "",
      "resname": "GLN",
      "hetflag": " ",
      "sasa": 3.658627510070801,
      "atoms": [
        {
          "atom_index": 2698,
          "name": "N",
          "element": "N",
          "coord": [
            1.9532999992370605,
            1.4414000511169434,
            -3.9114999771118164
          ]
        },
        {
          "atom_index": 2699,
          "name": "CA",
          "element": "C",
          "coord": [
            1.8789000511169434,
            1.3944000005722046,
            -3.795799970626831
          ]
        },
        {
          "atom_index": 2700,
          "name": "C",
          "element": "C",
          "coord": [
            1.8876999616622925,
            1.2426999807357788,
            -3.8024001121520996
          ]
        },
        {
          "atom_index": 2701,
          "name": "O",
          "element": "O",
          "coord": [
            1.8895000219345093,
            1.1849000453948975,
            -3.91129994392395
          ]
        },
        {
          "atom_index": 2702,
          "name": "CB",
          "element": "C",
          "coord": [
            1.732800006866455,
            1.4407000541687012,
            -3.8013999462127686
          ]
        },
        {
          "atom_index": 2703,
          "name": "CG",
          "element": "C",
          "coord": [
            1.6467000246047974,
            1.3916000127792358,
            -3.684999942779541
          ]
        },
        {
          "atom_index": 2704,
          "name": "CD",
          "element": "C",
          "coord": [
            1.7102999687194824,
            1.4178999662399292,
            -3.549499988555908
          ]
        },
        {
          "atom_index": 2705,
          "name": "OE1",
          "element": "O",
          "coord": [
            1.7752000093460083,
            1.330399990081787,
            -3.4927000999450684
          ]
        },
        {
          "atom_index": 2706,
          "name": "NE2",
          "element": "N",
          "coord": [
            1.6934000253677368,
            1.5390000343322754,
            -3.497999906539917
          ]
        }
      ]
    },
    {
      "id": "H:134",
      "chain": "H",
      "resseq": 134,
      "icode": "",
      "resname": "GLY",
      "hetflag": " ",
      "sasa": 0.3468284606933594,
      "atoms": [
        {
          "atom_index": 2707,
          "name": "N",
          "element": "N",
          "coord": [
            1.9006999731063843,
            1.1790000200271606,
            -3.6868999004364014
          ]
        },
        {
          "atom_index": 2708,
          "name": "CA",
          "element": "C",
          "coord": [
            1.9108999967575073,
            1.0347000360488892,
            -3.6846001148223877
          ]
        },
        {
          "atom_index": 2709,
          "name": "C",
          "element": "C",
          "coord": [
            1.7773000001907349,
            0.9674999713897705,
            -3.6626999378204346
          ]
        },
        {
          "atom_index": 2710,
          "name": "O",
          "element": "O",
          "coord": [
            1.6713999509811401,
            1.026900053024292,
            -3.6844000816345215
          ]
        }
      ]
    },
    {
      "id": "H:135",
      "chain": "H",
      "resseq": 135,
      "icode": "",
      "resname": "ASN",
      "hetflag": " ",
      "sasa": 1.2583529949188232,
      "atoms": [
        {
          "atom_index": 2711,
          "name": "N",
          "element": "N",
          "coord": [
            1.7834999561309814,
            0.8407999873161316,
            -3.623500108718872
          ]
        },
        {
          "atom_index": 2712,
          "name": "CA",
          "element": "C",
          "coord": [
            1.6642999649047852,
            0.7626000046730042,
            -3.5957999229431152
          ]
        },
        {
          "atom_index": 2713,
          "name": "C",
          "element": "C",
          "coord": [
            1.628999948501587,
            0.7908999919891357,
            -3.449899911880493
          ]
        },
        {
          "atom_index": 2714,
          "name": "O",
          "element": "O",
          "coord": [
            1.6390000581741333,
            0.9047999978065491,
            -3.4052999019622803
          ]
        },
        {
          "atom_index": 2715,
          "name": "CB",
          "element": "C",
          "coord": [
            1.6917999982833862,
            0.6134999990463257,
            -3.6191999912261963
          ]
        },
        {
          "atom_index": 2716,
          "name": "CG",
          "element": "C",
          "coord": [
            1.8070000410079956,
            0.5609999895095825,
            -3.5350000858306885
          ]
        },
        {
          "atom_index": 2717,
          "name": "OD1",
          "element": "O",
          "coord": [
            1.7863999605178833,
            0.5070000290870667,
            -3.426100015640259
          ]
        },
        {
          "atom_index": 2718,
          "name": "ND2",
          "element": "N",
          "coord": [
            1.9287999868392944,
            0.5756000280380249,
            -3.585599899291992
          ]
        }
      ]
    },
    {
      "id": "H:136",
      "chain": "H",
      "resseq": 136,
      "icode": "",
      "resname": "SER",
      "hetflag": " ",
      "sasa": 3.4743714332580566,
      "atoms": [
        {
          "atom_index": 2719,
          "name": "N",
          "element": "N",
          "coord": [
            1.5867999792099,
            0.6895999908447266,
            -3.375200033187866
          ]
        },
        {
          "atom_index": 2720,
          "name": "CA",
          "element": "C",
          "coord": [
            1.5532000064849854,
            0.7103999853134155,
            -3.2355000972747803
          ]
        },
        {
          "atom_index": 2721,
          "name": "C",
          "element": "C",
          "coord": [
            1.680899977684021,
            0.734499990940094,
            -3.155100107192993
          ]
        },
        {
          "atom_index": 2722,
          "name": "O",
          "element": "O",
          "coord": [
            1.6891000270843506,
            0.8294000029563904,
            -3.076200008392334
          ]
        },
        {
          "atom_index": 2723,
          "name": "CB",
          "element": "C",
          "coord": [
            1.4766000509262085,
            0.5895000100135803,
            -3.180999994277954
          ]
        },
        {
          "atom_index": 2724,
          "name": "OG",
          "element": "O",
          "coord": [
            1.5397000312805176,
            0.4675000011920929,
            -3.217400074005127
          ]
        }
      ]
    },
    {
      "id": "H:137",
      "chain": "H",
      "resseq": 137,
      "icode": "",
      "resname": "MET",
      "hetflag": " ",
      "sasa": 0.032677795737981796,
      "atoms": [
        {
          "atom_index": 2725,
          "name": "N",
          "element": "N",
          "coord": [
            1.781999945640564,
            0.6517999768257141,
            -3.1798999309539795
          ]
        },
        {
          "atom_index": 2726,
          "name": "CA",
          "element": "C",
          "coord": [
            1.9089000225067139,
            0.6620000004768372,
            -3.1094000339508057
          ]
        },
        {
          "atom_index": 2727,
          "name": "C",
          "element": "C",
          "coord": [
            2.0183000564575195,
            0.7188000082969666,
            -3.1981000900268555
          ]
        },
        {
          "atom_index": 2728,
          "name": "O",
          "element": "O",
          "coord": [
            1.9997999668121338,
            0.7354000210762024,
            -3.318700075149536
          ]
        },
        {
          "atom_index": 2729,
          "name": "CB",
          "element": "C",
          "coord": [
            1.9527000188827515,
            0.5245000123977661,
            -3.058300018310547
          ]
        },
        {
          "atom_index": 2730,
          "name": "CG",
          "element": "C",
          "coord": [
            1.851099967956543,
            0.45329999923706055,
            -2.9697000980377197
          ]
        },
        {
          "atom_index": 2731,
          "name": "SD",
          "element": "S",
          "coord": [
            1.8138999938964844,
            0.5375999808311462,
            -2.814500093460083
          ]
        },
        {
          "atom_index": 2732,
          "name": "CE",
          "element": "C",
          "coord": [
            1.9387999773025513,
            0.4684000015258789,
            -2.7098000049591064
          ]
        }
      ]
    },
    {
      "id": "H:138",
      "chain": "H",
      "resseq": 138,
      "icode": "",
      "resname": "VAL",
      "hetflag": " ",
      "sasa": 0.0,
      "atoms": [
        {
          "atom_index": 2733,
          "name": "N",
          "element": "N",
          "coord": [
            2.1322999000549316,
            0.7473999857902527,
            -3.1361000537872314
          ]
        },
        {
          "atom_index": 2734,
          "name": "CA",
          "element": "C",
          "coord": [
            2.250699996948242,
            0.8008000254631042,
            -3.2026000022888184
          ]
        },
        {
          "atom_index": 2735,
          "name": "C",
          "element": "C",
          "coord": [
            2.369499921798706,
            0.7383000254631042,
            -3.128999948501587
          ]
        },
        {
          "atom_index": 2736,
          "name": "O",
          "element": "O",
          "coord": [
            2.3736000061035156,
            0.7373999953269958,
            -3.0055999755859375
          ]
        },
        {
          "atom_index": 2737,
          "name": "CB",
          "element": "C",
          "coord": [
            2.2607998847961426,
            0.955299973487854,
            -3.188800096511841
          ]
        },
        {
          "atom_index": 2738,
          "name": "CG1",
          "element": "C",
          "coord": [
            2.3887999057769775,
            1.0058000087738037,
            -3.2528998851776123
          ]
        },
        {
          "atom_index": 2739,
          "name": "CG2",
          "element": "C",
          "coord": [
            2.1412999629974365,
            1.0226999521255493,
            -3.25219988822937
          ]
        }
      ]
    },
    {
      "id": "H:139",
      "chain": "H",
      "resseq": 139,
      "icode": "",
      "resname": "THR",
      "hetflag": " ",
      "sasa": 0.0,
      "atoms": [
        {
          "atom_index": 2740,
          "name": "N",
          "element": "N",
          "coord": [
            2.46370005607605,
            0.6825000047683716,
            -3.2039999961853027
          ]
        },
        {
          "atom_index": 2741,
          "name": "CA",
          "element": "C",
          "coord": [
            2.5804998874664307,
            0.6205999851226807,
            -3.1440999507904053
          ]
        },
        {
          "atom_index": 2742,
          "name": "C",
          "element": "C",
          "coord": [
            2.7037999629974365,
            0.7024000287055969,
            -3.176800012588501
          ]
        },
        {
          "atom_index": 2743,
          "name": "O",
          "element": "O",
          "coord": [
            2.725100040435791,
            0.7412999868392944,
            -3.292099952697754
          ]
        },
        {
          "atom_index": 2744,
          "name": "CB",
          "element": "C",
          "coord": [
            2.5996999740600586,
            0.4765999913215637,
            -3.1947999000549316
          ]
        },
        {
          "atom_index": 2745,
          "name": "OG1",
          "element": "O",
          "coord": [
            2.483299970626831,
            0.399399995803833,
            -3.163300037384033
          ]
        },
        {
          "atom_index": 2746,
          "name": "CG2",
          "element": "C",
          "coord": [
            2.7211999893188477,
            0.4124999940395355,
            -3.1298999786376953
          ]
        }
      ]
    },
    {
      "id": "H:140",
      "chain": "H",
      "resseq": 140,
      "icode": "",
      "resname": "LEU",
      "hetflag": " ",
      "sasa": 0.0,
      "atoms": [
        {
          "atom_index": 2747,
          "name": "N",
          "element": "N",
          "coord": [
            2.781899929046631,
            0.7321000099182129,
            -3.0738000869750977
          ]
        },
        {
          "atom_index": 2748,
          "name": "CA",
          "element": "C",
          "coord": [
            2.904599905014038,
            0.8087000250816345,
            -3.0889999866485596
          ]
        },
        {
          "atom_index": 2749,
          "name": "C",
          "element": "C",
          "coord": [
            3.0153000354766846,
            0.7224000096321106,
            -3.032099962234497
          ]
        },
        {
          "atom_index": 2750,
          "name": "O",
          "element": "O",
          "coord": [
            2.9892001152038574,
            0.6261000037193298,
            -2.960200071334839
          ]
        },
        {
          "atom_index": 2751,
          "name": "CB",
          "element": "C",
          "coord": [
            2.8954999446868896,
            0.9391999840736389,
            -3.010499954223633
          ]
        },
        {
          "atom_index": 2752,
          "name": "CG",
          "element": "C",
          "coord": [
            2.771399974822998,
            1.0241999626159668,
            -3.036900043487549
          ]
        },
        {
          "atom_index": 2753,
          "name": "CD1",
          "element": "C",
          "coord": [
            2.7674999237060547,
            1.1359000205993652,
            -2.9361000061035156
          ]
        },
        {
          "atom_index": 2754,
          "name": "CD2",
          "element": "C",
          "coord": [
            2.771199941635132,
            1.0777000188827515,
            -3.179800033569336
          ]
        }
      ]
    },
    {
      "id": "H:141",
      "chain": "H",
      "resseq": 141,
      "icode": "",
      "resname": "GLY",
      "hetflag": " ",
      "sasa": 0.0,
      "atoms": [
        {
          "atom_index": 2755,
          "name": "N",
          "element": "N",
          "coord": [
            3.13919997215271,
            0.7562000155448914,
            -3.0618999004364014
          ]
        },
        {
          "atom_index": 2756,
          "name": "CA",
          "element": "C",
          "coord": [
            3.2474000453948975,
            0.6757000088691711,
            -3.0107998847961426
          ]
        },
        {
          "atom_index": 2757,
          "name": "C",
          "element": "C",
          "coord": [
            3.3685998916625977,
            0.7605000138282776,
            -2.986799955368042
          ]
        },
        {
          "atom_index": 2758,
          "name": "O",
          "element": "O",
          "coord": [
            3.36899995803833,
            0.8792999982833862,
            -3.0165998935699463
          ]
        }
      ]
    },
    {
      "id": "H:142",
      "chain": "H",
      "resseq": 142,
      "icode": "",
      "resname": "CYS",
      "hetflag": " ",
      "sasa": 0.0,
      "atoms": [
        {
          "atom_index": 2759,
          "name": "N",
          "element": "N",
          "coord": [
            3.4732000827789307,
            0.6980999708175659,
            -2.935800075531006
          ]
        },
        {
          "atom_index": 2760,
          "name": "CA",
          "element": "C",
          "coord": [
            3.59689998626709,
            0.7674000263214111,
            -2.9061999320983887
          ]
        },
        {
          "atom_index": 2761,
          "name": "C",
          "element": "C",
          "coord": [
            3.707900047302246,
            0.6653000116348267,
            -2.9260001182556152
          ]
        },
        {
          "atom_index": 2762,
          "name": "O",
          "element": "O",
          "coord": [
            3.6975998878479004,
            0.5515999794006348,
            -2.879699945449829
          ]
        },
        {
          "atom_index": 2763,
          "name": "CB",
          "element": "C",
          "coord": [
            3.593100070953369,
            0.8126000165939331,
            -2.7614998817443848
          ]
        },
        {
          "atom_index": 2764,
          "name": "SG",
          "element": "S",
          "coord": [
            3.6923999786376953,
            0.958299994468689,
            -2.723599910736084
          ]
        }
      ]
    },
    {
      "id": "H:143",
      "chain": "H",
      "resseq": 143,
      "icode": "",
      "resname": "LEU",
      "hetflag": " ",
      "sasa": 0.0,
      "atoms": [
        {
          "atom_index": 2765,
          "name": "N",
          "element": "N",
          "coord": [
            3.8120999336242676,
            0.7037000060081482,
            -2.9976000785827637
          ]
        },
        {
          "atom_index": 2766,
          "name": "CA",
          "element": "C",
          "coord": [
            3.9217000007629395,
            0.6123999953269958,
            -3.022700071334839
          ]
        },
        {
          "atom_index": 2767,
          "name": "C",
          "element": "C",
          "coord": [
            4.043300151824951,
            0.6567000150680542,
            -2.9446001052856445
          ]
        },
        {
          "atom_index": 2768,
          "name": "O",
          "element": "O",
          "coord": [
            4.09060001373291,
            0.7688999772071838,
            -2.961199998855591
          ]
        },
        {
          "atom_index": 2769,
          "name": "CB",
          "element": "C",
          "coord": [
            3.9546000957489014,
            0.6090999841690063,
            -3.1719000339508057
          ]
        },
        {
          "atom_index": 2770,
          "name": "CG",
          "element": "C",
          "coord": [
            4.068399906158447,
            0.5163000226020813,
            -3.2139999866485596
          ]
        },
        {
          "atom_index": 2771,
          "name": "CD1",
          "element": "C",
          "coord": [
            4.0229997634887695,
            0.37119999527931213,
            -3.204200029373169
          ]
        },
        {
          "atom_index": 2772,
          "name": "CD2",
          "element": "C",
          "coord": [
            4.110000133514404,
            0.550000011920929,
            -3.355600118637085
          ]
        }
      ]
    },
    {
      "id": "H:144",
      "chain": "H",
      "resseq": 144,
      "icode": "",
      "resname": "VAL",
      "hetflag": " ",
      "sasa": 0.0,
      "atoms": [
        {
          "atom_index": 2773,
          "name": "N",
          "element": "N",
          "coord": [
            4.0914998054504395,
            0.5690000057220459,
            -2.8573999404907227
          ]
        },
        {
          "atom_index": 2774,
          "name": "CA",
          "element": "C",
          "coord": [
            4.208899974822998,
            0.5961999893188477,
            -2.775599956512451
          ]
        },
        {
          "atom_index": 2775,
          "name": "C",
          "element": "C",
          "coord": [
            4.322999954223633,
            0.5162000060081482,
            -2.837599992752075
          ]
        },
        {
          "atom_index": 2776,
          "name": "O",
          "element": "O",
          "coord": [
            4.3368000984191895,
            0.39579999446868896,
            -2.8125998973846436
          ]
        },
        {
          "atom_index": 2777,
          "name": "CB",
          "element": "C",
          "coord": [
            4.185699939727783,
            0.5534999966621399,
            -2.6289000511169434
          ]
        },
        {
          "atom_index": 2778,
          "name": "CG1",
          "element": "C",
          "coord": [
            4.298799991607666,
            0.6032999753952026,
            -2.5406999588012695
          ]
        },
        {
          "atom_index": 2779,
          "name": "CG2",
          "element": "C",
          "coord": [
            4.052000045776367,
            0.6072999835014343,
            -2.5790998935699463
          ]
        }
      ]
    },
    {
      "id": "H:145",
      "chain": "H",
      "resseq": 145,
      "icode": "",
      "resname": "LYS",
      "hetflag": " ",
      "sasa": 0.0,
      "atoms": [
        {
          "atom_index": 2780,
          "name": "N",
          "element": "N",
          "coord": [
            4.403900146484375,
            0.5839999914169312,
            -2.9189000129699707
          ]
        },
        {
          "atom_index": 2781,
          "name": "CA",
          "element": "C",
          "coord": [
            4.514100074768066,
            0.5203999876976013,
            -2.990000009536743
          ]
        },
        {
          "atom_index": 2782,
          "name": "C",
          "element": "C",
          "coord": [
            4.656199932098389,
            0.5479000210762024,
            -2.9428000450134277
          ]
        },
        {
          "atom_index": 2783,
          "name": "O",
          "element": "O",
          "coord": [
            4.686500072479248,
            0.6553000211715698,
            -2.8921000957489014
          ]
        },
        {
          "atom_index": 2784,
          "name": "CB",
          "element": "C",
          "coord": [
            4.507400035858154,
            0.5570999979972839,
            -3.1380999088287354
          ]
        },
        {
          "atom_index": 2785,
          "name": "CG",
          "element": "C",
          "coord": [
            4.436100006103516,
            0.45730000734329224,
            -3.225800037384033
          ]
        },
        {
          "atom_index": 2786,
          "name": "CD",
          "element": "C",
          "coord": [
            4.488800048828125,
            0.4657999873161316,
            -3.3687000274658203
          ]
        },
        {
          "atom_index": 2787,
          "name": "CE",
          "element": "C",
          "coord": [
            4.638700008392334,
            0.43799999356269836,
            -3.3719000816345215
          ]
        },
        {
          "atom_index": 2788,
          "name": "NZ",
          "element": "N",
          "coord": [
            4.695300102233887,
            0.4433000087738037,
            -3.508699893951416
          ]
        }
      ]
    },
    {
      "id": "H:146",
      "chain": "H",
      "resseq": 146,
      "icode": "",
      "resname": "GLY",
      "hetflag": " ",
      "sasa": 0.0,
      "atoms": [
        {
          "atom_index": 2789,
          "name": "N",
          "element": "N",
          "coord": [
            4.742300033569336,
            0.4489000141620636,
            -2.9646999835968018
          ]
        },
        {
          "atom_index": 2790,
          "name": "CA",
          "element": "C",
          "coord": [
            4.883999824523926,
            0.4580000042915344,
            -2.9333999156951904
          ]
        },
        {
          "atom_index": 2791,
          "name": "C",
          "element": "C",
          "coord": [
            4.935299873352051,
            0.4934999942779541,
            -2.7955000400543213
          ]
        },
        {
          "atom_index": 2792,
          "name": "O",
          "element": "O",
          "coord": [
            5.025599956512451,
            0.5763999819755554,
            -2.783600091934204
          ]
        }
      ]
    },
    {
      "id": "H:147",
      "chain": "H",
      "resseq": 147,
      "icode": "",
      "resname": "TYR",
      "hetflag": " ",
      "sasa": 0.0,
      "atoms": [
        {
          "atom_index": 2793,
          "name": "N",
          "element": "N",
          "coord": [
            4.8846001625061035,
            0.42809998989105225,
            -2.6919000148773193
          ]
        },
        {
          "atom_index": 2794,
          "name": "CA",
          "element": "C",
          "coord": [
            4.932400226593018,
            0.45680001378059387,
            -2.557300090789795
          ]
        },
        {
          "atom_index": 2795,
          "name": "C",
          "element": "C",
          "coord": [
            5.002600193023682,
            0.33660000562667847,
            -2.494999885559082
          ]
        },
        {
          "atom_index": 2796,
          "name": "O",
          "element": "O",
          "coord": [
            4.9928998947143555,
            0.22429999709129333,
            -2.545099973678589
          ]
        },
        {
          "atom_index": 2797,
          "name": "CB",
          "element": "C",
          "coord": [
            4.817800045013428,
            0.5022000074386597,
            -2.4672999382019043
          ]
        },
        {
          "atom_index": 2798,
          "name": "CG",
          "element": "C",
          "coord": [
            4.712100028991699,
            0.39739999175071716,
            -2.442500114440918
          ]
        },
        {
          "atom_index": 2799,
          "name": "CD1",
          "element": "C",
          "coord": [
            4.606299877166748,
            0.38040000200271606,
            -2.531100034713745
          ]
        },
        {
          "atom_index": 2800,
          "name": "CD2",
          "element": "C",
          "coord": [
            4.717199802398682,
            0.3163999915122986,
            -2.329200029373169
          ]
        },
        {
          "atom_index": 2801,
          "name": "CE1",
          "element": "C",
          "coord": [
            4.508200168609619,
            0.2856000065803528,
            -2.5076000690460205
          ]
        },
        {
          "atom_index": 2802,
          "name": "CE2",
          "element": "C",
          "coord": [
            4.619900226593018,
            0.22130000591278076,
            -2.3046000003814697
          ]
        },
        {
          "atom_index": 2803,
          "name": "CZ",
          "element": "C",
          "coord": [
            4.5157999992370605,
            0.20649999380111694,
            -2.3940999507904053
          ]
        },
        {
          "atom_index": 2804,
          "name": "OH",
          "element": "O",
          "coord": [
            4.418799877166748,
            0.11240000277757645,
            -2.3696000576019287
          ]
        }
      ]
    },
    {
      "id": "H:148",
      "chain": "H",
      "resseq": 148,
      "icode": "",
      "resname": "PHE",
      "hetflag": " ",
      "sasa": 0.0,
      "atoms": [
        {
          "atom_index": 2805,
          "name": "N",
          "element": "N",
          "coord": [
            5.076099872589111,
            0.3619999885559082,
            -2.387500047683716
          ]
        },
        {
          "atom_index": 2806,
          "name": "CA",
          "element": "C",
          "coord": [
            5.146699905395508,
            0.2572000026702881,
            -2.315000057220459
          ]
        },
        {
          "atom_index": 2807,
          "name": "C",
          "element": "C",
          "coord": [
            5.193699836730957,
            0.31279999017715454,
            -2.181299924850464
          ]
        },
        {
          "atom_index": 2808,
          "name": "O",
          "element": "O",
          "coord": [
            5.238999843597412,
            0.426800012588501,
            -2.1738998889923096
          ]
        },
        {
          "atom_index": 2809,
          "name": "CB",
          "element": "C",
          "coord": [
            5.2657999992370605,
            0.20479999482631683,
            -2.3952999114990234
          ]
        },
        {
          "atom_index": 2810,
          "name": "CG",
          "element": "C",
          "coord": [
            5.31689977645874,
            0.0722000002861023,
            -2.3469998836517334
          ]
        },
        {
          "atom_index": 2811,
          "name": "CD1",
          "element": "C",
          "coord": [
            5.259699821472168,
            -0.04600000008940697,
            -2.392199993133545
          ]
        },
        {
          "atom_index": 2812,
          "name": "CD2",
          "element": "C",
          "coord": [
            5.42110013961792,
            0.06520000100135803,
            -2.2551000118255615
          ]
        },
        {
          "atom_index": 2813,
          "name": "CE1",
          "element": "C",
          "coord": [
            5.304999828338623,
            -0.1695999950170517,
            -2.3461999893188477
          ]
        },
        {
          "atom_index": 2814,
          "name": "CE2",
          "element": "C",
          "coord": [
            5.46750020980835,
            -0.05820000171661377,
            -2.208400011062622
          ]
        },
        {
          "atom_index": 2815,
          "name": "CZ",
          "element": "C",
          "coord": [
            5.409299850463867,
            -0.17569999396800995,
            -2.2541000843048096
          ]
        }
      ]
    },
    {
      "id": "H:149",
      "chain": "H",
      "resseq": 149,
      "icode": "",
      "resname": "PRO",
      "hetflag": " ",
      "sasa": 0.0,
      "atoms": [
        {
          "atom_index": 2816,
          "name": "N",
          "element": "N",
          "coord": [
            5.172100067138672,
            0.23770000040531158,
            -2.072000026702881
          ]
        },
        {
          "atom_index": 2817,
          "name": "CA",
          "element": "C",
          "coord": [
            5.106599807739258,
            0.10649999976158142,
            -2.0708000659942627
          ]
        },
        {
          "atom_index": 2818,
          "name": "C",
          "element": "C",
          "coord": [
            4.9593000411987305,
            0.12020000070333481,
            -2.032900094985962
          ]
        },
        {
          "atom_index": 2819,
          "name": "O",
          "element": "O",
          "coord": [
            4.899199962615967,
            0.22679999470710754,
            -2.049499988555908
          ]
        },
        {
          "atom_index": 2820,
          "name": "CB",
          "element": "C",
          "coord": [
            5.183199882507324,
            0.03400000184774399,
            -1.9610999822616577
          ]
        },
        {
          "atom_index": 2821,
          "name": "CG",
          "element": "C",
          "coord": [
            5.19890022277832,
            0.14259999990463257,
            -1.8587000370025635
          ]
        },
        {
          "atom_index": 2822,
          "name": "CD",
          "element": "C",
          "coord": [
            5.236700057983398,
            0.2646999955177307,
            -1.9419000148773193
          ]
        }
      ]
    },
    {
      "id": "H:150",
      "chain": "H",
      "resseq": 150,
      "icode": "",
      "resname": "GLU",
      "hetflag": " ",
      "sasa": 0.0,
      "atoms": [
        {
          "atom_index": 2823,
          "name": "N",
          "element": "N",
          "coord": [
            4.9019999504089355,
            0.010999999940395355,
            -1.9839999675750732
          ]
        },
        {
          "atom_index": 2824,
          "name": "CA",
          "element": "C",
          "coord": [
            4.763899803161621,
            0.00930000003427267,
            -1.9386999607086182
          ]
        },
        {
          "atom_index": 2825,
          "name": "C",
          "element": "C",
          "coord": [
            4.76669979095459,
            0.053300000727176666,
            -1.7922999858856201
          ]
        },
        {
          "atom_index": 2826,
          "name": "O",
          "element": "O",
          "coord": [
            4.869699954986572,
            0.04309999942779541,
            -1.7263000011444092
          ]
        },
        {
          "atom_index": 2827,
          "name": "CB",
          "element": "C",
          "coord": [
            4.707499980926514,
            -0.13230000436306,
            -1.9492000341415405
          ]
        },
        {
          "atom_index": 2828,
          "name": "CG",
          "element": "C",
          "coord": [
            4.651899814605713,
            -0.1680999994277954,
            -2.0855000019073486
          ]
        },
        {
          "atom_index": 2829,
          "name": "CD",
          "element": "C",
          "coord": [
            4.508699893951416,
            -0.12219999730587006,
            -2.1033999919891357
          ]
        },
        {
          "atom_index": 2830,
          "name": "OE1",
          "element": "O",
          "coord": [
            4.484799861907959,
            0.0005000000237487257,
            -2.110300064086914
          ]
        },
        {
          "atom_index": 2831,
          "name": "OE2",
          "element": "O",
          "coord": [
            4.41949987411499,
            -0.2093999981880188,
            -2.110300064086914
          ]
        }
      ]
    },
    {
      "id": "H:151",
      "chain": "H",
      "resseq": 151,
      "icode": "",
      "resname": "PRO",
      "hetflag": " ",
      "sasa": 0.0,
      "atoms": [
        {
          "atom_index": 2832,
          "name": "N",
          "element": "N",
          "coord": [
            4.654600143432617,
            0.10450000315904617,
            -1.7395000457763672
          ]
        },
        {
          "atom_index": 2833,
          "name": "CA",
          "element": "C",
          "coord": [
            4.527100086212158,
            0.12269999831914902,
            -1.808500051498413
          ]
        },
        {
          "atom_index": 2834,
          "name": "C",
          "element": "C",
          "coord": [
            4.501399993896484,
            0.2669999897480011,
            -1.8519999980926514
          ]
        },
        {
          "atom_index": 2835,
          "name": "O",
          "element": "O",
          "coord": [
            4.5843000411987305,
            0.3560999929904938,
            -1.8325999975204468
          ]
        },
        {
          "atom_index": 2836,
          "name": "CB",
          "element": "C",
          "coord": [
            4.427599906921387,
            0.08129999786615372,
            -1.7015999555587769
          ]
        },
        {
          "atom_index": 2837,
          "name": "CG",
          "element": "C",
          "coord": [
            4.4868998527526855,
            0.14650000631809235,
            -1.5805000066757202
          ]
        },
        {
          "atom_index": 2838,
          "name": "CD",
          "element": "C",
          "coord": [
            4.636499881744385,
            0.11900000274181366,
            -1.5937000513076782
          ]
        }
      ]
    },
    {
      "id": "H:152",
      "chain": "H",
      "resseq": 152,
      "icode": "",
      "resname": "VAL",
      "hetflag": " ",
      "sasa": 0.0,
      "atoms": [
        {
          "atom_index": 2839,
          "name": "N",
          "element": "N",
          "coord": [
            4.382800102233887,
            0.2870999872684479,
            -1.9076999425888062
          ]
        },
        {
          "atom_index": 2840,
          "name": "CA",
          "element": "C",
          "coord": [
            4.3343000411987305,
            0.4162999987602234,
            -1.9537999629974365
          ]
        },
        {
          "atom_index": 2841,
          "name": "C",
          "element": "C",
          "coord": [
            4.192500114440918,
            0.42149999737739563,
            -1.8969000577926636
          ]
        },
        {
          "atom_index": 2842,
          "name": "O",
          "element": "O",
          "coord": [
            4.13100004196167,
            0.31709998846054077,
            -1.873900055885315
          ]
        },
        {
          "atom_index": 2843,
          "name": "CB",
          "element": "C",
          "coord": [
            4.333399772644043,
            0.42289999127388,
            -2.109800100326538
          ]
        },
        {
          "atom_index": 2844,
          "name": "CG1",
          "element": "C",
          "coord": [
            4.200300216674805,
            0.4733999967575073,
            -2.163599967956543
          ]
        },
        {
          "atom_index": 2845,
          "name": "CG2",
          "element": "C",
          "coord": [
            4.446599960327148,
            0.5116999745368958,
            -2.1582999229431152
          ]
        }
      ]
    },
    {
      "id": "H:153",
      "chain": "H",
      "resseq": 153,
      "icode": "",
      "resname": "THR",
      "hetflag": " ",
      "sasa": 0.0,
      "atoms": [
        {
          "atom_index": 2846,
          "name": "N",
          "element": "N",
          "coord": [
            4.1427001953125,
            0.5407999753952026,
            -1.8687000274658203
          ]
        },
        {
          "atom_index": 2847,
          "name": "CA",
          "element": "C",
          "coord": [
            4.008600234985352,
            0.5550000071525574,
            -1.8142999410629272
          ]
        },
        {
          "atom_index": 2848,
          "name": "C",
          "element": "C",
          "coord": [
            3.9277000427246094,
            0.6430000066757202,
            -1.9071999788284302
          ]
        },
        {
          "atom_index": 2849,
          "name": "O",
          "element": "O",
          "coord": [
            3.9679999351501465,
            0.755299985408783,
            -1.936400055885315
          ]
        },
        {
          "atom_index": 2850,
          "name": "CB",
          "element": "C",
          "coord": [
            4.012199878692627,
            0.617900013923645,
            -1.6746000051498413
          ]
        },
        {
          "atom_index": 2851,
          "name": "OG1",
          "element": "O",
          "coord": [
            4.085899829864502,
            0.5321999788284302,
            -1.5865000486373901
          ]
        },
        {
          "atom_index": 2852,
          "name": "CG2",
          "element": "C",
          "coord": [
            3.871000051498413,
            0.6383000016212463,
            -1.6203999519348145
          ]
        }
      ]
    },
    {
      "id": "H:154",
      "chain": "H",
      "resseq": 154,
      "icode": "",
      "resname": "VAL",
      "hetflag": " ",
      "sasa": 0.0,
      "atoms": [
        {
          "atom_index": 2853,
          "name": "N",
          "element": "N",
          "coord": [
            3.8145999908447266,
            0.5910999774932861,
            -1.9537999629974365
          ]
        },
        {
          "atom_index": 2854,
          "name": "CA",
          "element": "C",
          "coord": [
            3.727099895477295,
            0.6642000079154968,
            -2.0445001125335693
          ]
        },
        {
          "atom_index": 2855,
          "name": "C",
          "element": "C",
          "coord": [
            3.589900016784668,
            0.6814000010490417,
            -1.982300043106079
          ]
        },
        {
          "atom_index": 2856,
          "name": "O",
          "element": "O",
          "coord": [
            3.531399965286255,
            0.5842999815940857,
            -1.9342000484466553
          ]
        },
        {
          "atom_index": 2857,
          "name": "CB",
          "element": "C",
          "coord": [
            3.7070000171661377,
            0.5879999995231628,
            -2.1782000064849854
          ]
        },
        {
          "atom_index": 2858,
          "name": "CG1",
          "element": "C",
          "coord": [
            3.620699882507324,
            0.6699000000953674,
            -2.272599935531616
          ]
        },
        {
          "atom_index": 2859,
          "name": "CG2",
          "element": "C",
          "coord": [
            3.8406999111175537,
            0.5547999739646912,
            -2.2421000003814697
          ]
        }
      ]
    },
    {
      "id": "H:156",
      "chain": "H",
      "resseq": 156,
      "icode": "",
      "resname": "THR",
      "hetflag": " ",
      "sasa": 0.0,
      "atoms": [
        {
          "atom_index": 2860,
          "name": "N",
          "element": "N",
          "coord": [
            3.5401999950408936,
            0.8044999837875366,
            -1.980299949645996
          ]
        },
        {
          "atom_index": 2861,
          "name": "CA",
          "element": "C",
          "coord": [
            3.406899929046631,
            0.8328999876976013,
            -1.9279999732971191
          ]
        },
        {
          "atom_index": 2862,
          "name": "C",
          "element": "C",
          "coord": [
            3.3436999320983887,
            0.9315999746322632,
            -2.0251998901367188
          ]
        },
        {
          "atom_index": 2863,
          "name": "O",
          "element": "O",
          "coord": [
            3.4142000675201416,
            1.0003999471664429,
            -2.0992000102996826
          ]
        },
        {
          "atom_index": 2864,
          "name": "CB",
          "element": "C",
          "coord": [
            3.4070000648498535,
            0.8938000202178955,
            -1.7842999696731567
          ]
        },
        {
          "atom_index": 2865,
          "name": "OG1",
          "element": "O",
          "coord": [
            3.4723000526428223,
            1.021299958229065,
            -1.784600019454956
          ]
        },
        {
          "atom_index": 2866,
          "name": "CG2",
          "element": "C",
          "coord": [
            3.4763998985290527,
            0.8016999959945679,
            -1.684999942779541
          ]
        }
      ]
    },
    {
      "id": "H:157",
      "chain": "H",
      "resseq": 157,
      "icode": "",
      "resname": "TRP",
      "hetflag": " ",
      "sasa": 0.0,
      "atoms": [
        {
          "atom_index": 2867,
          "name": "N",
          "element": "N",
          "coord": [
            3.211199998855591,
            0.9355000257492065,
            -2.027400016784668
          ]
        },
        {
          "atom_index": 2868,
          "name": "CA",
          "element": "C",
          "coord": [
            3.1387999057769775,
            1.0247000455856323,
            -2.115799903869629
          ]
        },
        {
          "atom_index": 2869,
          "name": "C",
          "element": "C",
          "coord": [
            3.066699981689453,
            1.1275999546051025,
            -2.032099962234497
          ]
        },
        {
          "atom_index": 2870,
          "name": "O",
          "element": "O",
          "coord": [
            2.9890999794006348,
            1.0925999879837036,
            -1.9428999423980713
          ]
        },
        {
          "atom_index": 2871,
          "name": "CB",
          "element": "C",
          "coord": [
            3.0397000312805176,
            0.9444000124931335,
            -2.1998000144958496
          ]
        },
        {
          "atom_index": 2872,
          "name": "CG",
          "element": "C",
          "coord": [
            3.108299970626831,
            0.8517000079154968,
            -2.2957000732421875
          ]
        },
        {
          "atom_index": 2873,
          "name": "CD1",
          "element": "C",
          "coord": [
            3.1524999141693115,
            0.7246000170707703,
            -2.2704999446868896
          ]
        },
        {
          "atom_index": 2874,
          "name": "CD2",
          "element": "C",
          "coord": [
            3.1447999477386475,
            0.8808000087738037,
            -2.4309000968933105
          ]
        },
        {
          "atom_index": 2875,
          "name": "NE1",
          "element": "N",
          "coord": [
            3.2146999835968018,
            0.6735000014305115,
            -2.3815999031066895
          ]
        },
        {
          "atom_index": 2876,
          "name": "CE2",
          "element": "C",
          "coord": [
            3.2114999294281006,
            0.767300009727478,
            -2.4814999103546143
          ]
        },
        {
          "atom_index": 2877,
          "name": "CE3",
          "element": "C",
          "coord": [
            3.127500057220459,
            0.9922999739646912,
            -2.51419997215271
          ]
        },
        {
          "atom_index": 2878,
          "name": "CZ2",
          "element": "C",
          "coord": [
            3.2611000537872314,
            0.761900007724762,
            -2.611999988555908
          ]
        },
        {
          "atom_index": 2879,
          "name": "CZ3",
          "element": "C",
          "coord": [
            3.1767001152038574,
            0.9866999983787537,
            -2.643899917602539
          ]
        },
        {
          "atom_index": 2880,
          "name": "CH2",
          "element": "C",
          "coord": [
            3.242799997329712,
            0.8722000122070312,
            -2.6912999153137207
          ]
        }
      ]
    },
    {
      "id": "H:162",
      "chain": "H",
      "resseq": 162,
      "icode": "",
      "resname": "ASN",
      "hetflag": " ",
      "sasa": 0.0,
      "atoms": [
        {
          "atom_index": 2881,
          "name": "N",
          "element": "N",
          "coord": [
            3.093400001525879,
            1.254699945449829,
            -2.0599000453948975
          ]
        },
        {
          "atom_index": 2882,
          "name": "CA",
          "element": "C",
          "coord": [
            3.0322000980377197,
            1.3645000457763672,
            -1.985700011253357
          ]
        },
        {
          "atom_index": 2883,
          "name": "C",
          "element": "C",
          "coord": [
            3.0613999366760254,
            1.3517999649047852,
            -1.8365000486373901
          ]
        },
        {
          "atom_index": 2884,
          "name": "O",
          "element": "O",
          "coord": [
            2.9709999561309814,
            1.3558000326156616,
            -1.753499984741211
          ]
        },
        {
          "atom_index": 2885,
          "name": "CB",
          "element": "C",
          "coord": [
            2.88100004196167,
            1.3698999881744385,
            -2.0102999210357666
          ]
        },
        {
          "atom_index": 2886,
          "name": "CG",
          "element": "C",
          "coord": [
            2.8457999229431152,
            1.4392000436782837,
            -2.139699935913086
          ]
        },
        {
          "atom_index": 2887,
          "name": "OD1",
          "element": "O",
          "coord": [
            2.933300018310547,
            1.4864000082015991,
            -2.2114999294281006
          ]
        },
        {
          "atom_index": 2888,
          "name": "ND2",
          "element": "N",
          "coord": [
            2.717099905014038,
            1.4471999406814575,
            -2.1696999073028564
          ]
        }
      ]
    },
    {
      "id": "H:163",
      "chain": "H",
      "resseq": 163,
      "icode": "",
      "resname": "SER",
      "hetflag": " ",
      "sasa": 2.7944889068603516,
      "atoms": [
        {
          "atom_index": 2889,
          "name": "N",
          "element": "N",
          "coord": [
            3.1881000995635986,
            1.3315000534057617,
            -1.8037999868392944
          ]
        },
        {
          "atom_index": 2890,
          "name": "CA",
          "element": "C",
          "coord": [
            3.230600118637085,
            1.3184000253677368,
            -1.6655999422073364
          ]
        },
        {
          "atom_index": 2891,
          "name": "C",
          "element": "C",
          "coord": [
            3.1445999145507812,
            1.2216999530792236,
            -1.5843000411987305
          ]
        },
        {
          "atom_index": 2892,
          "name": "O",
          "element": "O",
          "coord": [
            3.1019999980926514,
            1.2533999681472778,
            -1.4736000299453735
          ]
        },
        {
          "atom_index": 2893,
          "name": "CB",
          "element": "C",
          "coord": [
            3.232800006866455,
            1.4562000036239624,
            -1.5995999574661255
          ]
        },
        {
          "atom_index": 2894,
          "name": "OG",
          "element": "O",
          "coord": [
            3.319700002670288,
            1.5439000129699707,
            -1.6694999933242798
          ]
        }
      ]
    },
    {
      "id": "H:164",
      "chain": "H",
      "resseq": 164,
      "icode": "",
      "resname": "GLY",
      "hetflag": " ",
      "sasa": 0.5675374269485474,
      "atoms": [
        {
          "atom_index": 2895,
          "name": "N",
          "element": "N",
          "coord": [
            3.1164000034332275,
            1.1049000024795532,
            -1.6405999660491943
          ]
        },
        {
          "atom_index": 2896,
          "name": "CA",
          "element": "C",
          "coord": [
            3.037400007247925,
            1.006100058555603,
            -1.5694999694824219
          ]
        },
        {
          "atom_index": 2897,
          "name": "C",
          "element": "C",
          "coord": [
            2.88700008392334,
            1.0245000123977661,
            -1.57260000705719
          ]
        },
        {
          "atom_index": 2898,
          "name": "O",
          "element": "O",
          "coord": [
            2.8141000270843506,
            0.9358000159263611,
            -1.5276000499725342
          ]
        }
      ]
    },
    {
      "id": "H:165",
      "chain": "H",
      "resseq": 165,
      "icode": "",
      "resname": "SER",
      "hetflag": " ",
      "sasa": 3.184515953063965,
      "atoms": [
        {
          "atom_index": 2899,
          "name": "N",
          "element": "N",
          "coord": [
            2.839400053024292,
            1.1374000310897827,
            -1.625
          ]
        },
        {
          "atom_index": 2900,
          "name": "CA",
          "element": "C",
          "coord": [
            2.6956000328063965,
            1.1641000509262085,
            -1.6335999965667725
          ]
        },
        {
          "atom_index": 2901,
          "name": "C",
          "element": "C",
          "coord": [
            2.6252999305725098,
            1.066100001335144,
            -1.726199984550476
          ]
        },
        {
          "atom_index": 2902,
          "name": "O",
          "element": "O",
          "coord": [
            2.507499933242798,
            1.0336999893188477,
            -1.7065999507904053
          ]
        },
        {
          "atom_index": 2903,
          "name": "CB",
          "element": "C",
          "coord": [
            2.669600009918213,
            1.3071999549865723,
            -1.6805000305175781
          ]
        },
        {
          "atom_index": 2904,
          "name": "OG",
          "element": "O",
          "coord": [
            2.724100112915039,
            1.4005000591278076,
            -1.5885000228881836
          ]
        }
      ]
    },
    {
      "id": "H:166",
      "chain": "H",
      "resseq": 166,
      "icode": "",
      "resname": "LEU",
      "hetflag": " ",
      "sasa": 0.0,
      "atoms": [
        {
          "atom_index": 2905,
          "name": "N",
          "element": "N",
          "coord": [
            2.6965999603271484,
            1.0227999687194824,
            -1.829699993133545
          ]
        },
        {
          "atom_index": 2906,
          "name": "CA",
          "element": "C",
          "coord": [
            2.643399953842163,
            0.9265999794006348,
            -1.9248000383377075
          ]
        },
        {
          "atom_index": 2907,
          "name": "C",
          "element": "C",
          "coord": [
            2.7044999599456787,
            0.7912999987602234,
            -1.8937000036239624
          ]
        },
        {
          "atom_index": 2908,
          "name": "O",
          "element": "O",
          "coord": [
            2.8222999572753906,
            0.7688000202178955,
            -1.9190000295639038
          ]
        },
        {
          "atom_index": 2909,
          "name": "CB",
          "element": "C",
          "coord": [
            2.6767001152038574,
            0.9672999978065491,
            -2.0683000087738037
          ]
        },
        {
          "atom_index": 2910,
          "name": "CG",
          "element": "C",
          "coord": [
            2.595099925994873,
            1.0836999416351318,
            -2.1243999004364014
          ]
        },
        {
          "atom_index": 2911,
          "name": "CD1",
          "element": "C",
          "coord": [
            2.635699987411499,
            1.1103999614715576,
            -2.2685999870300293
          ]
        },
        {
          "atom_index": 2912,
          "name": "CD2",
          "element": "C",
          "coord": [
            2.447200059890747,
            1.0499999523162842,
            -2.115799903869629
          ]
        }
      ]
    },
    {
      "id": "H:167",
      "chain": "H",
      "resseq": 167,
      "icode": "",
      "resname": "SER",
      "hetflag": " ",
      "sasa": 0.0,
      "atoms": [
        {
          "atom_index": 2913,
          "name": "N",
          "element": "N",
          "coord": [
            2.6249001026153564,
            0.7034000158309937,
            -1.8343000411987305
          ]
        },
        {
          "atom_index": 2914,
          "name": "CA",
          "element": "C",
          "coord": [
            2.670099973678589,
            0.5699999928474426,
            -1.7977999448776245
          ]
        },
        {
          "atom_index": 2915,
          "name": "C",
          "element": "C",
          "coord": [
            2.5908000469207764,
            0.46470001339912415,
            -1.8737000226974487
          ]
        },
        {
          "atom_index": 2916,
          "name": "O",
          "element": "O",
          "coord": [
            2.6451001167297363,
            0.36250001192092896,
            -1.9160000085830688
          ]
        },
        {
          "atom_index": 2917,
          "name": "CB",
          "element": "C",
          "coord": [
            2.6540000438690186,
            0.5486999750137329,
            -1.6469999551773071
          ]
        },
        {
          "atom_index": 2918,
          "name": "OG",
          "element": "O",
          "coord": [
            2.6851000785827637,
            0.41519999504089355,
            -1.6095999479293823
          ]
        }
      ]
    },
    {
      "id": "H:168",
      "chain": "H",
      "resseq": 168,
      "icode": "",
      "resname": "SER",
      "hetflag": " ",
      "sasa": 0.6364820003509521,
      "atoms": [
        {
          "atom_index": 2919,
          "name": "N",
          "element": "N",
          "coord": [
            2.4607999324798584,
            0.4878000020980835,
            -1.8858000040054321
          ]
        },
        {
          "atom_index": 2920,
          "name": "CA",
          "element": "C",
          "coord": [
            2.37280011177063,
            0.396699994802475,
            -1.9566999673843384
          ]
        },
        {
          "atom_index": 2921,
          "name": "C",
          "element": "C",
          "coord": [
            2.4021999835968018,
            0.4101000130176544,
            -2.105600118637085
          ]
        },
        {
          "atom_index": 2922,
          "name": "O",
          "element": "O",
          "coord": [
            2.411400079727173,
            0.5216000080108643,
            -2.1577000617980957
          ]
        },
        {
          "atom_index": 2923,
          "name": "CB",
          "element": "C",
          "coord": [
            2.227400064468384,
            0.4341999888420105,
            -1.9279999732971191
          ]
        },
        {
          "atom_index": 2924,
          "name": "OG",
          "element": "O",
          "coord": [
            2.13700008392334,
            0.3422999978065491,
            -1.9859000444412231
          ]
        }
      ]
    },
    {
      "id": "H:169",
      "chain": "H",
      "resseq": 169,
      "icode": "",
      "resname": "GLY",
      "hetflag": " ",
      "sasa": 0.0,
      "atoms": [
        {
          "atom_index": 2925,
          "name": "N",
          "element": "N",
          "coord": [
            2.4237000942230225,
            0.29750001430511475,
            -2.172800064086914
          ]
        },
        {
          "atom_index": 2926,
          "name": "CA",
          "element": "C",
          "coord": [
            2.4500999450683594,
            0.30149999260902405,
            -2.315700054168701
          ]
        },
        {
          "atom_index": 2927,
          "name": "C",
          "element": "C",
          "coord": [
            2.5947999954223633,
            0.3095000088214874,
            -2.361999988555908
          ]
        },
        {
          "atom_index": 2928,
          "name": "O",
          "element": "O",
          "coord": [
            2.61929988861084,
            0.3249000012874603,
            -2.4818999767303467
          ]
        }
      ]
    },
    {
      "id": "H:171",
      "chain": "H",
      "resseq": 171,
      "icode": "",
      "resname": "VAL",
      "hetflag": " ",
      "sasa": 0.0,
      "atoms": [
        {
          "atom_index": 2929,
          "name": "N",
          "element": "N",
          "coord": [
            2.690999984741211,
            0.30140000581741333,
            -2.2704999446868896
          ]
        },
        {
          "atom_index": 2930,
          "name": "CA",
          "element": "C",
          "coord": [
            2.830699920654297,
            0.30730000138282776,
            -2.3120999336242676
          ]
        },
        {
          "atom_index": 2931,
          "name": "C",
          "element": "C",
          "coord": [
            2.8947999477386475,
            0.16859999299049377,
            -2.312000036239624
          ]
        },
        {
          "atom_index": 2932,
          "name": "O",
          "element": "O",
          "coord": [
            2.853800058364868,
            0.08009999990463257,
            -2.2372000217437744
          ]
        },
        {
          "atom_index": 2933,
          "name": "CB",
          "element": "C",
          "coord": [
            2.9182000160217285,
            0.41100001335144043,
            -2.229599952697754
          ]
        },
        {
          "atom_index": 2934,
          "name": "CG1",
          "element": "C",
          "coord": [
            2.8329999446868896,
            0.5,
            -2.1419999599456787
          ]
        },
        {
          "atom_index": 2935,
          "name": "CG2",
          "element": "C",
          "coord": [
            3.026099920272827,
            0.3424000144004822,
            -2.1500000953674316
          ]
        }
      ]
    },
    {
      "id": "H:172",
      "chain": "H",
      "resseq": 172,
      "icode": "",
      "resname": "HIS",
      "hetflag": " ",
      "sasa": 0.0,
      "atoms": [
        {
          "atom_index": 2936,
          "name": "N",
          "element": "N",
          "coord": [
            2.9885001182556152,
            0.1477999985218048,
            -2.40339994430542
          ]
        },
        {
          "atom_index": 2937,
          "name": "CA",
          "element": "C",
          "coord": [
            3.06030011177063,
            0.022099999710917473,
            -2.414099931716919
          ]
        },
        {
          "atom_index": 2938,
          "name": "C",
          "element": "C",
          "coord": [
            3.2042999267578125,
            0.05860000103712082,
            -2.4393999576568604
          ]
        },
        {
          "atom_index": 2939,
          "name": "O",
          "element": "O",
          "coord": [
            3.2342000007629395,
            0.12380000203847885,
            -2.538599967956543
          ]
        },
        {
          "atom_index": 2940,
          "name": "CB",
          "element": "C",
          "coord": [
            3.011399984359741,
            -0.05990000069141388,
            -2.532900094985962
          ]
        },
        {
          "atom_index": 2941,
          "name": "CG",
          "element": "C",
          "coord": [
            2.878700017929077,
            -0.12549999356269836,
            -2.512200117111206
          ]
        },
        {
          "atom_index": 2942,
          "name": "ND1",
          "element": "N",
          "coord": [
            2.769399881362915,
            -0.0982000008225441,
            -2.591200113296509
          ]
        },
        {
          "atom_index": 2943,
          "name": "CD2",
          "element": "C",
          "coord": [
            2.839400053024292,
            -0.22100000083446503,
            -2.424799919128418
          ]
        },
        {
          "atom_index": 2944,
          "name": "CE1",
          "element": "C",
          "coord": [
            2.668100118637085,
            -0.17440000176429749,
            -2.553800106048584
          ]
        },
        {
          "atom_index": 2945,
          "name": "NE2",
          "element": "N",
          "coord": [
            2.7081000804901123,
            -0.24969999492168427,
            -2.4530999660491943
          ]
        }
      ]
    },
    {
      "id": "H:173",
      "chain": "H",
      "resseq": 173,
      "icode": "",
      "resname": "THR",
      "hetflag": " ",
      "sasa": 0.0,
      "atoms": [
        {
          "atom_index": 2946,
          "name": "N",
          "element": "N",
          "coord": [
            3.2918999195098877,
            0.023800000548362732,
            -2.3464999198913574
          ]
        },
        {
          "atom_index": 2947,
          "name": "CA",
          "element": "C",
          "coord": [
            3.434000015258789,
            0.049800001084804535,
            -2.3612000942230225
          ]
        },
        {
          "atom_index": 2948,
          "name": "C",
          "element": "C",
          "coord": [
            3.489799976348877,
            -0.08869999647140503,
            -2.3870999813079834
          ]
        },
        {
          "atom_index": 2949,
          "name": "O",
          "element": "O",
          "coord": [
            3.462599992752075,
            -0.18140000104904175,
            -2.311199903488159
          ]
        },
        {
          "atom_index": 2950,
          "name": "CB",
          "element": "C",
          "coord": [
            3.4928998947143555,
            0.1103999987244606,
            -2.2325000762939453
          ]
        },
        {
          "atom_index": 2951,
          "name": "OG1",
          "element": "O",
          "coord": [
            3.4279000759124756,
            0.23549999296665192,
            -2.205699920654297
          ]
        },
        {
          "atom_index": 2952,
          "name": "CG2",
          "element": "C",
          "coord": [
            3.6426000595092773,
            0.13369999825954437,
            -2.2471001148223877
          ]
        }
      ]
    },
    {
      "id": "H:174",
      "chain": "H",
      "resseq": 174,
      "icode": "",
      "resname": "PHE",
      "hetflag": " ",
      "sasa": 0.0,
      "atoms": [
        {
          "atom_index": 2953,
          "name": "N",
          "element": "N",
          "coord": [
            3.5599000453948975,
            -0.10580000281333923,
            -2.498300075531006
          ]
        },
        {
          "atom_index": 2954,
          "name": "CA",
          "element": "C",
          "coord": [
            3.612600088119507,
            -0.23720000684261322,
            -2.532599925994873
          ]
        },
        {
          "atom_index": 2955,
          "name": "C",
          "element": "C",
          "coord": [
            3.7553000450134277,
            -0.2563999891281128,
            -2.483799934387207
          ]
        },
        {
          "atom_index": 2956,
          "name": "O",
          "element": "O",
          "coord": [
            3.8310000896453857,
            -0.16009999811649323,
            -2.470400094985962
          ]
        },
        {
          "atom_index": 2957,
          "name": "CB",
          "element": "C",
          "coord": [
            3.6019999980926514,
            -0.26030001044273376,
            -2.684000015258789
          ]
        },
        {
          "atom_index": 2958,
          "name": "CG",
          "element": "C",
          "coord": [
            3.4647998809814453,
            -0.23199999332427979,
            -2.740299940109253
          ]
        },
        {
          "atom_index": 2959,
          "name": "CD1",
          "element": "C",
          "coord": [
            3.426300048828125,
            -0.10159999877214432,
            -2.7720000743865967
          ]
        },
        {
          "atom_index": 2960,
          "name": "CD2",
          "element": "C",
          "coord": [
            3.372499942779541,
            -0.3343999981880188,
            -2.7576000690460205
          ]
        },
        {
          "atom_index": 2961,
          "name": "CE1",
          "element": "C",
          "coord": [
            3.2978999614715576,
            -0.07419999688863754,
            -2.8208000659942627
          ]
        },
        {
          "atom_index": 2962,
          "name": "CE2",
          "element": "C",
          "coord": [
            3.2437000274658203,
            -0.30790001153945923,
            -2.8062000274658203
          ]
        },
        {
          "atom_index": 2963,
          "name": "CZ",
          "element": "C",
          "coord": [
            3.206199884414673,
            -0.1776999980211258,
            -2.8375000953674316
          ]
        }
      ]
    },
    {
      "id": "H:175",
      "chain": "H",
      "resseq": 175,
      "icode": "",
      "resname": "PRO",
      "hetflag": " ",
      "sasa": 0.0,
      "atoms": [
        {
          "atom_index": 2964,
          "name": "N",
          "element": "N",
          "coord": [
            3.791599988937378,
            -0.38040000200271606,
            -2.4491000175476074
          ]
        },
        {
          "atom_index": 2965,
          "name": "CA",
          "element": "C",
          "coord": [
            3.9272000789642334,
            -0.4092999994754791,
            -2.4012999534606934
          ]
        },
        {
          "atom_index": 2966,
          "name": "C",
          "element": "C",
          "coord": [
            4.033100128173828,
            -0.35749998688697815,
            -2.498800039291382
          ]
        },
        {
          "atom_index": 2967,
          "name": "O",
          "element": "O",
          "coord": [
            4.011099815368652,
            -0.3522999882698059,
            -2.6196000576019287
          ]
        },
        {
          "atom_index": 2968,
          "name": "CB",
          "element": "C",
          "coord": [
            3.928100109100342,
            -0.5619999766349792,
            -2.394700050354004
          ]
        },
        {
          "atom_index": 2969,
          "name": "CG",
          "element": "C",
          "coord": [
            3.786600112915039,
            -0.5938000082969666,
            -2.3566999435424805
          ]
        },
        {
          "atom_index": 2970,
          "name": "CD",
          "element": "C",
          "coord": [
            3.706399917602539,
            -0.5006999969482422,
            -2.4442999362945557
          ]
        }
      ]
    },
    {
      "id": "H:176",
      "chain": "H",
      "resseq": 176,
      "icode": "",
      "resname": "ALA",
      "hetflag": " ",
      "sasa": 0.0,
      "atoms": [
        {
          "atom_index": 2971,
          "name": "N",
          "element": "N",
          "coord": [
            4.1468000411987305,
            -0.3165999948978424,
            -2.4446001052856445
          ]
        },
        {
          "atom_index": 2972,
          "name": "CA",
          "element": "C",
          "coord": [
            4.255799770355225,
            -0.2653000056743622,
            -2.5253000259399414
          ]
        },
        {
          "atom_index": 2973,
          "name": "C",
          "element": "C",
          "coord": [
            4.324900150299072,
            -0.3799000084400177,
            -2.597399950027466
          ]
        },
        {
          "atom_index": 2974,
          "name": "O",
          "element": "O",
          "coord": [
            4.328199863433838,
            -0.49230000376701355,
            -2.5476999282836914
          ]
        },
        {
          "atom_index": 2975,
          "name": "CB",
          "element": "C",
          "coord": [
            4.353899955749512,
            -0.19280000030994415,
            -2.4375998973846436
          ]
        }
      ]
    },
    {
      "id": "H:177",
      "chain": "H",
      "resseq": 177,
      "icode": "",
      "resname": "VAL",
      "hetflag": " ",
      "sasa": 0.0,
      "atoms": [
        {
          "atom_index": 2976,
          "name": "N",
          "element": "N",
          "coord": [
            4.377799987792969,
            -0.35179999470710754,
            -2.7156999111175537
          ]
        },
        {
          "atom_index": 2977,
          "name": "CA",
          "element": "C",
          "coord": [
            4.448400020599365,
            -0.4521999955177307,
            -2.794100046157837
          ]
        },
        {
          "atom_index": 2978,
          "name": "C",
          "element": "C",
          "coord": [
            4.5883002281188965,
            -0.3982999920845032,
            -2.817699909210205
          ]
        },
        {
          "atom_index": 2979,
          "name": "O",
          "element": "O",
          "coord": [
            4.604899883270264,
            -0.2818000018596649,
            -2.853800058364868
          ]
        },
        {
          "atom_index": 2980,
          "name": "CB",
          "element": "C",
          "coord": [
            4.377799987792969,
            -0.47940000891685486,
            -2.9291000366210938
          ]
        },
        {
          "atom_index": 2981,
          "name": "CG1",
          "element": "C",
          "coord": [
            4.463200092315674,
            -0.5690000057220459,
            -3.016700029373169
          ]
        },
        {
          "atom_index": 2982,
          "name": "CG2",
          "element": "C",
          "coord": [
            4.243599891662598,
            -0.5468000173568726,
            -2.904900074005127
          ]
        }
      ]
    },
    {
      "id": "H:178",
      "chain": "H",
      "resseq": 178,
      "icode": "",
      "resname": "LEU",
      "hetflag": " ",
      "sasa": 0.0,
      "atoms": [
        {
          "atom_index": 2983,
          "name": "N",
          "element": "N",
          "coord": [
            4.688499927520752,
            -0.48100000619888306,
            -2.789799928665161
          ]
        },
        {
          "atom_index": 2984,
          "name": "CA",
          "element": "C",
          "coord": [
            4.827899932861328,
            -0.44200000166893005,
            -2.8069000244140625
          ]
        },
        {
          "atom_index": 2985,
          "name": "C",
          "element": "C",
          "coord": [
            4.871699810028076,
            -0.45719999074935913,
            -2.95169997215271
          ]
        },
        {
          "atom_index": 2986,
          "name": "O",
          "element": "O",
          "coord": [
            4.900000095367432,
            -0.567799985408783,
            -2.9976000785827637
          ]
        },
        {
          "atom_index": 2987,
          "name": "CB",
          "element": "C",
          "coord": [
            4.918399810791016,
            -0.5263000130653381,
            -2.7174999713897705
          ]
        },
        {
          "atom_index": 2988,
          "name": "CG",
          "element": "C",
          "coord": [
            5.064700126647949,
            -0.4830000102519989,
            -2.7112998962402344
          ]
        },
        {
          "atom_index": 2989,
          "name": "CD1",
          "element": "C",
          "coord": [
            5.075500011444092,
            -0.34950000047683716,
            -2.6394999027252197
          ]
        },
        {
          "atom_index": 2990,
          "name": "CD2",
          "element": "C",
          "coord": [
            5.145899772644043,
            -0.5874000191688538,
            -2.6377999782562256
          ]
        }
      ]
    },
    {
      "id": "H:179",
      "chain": "H",
      "resseq": 179,
      "icode": "",
      "resname": "ALA",
      "hetflag": " ",
      "sasa": 0.0,
      "atoms": [
        {
          "atom_index": 2991,
          "name": "N",
          "element": "N",
          "coord": [
            4.875199794769287,
            -0.3458999991416931,
            -3.023699998855591
          ]
        },
        {
          "atom_index": 2992,
          "name": "CA",
          "element": "C",
          "coord": [
            4.916200160980225,
            -0.3456000089645386,
            -3.1630001068115234
          ]
        },
        {
          "atom_index": 2993,
          "name": "C",
          "element": "C",
          "coord": [
            5.05210018157959,
            -0.2768000066280365,
            -3.1735000610351562
          ]
        },
        {
          "atom_index": 2994,
          "name": "O",
          "element": "O",
          "coord": [
            5.062699794769287,
            -0.15530000627040863,
            -3.1552999019622803
          ]
        },
        {
          "atom_index": 2995,
          "name": "CB",
          "element": "C",
          "coord": [
            4.81279993057251,
            -0.27320000529289246,
            -3.247999906539917
          ]
        }
      ]
    },
    {
      "id": "H:180",
      "chain": "H",
      "resseq": 180,
      "icode": "",
      "resname": "ALA",
      "hetflag": " ",
      "sasa": 0.9679638147354126,
      "atoms": [
        {
          "atom_index": 2996,
          "name": "N",
          "element": "N",
          "coord": [
            5.156000137329102,
            -0.3562999963760376,
            -3.1984000205993652
          ]
        },
        {
          "atom_index": 2997,
          "name": "CA",
          "element": "C",
          "coord": [
            5.292699813842773,
            -0.3059000074863434,
            -3.2118000984191895
          ]
        },
        {
          "atom_index": 2998,
          "name": "C",
          "element": "C",
          "coord": [
            5.333899974822998,
            -0.2198999971151352,
            -3.092900037765503
          ]
        },
        {
          "atom_index": 2999,
          "name": "O",
          "element": "O",
          "coord": [
            5.338200092315674,
            -0.09719999879598618,
            -3.1019999980926514
          ]
        },
        {
          "atom_index": 3000,
          "name": "CB",
          "element": "C",
          "coord": [
            5.308300018310547,
            -0.22769999504089355,
            -3.3424999713897705
          ]
        }
      ]
    },
    {
      "id": "H:183",
      "chain": "H",
      "resseq": 183,
      "icode": "",
      "resname": "ASP",
      "hetflag": " ",
      "sasa": 1.008955478668213,
      "atoms": [
        {
          "atom_index": 3001,
          "name": "N",
          "element": "N",
          "coord": [
            5.360799789428711,
            -0.28630000352859497,
            -2.9809999465942383
          ]
        },
        {
          "atom_index": 3002,
          "name": "CA",
          "element": "C",
          "coord": [
            5.402699947357178,
            -0.22310000658035278,
            -2.8557000160217285
          ]
        },
        {
          "atom_index": 3003,
          "name": "C",
          "element": "C",
          "coord": [
            5.318299770355225,
            -0.10599999874830246,
            -2.803499937057495
          ]
        },
        {
          "atom_index": 3004,
          "name": "O",
          "element": "O",
          "coord": [
            5.353700160980225,
            -0.04360000044107437,
            -2.703200101852417
          ]
        },
        {
          "atom_index": 3005,
          "name": "CB",
          "element": "C",
          "coord": [
            5.552599906921387,
            -0.1868000030517578,
            -2.8589999675750732
          ]
        },
        {
          "atom_index": 3006,
          "name": "CG",
          "element": "C",
          "coord": [
            5.581900119781494,
            -0.059300001710653305,
            -2.936800003051758
          ]
        },
        {
          "atom_index": 3007,
          "name": "OD1",
          "element": "O",
          "coord": [
            5.60099983215332,
            -0.06689999997615814,
            -3.0601999759674072
          ]
        },
        {
          "atom_index": 3008,
          "name": "OD2",
          "element": "O",
          "coord": [
            5.588900089263916,
            0.04839999973773956,
            -2.8733999729156494
          ]
        }
      ]
    },
    {
      "id": "H:184",
      "chain": "H",
      "resseq": 184,
      "icode": "",
      "resname": "LEU",
      "hetflag": " ",
      "sasa": 0.0,
      "atoms": [
        {
          "atom_index": 3009,
          "name": "N",
          "element": "N",
          "coord": [
            5.204999923706055,
            -0.07959999889135361,
            -2.8680999279022217
          ]
        },
        {
          "atom_index": 3010,
          "name": "CA",
          "element": "C",
          "coord": [
            5.116099834442139,
            0.028300000354647636,
            -2.8264000415802
          ]
        },
        {
          "atom_index": 3011,
          "name": "C",
          "element": "C",
          "coord": [
            4.9730000495910645,
            -0.022700000554323196,
            -2.8199000358581543
          ]
        },
        {
          "atom_index": 3012,
          "name": "O",
          "element": "O",
          "coord": [
            4.934999942779541,
            -0.11270000040531158,
            -2.8947999477386475
          ]
        },
        {
          "atom_index": 3013,
          "name": "CB",
          "element": "C",
          "coord": [
            5.125199794769287,
            0.14589999616146088,
            -2.9233999252319336
          ]
        },
        {
          "atom_index": 3014,
          "name": "CG",
          "element": "C",
          "coord": [
            5.2600998878479,
            0.21809999644756317,
            -2.927799940109253
          ]
        },
        {
          "atom_index": 3015,
          "name": "CD1",
          "element": "C",
          "coord": [
            5.265999794006348,
            0.3091999888420105,
            -3.048099994659424
          ]
        },
        {
          "atom_index": 3016,
          "name": "CD2",
          "element": "C",
          "coord": [
            5.283599853515625,
            0.29600000381469727,
            -2.799099922180176
          ]
        }
      ]
    },
    {
      "id": "H:185",
      "chain": "H",
      "resseq": 185,
      "icode": "",
      "resname": "TYR",
      "hetflag": " ",
      "sasa": 0.0,
      "atoms": [
        {
          "atom_index": 3017,
          "name": "N",
          "element": "N",
          "coord": [
            4.894800186157227,
            0.03180000185966492,
            -2.7276999950408936
          ]
        },
        {
          "atom_index": 3018,
          "name": "CA",
          "element": "C",
          "coord": [
            4.755899906158447,
            -0.00930000003427267,
            -2.7126998901367188
          ]
        },
        {
          "atom_index": 3019,
          "name": "C",
          "element": "C",
          "coord": [
            4.660799980163574,
            0.08560000360012054,
            -2.7829999923706055
          ]
        },
        {
          "atom_index": 3020,
          "name": "O",
          "element": "O",
          "coord": [
            4.692699909210205,
            0.20270000398159027,
            -2.8069000244140625
          ]
        },
        {
          "atom_index": 3021,
          "name": "CB",
          "element": "C",
          "coord": [
            4.715000152587891,
            -0.01489999983459711,
            -2.565500020980835
          ]
        },
        {
          "atom_index": 3022,
          "name": "CG",
          "element": "C",
          "coord": [
            4.778900146484375,
            -0.12439999729394913,
            -2.484499931335449
          ]
        },
        {
          "atom_index": 3023,
          "name": "CD1",
          "element": "C",
          "coord": [
            4.71999979019165,
            -0.25040000677108765,
            -2.4755001068115234
          ]
        },
        {
          "atom_index": 3024,
          "name": "CD2",
          "element": "C",
          "coord": [
            4.896200180053711,
            -0.10100000351667404,
            -2.4133999347686768
          ]
        },
        {
          "atom_index": 3025,
          "name": "CE1",
          "element": "C",
          "coord": [
            4.776299953460693,
            -0.3499999940395355,
            -2.3970000743865967
          ]
        },
        {
          "atom_index": 3026,
          "name": "CE2",
          "element": "C",
          "coord": [
            4.953000068664551,
            -0.1995999962091446,
            -2.335200071334839
          ]
        },
        {
          "atom_index": 3027,
          "name": "CZ",
          "element": "C",
          "coord": [
            4.8927001953125,
            -0.32339999079704285,
            -2.3271000385284424
          ]
        },
        {
          "atom_index": 3028,
          "name": "OH",
          "element": "O",
          "coord": [
            4.94920015335083,
            -0.4194999933242798,
            -2.2471001148223877
          ]
        }
      ]
    },
    {
      "id": "H:186",
      "chain": "H",
      "resseq": 186,
      "icode": "",
      "resname": "THR",
      "hetflag": " ",
      "sasa": 0.0,
      "atoms": [
        {
          "atom_index": 3029,
          "name": "N",
          "element": "N",
          "coord": [
            4.541900157928467,
            0.033900000154972076,
            -2.810699939727783
          ]
        },
        {
          "atom_index": 3030,
          "name": "CA",
          "element": "C",
          "coord": [
            4.434599876403809,
            0.10859999805688858,
            -2.8740999698638916
          ]
        },
        {
          "atom_index": 3031,
          "name": "C",
          "element": "C",
          "coord": [
            4.307700157165527,
            0.05270000174641609,
            -2.8117001056671143
          ]
        },
        {
          "atom_index": 3032,
          "name": "O",
          "element": "O",
          "coord": [
            4.301000118255615,
            -0.06629999727010727,
            -2.778899908065796
          ]
        },
        {
          "atom_index": 3033,
          "name": "CB",
          "element": "C",
          "coord": [
            4.428100109100342,
            0.08320000022649765,
            -3.0281999111175537
          ]
        },
        {
          "atom_index": 3034,
          "name": "OG1",
          "element": "O",
          "coord": [
            4.547399997711182,
            0.13179999589920044,
            -3.0905001163482666
          ]
        },
        {
          "atom_index": 3035,
          "name": "CG2",
          "element": "C",
          "coord": [
            4.30810022354126,
            0.15330000221729279,
            -3.0908000469207764
          ]
        }
      ]
    },
    {
      "id": "H:187",
      "chain": "H",
      "resseq": 187,
      "icode": "",
      "resname": "LEU",
      "hetflag": " ",
      "sasa": 0.0,
      "atoms": [
        {
          "atom_index": 3036,
          "name": "N",
          "element": "N",
          "coord": [
            4.211900234222412,
            0.14000000059604645,
            -2.7852001190185547
          ]
        },
        {
          "atom_index": 3037,
          "name": "CA",
          "element": "C",
          "coord": [
            4.084199905395508,
            0.09629999846220016,
            -2.7318999767303467
          ]
        },
        {
          "atom_index": 3038,
          "name": "C",
          "element": "C",
          "coord": [
            3.9816999435424805,
            0.19499999284744263,
            -2.7827999591827393
          ]
        },
        {
          "atom_index": 3039,
          "name": "O",
          "element": "O",
          "coord": [
            4.017099857330322,
            0.30399999022483826,
            -2.826900005340576
          ]
        },
        {
          "atom_index": 3040,
          "name": "CB",
          "element": "C",
          "coord": [
            4.084199905395508,
            0.08590000122785568,
            -2.5780999660491943
          ]
        },
        {
          "atom_index": 3041,
          "name": "CG",
          "element": "C",
          "coord": [
            4.061600208282471,
            0.19760000705718994,
            -2.475600004196167
          ]
        },
        {
          "atom_index": 3042,
          "name": "CD1",
          "element": "C",
          "coord": [
            3.922499895095825,
            0.2578999996185303,
            -2.484999895095825
          ]
        },
        {
          "atom_index": 3043,
          "name": "CD2",
          "element": "C",
          "coord": [
            4.07919979095459,
            0.13670000433921814,
            -2.337899923324585
          ]
        }
      ]
    },
    {
      "id": "H:188",
      "chain": "H",
      "resseq": 188,
      "icode": "",
      "resname": "SER",
      "hetflag": " ",
      "sasa": 0.0,
      "atoms": [
        {
          "atom_index": 3044,
          "name": "N",
          "element": "N",
          "coord": [
            3.8559000492095947,
            0.15389999747276306,
            -2.7844998836517334
          ]
        },
        {
          "atom_index": 3045,
          "name": "CA",
          "element": "C",
          "coord": [
            3.7500998973846436,
            0.24050000309944153,
            -2.8306000232696533
          ]
        },
        {
          "atom_index": 3046,
          "name": "C",
          "element": "C",
          "coord": [
            3.6356000900268555,
            0.22910000383853912,
            -2.731800079345703
          ]
        },
        {
          "atom_index": 3047,
          "name": "O",
          "element": "O",
          "coord": [
            3.625999927520752,
            0.13179999589920044,
            -2.6566998958587646
          ]
        },
        {
          "atom_index": 3048,
          "name": "CB",
          "element": "C",
          "coord": [
            3.7049999237060547,
            0.20069999992847443,
            -2.97160005569458
          ]
        },
        {
          "atom_index": 3049,
          "name": "OG",
          "element": "O",
          "coord": [
            3.636899948120117,
            0.07639999687671661,
            -2.97160005569458
          ]
        }
      ]
    },
    {
      "id": "H:189",
      "chain": "H",
      "resseq": 189,
      "icode": "",
      "resname": "SER",
      "hetflag": " ",
      "sasa": 0.0,
      "atoms": [
        {
          "atom_index": 3050,
          "name": "N",
          "element": "N",
          "coord": [
            3.551500082015991,
            0.3312999904155731,
            -2.7298998832702637
          ]
        },
        {
          "atom_index": 3051,
          "name": "CA",
          "element": "C",
          "coord": [
            3.4370999336242676,
            0.33640000224113464,
            -2.6412999629974365
          ]
        },
        {
          "atom_index": 3052,
          "name": "C",
          "element": "C",
          "coord": [
            3.324399948120117,
            0.39640000462532043,
            -2.7235000133514404
          ]
        },
        {
          "atom_index": 3053,
          "name": "O",
          "element": "O",
          "coord": [
            3.348099946975708,
            0.48330000042915344,
            -2.8080999851226807
          ]
        },
        {
          "atom_index": 3054,
          "name": "CB",
          "element": "C",
          "coord": [
            3.4693000316619873,
            0.42649999260902405,
            -2.521899938583374
          ]
        },
        {
          "atom_index": 3055,
          "name": "OG",
          "element": "O",
          "coord": [
            3.3650999069213867,
            0.42640000581741333,
            -2.4263999462127686
          ]
        }
      ]
    },
    {
      "id": "H:190",
      "chain": "H",
      "resseq": 190,
      "icode": "",
      "resname": "SER",
      "hetflag": " ",
      "sasa": 0.0,
      "atoms": [
        {
          "atom_index": 3056,
          "name": "N",
          "element": "N",
          "coord": [
            3.2035999298095703,
            0.34470000863075256,
            -2.7053000926971436
          ]
        },
        {
          "atom_index": 3057,
          "name": "CA",
          "element": "C",
          "coord": [
            3.088399887084961,
            0.3962000012397766,
            -2.7767999172210693
          ]
        },
        {
          "atom_index": 3058,
          "name": "C",
          "element": "C",
          "coord": [
            2.981300115585327,
            0.43050000071525574,
            -2.6751999855041504
          ]
        },
        {
          "atom_index": 3059,
          "name": "O",
          "element": "O",
          "coord": [
            2.9835000038146973,
            0.38100001215934753,
            -2.5627999305725098
          ]
        },
        {
          "atom_index": 3060,
          "name": "CB",
          "element": "C",
          "coord": [
            3.0334999561309814,
            0.2928999960422516,
            -2.874799966812134
          ]
        },
        {
          "atom_index": 3061,
          "name": "OG",
          "element": "O",
          "coord": [
            2.9867000579833984,
            0.17790000140666962,
            -2.8071999549865723
          ]
        }
      ]
    },
    {
      "id": "H:191",
      "chain": "H",
      "resseq": 191,
      "icode": "",
      "resname": "VAL",
      "hetflag": " ",
      "sasa": 0.0,
      "atoms": [
        {
          "atom_index": 3062,
          "name": "N",
          "element": "N",
          "coord": [
            2.888000011444092,
            0.515500009059906,
            -2.714900016784668
          ]
        },
        {
          "atom_index": 3063,
          "name": "CA",
          "element": "C",
          "coord": [
            2.7788000106811523,
            0.5547999739646912,
            -2.6285998821258545
          ]
        },
        {
          "atom_index": 3064,
          "name": "C",
          "element": "C",
          "coord": [
            2.657900094985962,
            0.5777999758720398,
            -2.717900037765503
          ]
        },
        {
          "atom_index": 3065,
          "name": "O",
          "element": "O",
          "coord": [
            2.666100025177002,
            0.6477000117301941,
            -2.8189001083374023
          ]
        },
        {
          "atom_index": 3066,
          "name": "CB",
          "element": "C",
          "coord": [
            2.813699960708618,
            0.6822999715805054,
            -2.547100067138672
          ]
        },
        {
          "atom_index": 3067,
          "name": "CG1",
          "element": "C",
          "coord": [
            2.845099925994873,
            0.7990999817848206,
            -2.6393001079559326
          ]
        },
        {
          "atom_index": 3068,
          "name": "CG2",
          "element": "C",
          "coord": [
            2.700200080871582,
            0.717199981212616,
            -2.453000068664551
          ]
        }
      ]
    },
    {
      "id": "H:192",
      "chain": "H",
      "resseq": 192,
      "icode": "",
      "resname": "THR",
      "hetflag": " ",
      "sasa": 0.0,
      "atoms": [
        {
          "atom_index": 3069,
          "name": "N",
          "element": "N",
          "coord": [
            2.5485999584198,
            0.5101000070571899,
            -2.6874001026153564
          ]
        },
        {
          "atom_index": 3070,
          "name": "CA",
          "element": "C",
          "coord": [
            2.428100109100342,
            0.5267000198364258,
            -2.766200065612793
          ]
        },
        {
          "atom_index": 3071,
          "name": "C",
          "element": "C",
          "coord": [
            2.3315999507904053,
            0.6105999946594238,
            -2.6847000122070312
          ]
        },
        {
          "atom_index": 3072,
          "name": "O",
          "element": "O",
          "coord": [
            2.2897000312805176,
            0.571399986743927,
            -2.5761001110076904
          ]
        },
        {
          "atom_index": 3073,
          "name": "CB",
          "element": "C",
          "coord": [
            2.3671000003814697,
            0.39160001277923584,
            -2.803299903869629
          ]
        },
        {
          "atom_index": 3074,
          "name": "OG1",
          "element": "O",
          "coord": [
            2.46560001373291,
            0.313400000333786,
            -2.8721001148223877
          ]
        },
        {
          "atom_index": 3075,
          "name": "CG2",
          "element": "C",
          "coord": [
            2.2476999759674072,
            0.4106000065803528,
            -2.8942999839782715
          ]
        }
      ]
    },
    {
      "id": "H:193",
      "chain": "H",
      "resseq": 193,
      "icode": "",
      "resname": "VAL",
      "hetflag": " ",
      "sasa": 0.0,
      "atoms": [
        {
          "atom_index": 3076,
          "name": "N",
          "element": "N",
          "coord": [
            2.3034000396728516,
            0.7299000024795532,
            -2.735100030899048
          ]
        },
        {
          "atom_index": 3077,
          "name": "CA",
          "element": "C",
          "coord": [
            2.2144999504089355,
            0.8235999941825867,
            -2.6686999797821045
          ]
        },
        {
          "atom_index": 3078,
          "name": "C",
          "element": "C",
          "coord": [
            2.094099998474121,
            0.8503000140190125,
            -2.758699893951416
          ]
        },
        {
          "atom_index": 3079,
          "name": "O",
          "element": "O",
          "coord": [
            2.088399887084961,
            0.8008999824523926,
            -2.871799945831299
          ]
        },
        {
          "atom_index": 3080,
          "name": "CB",
          "element": "C",
          "coord": [
            2.288100004196167,
            0.9578999876976013,
            -2.640000104904175
          ]
        },
        {
          "atom_index": 3081,
          "name": "CG1",
          "element": "C",
          "coord": [
            2.4022998809814453,
            0.9362999796867371,
            -2.5413999557495117
          ]
        },
        {
          "atom_index": 3082,
          "name": "CG2",
          "element": "C",
          "coord": [
            2.3417999744415283,
            1.0185999870300293,
            -2.7695000171661377
          ]
        }
      ]
    },
    {
      "id": "H:194",
      "chain": "H",
      "resseq": 194,
      "icode": "",
      "resname": "PRO",
      "hetflag": " ",
      "sasa": 0.6130437850952148,
      "atoms": [
        {
          "atom_index": 3083,
          "name": "N",
          "element": "N",
          "coord": [
            1.9905999898910522,
            0.9175999760627747,
            -2.705699920654297
          ]
        },
        {
          "atom_index": 3084,
          "name": "CA",
          "element": "C",
          "coord": [
            1.874400019645691,
            0.9463000297546387,
            -2.7904000282287598
          ]
        },
        {
          "atom_index": 3085,
          "name": "C",
          "element": "C",
          "coord": [
            1.9142999649047852,
            1.0573999881744385,
            -2.8875999450683594
          ]
        },
        {
          "atom_index": 3086,
          "name": "O",
          "element": "O",
          "coord": [
            2.009000062942505,
            1.1327999830245972,
            -2.861799955368042
          ]
        },
        {
          "atom_index": 3087,
          "name": "CB",
          "element": "C",
          "coord": [
            1.7706999778747559,
            0.996399998664856,
            -2.6900999546051025
          ]
        },
        {
          "atom_index": 3088,
          "name": "CG",
          "element": "C",
          "coord": [
            1.809399962425232,
            0.9276999831199646,
            -2.5629000663757324
          ]
        },
        {
          "atom_index": 3089,
          "name": "CD",
          "element": "C",
          "coord": [
            1.958799958229065,
            0.9417999982833862,
            -2.563800096511841
          ]
        }
      ]
    },
    {
      "id": "H:195",
      "chain": "H",
      "resseq": 195,
      "icode": "",
      "resname": "SER",
      "hetflag": " ",
      "sasa": 0.0,
      "atoms": [
        {
          "atom_index": 3090,
          "name": "N",
          "element": "N",
          "coord": [
            1.840399980545044,
            1.0703999996185303,
            -2.996999979019165
          ]
        },
        {
          "atom_index": 3091,
          "name": "CA",
          "element": "C",
          "coord": [
            1.8694000244140625,
            1.173200011253357,
            -3.0966999530792236
          ]
        },
        {
          "atom_index": 3092,
          "name": "C",
          "element": "C",
          "coord": [
            1.8398000001907349,
            1.3152999877929688,
            -3.0478999614715576
          ]
        },
        {
          "atom_index": 3093,
          "name": "O",
          "element": "O",
          "coord": [
            1.8487000465393066,
            1.4113999605178833,
            -3.1240999698638916
          ]
        },
        {
          "atom_index": 3094,
          "name": "CB",
          "element": "C",
          "coord": [
            1.794100046157837,
            1.142899990081787,
            -3.225800037384033
          ]
        },
        {
          "atom_index": 3095,
          "name": "OG",
          "element": "O",
          "coord": [
            1.8319000005722046,
            1.0154000520706177,
            -3.2755000591278076
          ]
        }
      ]
    },
    {
      "id": "H:196",
      "chain": "H",
      "resseq": 196,
      "icode": "",
      "resname": "SER",
      "hetflag": " ",
      "sasa": 2.839158535003662,
      "atoms": [
        {
          "atom_index": 3096,
          "name": "N",
          "element": "N",
          "coord": [
            1.8028000593185425,
            1.3271000385284424,
            -2.9205000400543213
          ]
        },
        {
          "atom_index": 3097,
          "name": "CA",
          "element": "C",
          "coord": [
            1.7736999988555908,
            1.4560999870300293,
            -2.8589999675750732
          ]
        },
        {
          "atom_index": 3098,
          "name": "C",
          "element": "C",
          "coord": [
            1.9006999731063843,
            1.5145000219345093,
            -2.794800043106079
          ]
        },
        {
          "atom_index": 3099,
          "name": "O",
          "element": "O",
          "coord": [
            1.9286999702453613,
            1.6332000494003296,
            -2.81030011177063
          ]
        },
        {
          "atom_index": 3100,
          "name": "CB",
          "element": "C",
          "coord": [
            1.6610000133514404,
            1.4421000480651855,
            -2.7567999362945557
          ]
        },
        {
          "atom_index": 3101,
          "name": "OG",
          "element": "O",
          "coord": [
            1.5499000549316406,
            1.3756999969482422,
            -2.8148000240325928
          ]
        }
      ]
    },
    {
      "id": "H:199",
      "chain": "H",
      "resseq": 199,
      "icode": "",
      "resname": "PRO",
      "hetflag": " ",
      "sasa": 0.0,
      "atoms": [
        {
          "atom_index": 3102,
          "name": "N",
          "element": "N",
          "coord": [
            1.9747999906539917,
            1.4345999956130981,
            -2.7147998809814453
          ]
        },
        {
          "atom_index": 3103,
          "name": "CA",
          "element": "C",
          "coord": [
            2.0952999591827393,
            1.4945000410079956,
            -2.6575000286102295
          ]
        },
        {
          "atom_index": 3104,
          "name": "C",
          "element": "C",
          "coord": [
            2.190000057220459,
            1.5427000522613525,
            -2.7671000957489014
          ]
        },
        {
          "atom_index": 3105,
          "name": "O",
          "element": "O",
          "coord": [
            2.2191998958587646,
            1.6611000299453735,
            -2.7739999294281006
          ]
        },
        {
          "atom_index": 3106,
          "name": "CB",
          "element": "C",
          "coord": [
            2.1538000106811523,
            1.3799999952316284,
            -2.5750999450683594
          ]
        },
        {
          "atom_index": 3107,
          "name": "CG",
          "element": "C",
          "coord": [
            2.0308001041412354,
            1.3173999786376953,
            -2.519399881362915
          ]
        },
        {
          "atom_index": 3108,
          "name": "CD",
          "element": "C",
          "coord": [
            1.941100001335144,
            1.3101999759674072,
            -2.642699956893921
          ]
        }
      ]
    },
    {
      "id": "H:200",
      "chain": "H",
      "resseq": 200,
      "icode": "",
      "resname": "ARG",
      "hetflag": " ",
      "sasa": 0.0,
      "atoms": [
        {
          "atom_index": 3109,
          "name": "N",
          "element": "N",
          "coord": [
            2.232800006866455,
            1.4534000158309937,
            -2.855799913406372
          ]
        },
        {
          "atom_index": 3110,
          "name": "CA",
          "element": "C",
          "coord": [
            2.3232998847961426,
            1.492300033569336,
            -2.9639999866485596
          ]
        },
        {
          "atom_index": 3111,
          "name": "C",
          "element": "C",
          "coord": [
            2.2409000396728516,
            1.5339000225067139,
            -3.085400104522705
          ]
        },
        {
          "atom_index": 3112,
          "name": "O",
          "element": "O",
          "coord": [
            2.140899896621704,
            1.4700000286102295,
            -3.1171998977661133
          ]
        },
        {
          "atom_index": 3113,
          "name": "CB",
          "element": "C",
          "coord": [
            2.4154999256134033,
            1.3760000467300415,
            -3.0032999515533447
          ]
        },
        {
          "atom_index": 3114,
          "name": "CG",
          "element": "C",
          "coord": [
            2.56469988822937,
            1.395799994468689,
            -2.973599910736084
          ]
        },
        {
          "atom_index": 3115,
          "name": "CD",
          "element": "C",
          "coord": [
            2.6275999546051025,
            1.5117000341415405,
            -3.048799991607666
          ]
        },
        {
          "atom_index": 3116,
          "name": "NE",
          "element": "N",
          "coord": [
            2.696899890899658,
            1.4766000509262085,
            -3.17330002784729
          ]
        },
        {
          "atom_index": 3117,
          "name": "CZ",
          "element": "C",
          "coord": [
            2.6384999752044678,
            1.434399962425232,
            -3.2857000827789307
          ]
        },
        {
          "atom_index": 3118,
          "name": "NH1",
          "element": "N",
          "coord": [
            2.5071001052856445,
            1.4186999797821045,
            -3.2929000854492188
          ]
        },
        {
          "atom_index": 3119,
          "name": "NH2",
          "element": "N",
          "coord": [
            2.7118000984191895,
            1.4148999452590942,
            -3.3945999145507812
          ]
        }
      ]
    },
    {
      "id": "H:202",
      "chain": "H",
      "resseq": 202,
      "icode": "",
      "resname": "PRO",
      "hetflag": " ",
      "sasa": 0.06453092396259308,
      "atoms": [
        {
          "atom_index": 3120,
          "name": "N",
          "element": "N",
          "coord": [
            2.2825000286102295,
            1.6405999660491943,
            -3.155600070953369
          ]
        },
        {
          "atom_index": 3121,
          "name": "CA",
          "element": "C",
          "coord": [
            2.400399923324585,
            1.7217999696731567,
            -3.1261000633239746
          ]
        },
        {
          "atom_index": 3122,
          "name": "C",
          "element": "C",
          "coord": [
            2.373699903488159,
            1.8487999439239502,
            -3.0453999042510986
          ]
        },
        {
          "atom_index": 3123,
          "name": "O",
          "element": "O",
          "coord": [
            2.4670000076293945,
            1.924399971961975,
            -3.017899990081787
          ]
        },
        {
          "atom_index": 3124,
          "name": "CB",
          "element": "C",
          "coord": [
            2.4528000354766846,
            1.7551000118255615,
            -3.265000104904175
          ]
        },
        {
          "atom_index": 3125,
          "name": "CG",
          "element": "C",
          "coord": [
            2.328399896621704,
            1.7766000032424927,
            -3.340100049972534
          ]
        },
        {
          "atom_index": 3126,
          "name": "CD",
          "element": "C",
          "coord": [
            2.239799976348877,
            1.6619999408721924,
            -3.295099973678589
          ]
        }
      ]
    },
    {
      "id": "H:203",
      "chain": "H",
      "resseq": 203,
      "icode": "",
      "resname": "SER",
      "hetflag": " ",
      "sasa": 3.8365464210510254,
      "atoms": [
        {
          "atom_index": 3127,
          "name": "N",
          "element": "N",
          "coord": [
            2.248199939727783,
            1.8732000589370728,
            -3.008500099182129
          ]
        },
        {
          "atom_index": 3128,
          "name": "CA",
          "element": "C",
          "coord": [
            2.213900089263916,
            1.9931000471115112,
            -2.9319000244140625
          ]
        },
        {
          "atom_index": 3129,
          "name": "C",
          "element": "C",
          "coord": [
            2.2967000007629395,
            2.0072999000549316,
            -2.8046998977661133
          ]
        },
        {
          "atom_index": 3130,
          "name": "O",
          "element": "O",
          "coord": [
            2.3601999282836914,
            2.1103999614715576,
            -2.781100034713745
          ]
        },
        {
          "atom_index": 3131,
          "name": "CB",
          "element": "C",
          "coord": [
            2.065200090408325,
            1.9931000471115112,
            -2.8980000019073486
          ]
        },
        {
          "atom_index": 3132,
          "name": "OG",
          "element": "O",
          "coord": [
            2.016400098800659,
            1.8609000444412231,
            -2.8877999782562256
          ]
        }
      ]
    },
    {
      "id": "H:204",
      "chain": "H",
      "resseq": 204,
      "icode": "",
      "resname": "GLU",
      "hetflag": " ",
      "sasa": 3.5504698753356934,
      "atoms": [
        {
          "atom_index": 3133,
          "name": "N",
          "element": "N",
          "coord": [
            2.29259991645813,
            1.9035999774932861,
            -2.722100019454956
          ]
        },
        {
          "atom_index": 3134,
          "name": "CA",
          "element": "C",
          "coord": [
            2.366499900817871,
            1.8991999626159668,
            -2.59689998626709
          ]
        },
        {
          "atom_index": 3135,
          "name": "C",
          "element": "C",
          "coord": [
            2.5039000511169434,
            1.8380000591278076,
            -2.622299909591675
          ]
        },
        {
          "atom_index": 3136,
          "name": "O",
          "element": "O",
          "coord": [
            2.516700029373169,
            1.7379000186920166,
            -2.69350004196167
          ]
        },
        {
          "atom_index": 3137,
          "name": "CB",
          "element": "C",
          "coord": [
            2.287899971008301,
            1.8179999589920044,
            -2.49399995803833
          ]
        },
        {
          "atom_index": 3138,
          "name": "CG",
          "element": "C",
          "coord": [
            2.1494998931884766,
            1.8766000270843506,
            -2.46589994430542
          ]
        },
        {
          "atom_index": 3139,
          "name": "CD",
          "element": "C",
          "coord": [
            2.0580999851226807,
            1.7835999727249146,
            -2.3880999088287354
          ]
        },
        {
          "atom_index": 3140,
          "name": "OE1",
          "element": "O",
          "coord": [
            2.1038999557495117,
            1.723099946975708,
            -2.2890000343322754
          ]
        },
        {
          "atom_index": 3141,
          "name": "OE2",
          "element": "O",
          "coord": [
            1.9393999576568604,
            1.7719999551773071,
            -2.4258999824523926
          ]
        }
      ]
    },
    {
      "id": "H:205",
      "chain": "H",
      "resseq": 205,
      "icode": "",
      "resname": "THR",
      "hetflag": " ",
      "sasa": 1.0778999328613281,
      "atoms": [
        {
          "atom_index": 3142,
          "name": "N",
          "element": "N",
          "coord": [
            2.607100009918213,
            1.899999976158142,
            -2.566499948501587
          ]
        },
        {
          "atom_index": 3143,
          "name": "CA",
          "element": "C",
          "coord": [
            2.742799997329712,
            1.8513000011444092,
            -2.585400104522705
          ]
        },
        {
          "atom_index": 3144,
          "name": "C",
          "element": "C",
          "coord": [
            2.7711000442504883,
            1.718000054359436,
            -2.5165998935699463
          ]
        },
        {
          "atom_index": 3145,
          "name": "O",
          "element": "O",
          "coord": [
            2.7300000190734863,
            1.694599986076355,
            -2.402899980545044
          ]
        },
        {
          "atom_index": 3146,
          "name": "CB",
          "element": "C",
          "coord": [
            2.8485000133514404,
            1.9559999704360962,
            -2.5413999557495117
          ]
        },
        {
          "atom_index": 3147,
          "name": "OG1",
          "element": "O",
          "coord": [
            2.8297998905181885,
            1.98989999294281,
            -2.40339994430542
          ]
        },
        {
          "atom_index": 3148,
          "name": "CG2",
          "element": "C",
          "coord": [
            2.8355000019073486,
            2.0824999809265137,
            -2.6245999336242676
          ]
        }
      ]
    },
    {
      "id": "H:206",
      "chain": "H",
      "resseq": 206,
      "icode": "",
      "resname": "VAL",
      "hetflag": " ",
      "sasa": 0.0,
      "atoms": [
        {
          "atom_index": 3149,
          "name": "N",
          "element": "N",
          "coord": [
            2.8376998901367188,
            1.6297999620437622,
            -2.589900016784668
          ]
        },
        {
          "atom_index": 3150,
          "name": "CA",
          "element": "C",
          "coord": [
            2.877000093460083,
            1.4988000392913818,
            -2.540800094604492
          ]
        },
        {
          "atom_index": 3151,
          "name": "C",
          "element": "C",
          "coord": [
            3.0283000469207764,
            1.499500036239624,
            -2.5506999492645264
          ]
        },
        {
          "atom_index": 3152,
          "name": "O",
          "element": "O",
          "coord": [
            3.0840001106262207,
            1.5185999870300293,
            -2.658900022506714
          ]
        },
        {
          "atom_index": 3153,
          "name": "CB",
          "element": "C",
          "coord": [
            2.8208999633789062,
            1.3860000371932983,
            -2.6287999153137207
          ]
        },
        {
          "atom_index": 3154,
          "name": "CG1",
          "element": "C",
          "coord": [
            2.873199939727783,
            1.251099944114685,
            -2.581199884414673
          ]
        },
        {
          "atom_index": 3155,
          "name": "CG2",
          "element": "C",
          "coord": [
            2.6689000129699707,
            1.3885999917984009,
            -2.625499963760376
          ]
        }
      ]
    },
    {
      "id": "H:207",
      "chain": "H",
      "resseq": 207,
      "icode": "",
      "resname": "THR",
      "hetflag": " ",
      "sasa": 0.0,
      "atoms": [
        {
          "atom_index": 3156,
          "name": "N",
          "element": "N",
          "coord": [
            3.0941998958587646,
            1.4855999946594238,
            -2.4367001056671143
          ]
        },
        {
          "atom_index": 3157,
          "name": "CA",
          "element": "C",
          "coord": [
            3.239000082015991,
            1.4859000444412231,
            -2.4316000938415527
          ]
        },
        {
          "atom_index": 3158,
          "name": "C",
          "element": "C",
          "coord": [
            3.292099952697754,
            1.3494000434875488,
            -2.3910999298095703
          ]
        },
        {
          "atom_index": 3159,
          "name": "O",
          "element": "O",
          "coord": [
            3.228600025177002,
            1.2757999897003174,
            -2.315200090408325
          ]
        },
        {
          "atom_index": 3160,
          "name": "CB",
          "element": "C",
          "coord": [
            3.2911999225616455,
            1.59089994430542,
            -2.3310999870300293
          ]
        },
        {
          "atom_index": 3161,
          "name": "OG1",
          "element": "O",
          "coord": [
            3.239500045776367,
            1.7199000120162964,
            -2.365299940109253
          ]
        },
        {
          "atom_index": 3162,
          "name": "CG2",
          "element": "C",
          "coord": [
            3.4430999755859375,
            1.5972000360488892,
            -2.3329999446868896
          ]
        }
      ]
    },
    {
      "id": "H:208",
      "chain": "H",
      "resseq": 208,
      "icode": "",
      "resname": "CYS",
      "hetflag": " ",
      "sasa": 0.0,
      "atoms": [
        {
          "atom_index": 3163,
          "name": "N",
          "element": "N",
          "coord": [
            3.408600091934204,
            1.3167999982833862,
            -2.4439001083374023
          ]
        },
        {
          "atom_index": 3164,
          "name": "CA",
          "element": "C",
          "coord": [
            3.4753000736236572,
            1.192199945449829,
            -2.414299964904785
          ]
        },
        {
          "atom_index": 3165,
          "name": "C",
          "element": "C",
          "coord": [
            3.591900110244751,
            1.2297999858856201,
            -2.3227999210357666
          ]
        },
        {
          "atom_index": 3166,
          "name": "O",
          "element": "O",
          "coord": [
            3.671999931335449,
            1.3176000118255615,
            -2.355799913406372
          ]
        },
        {
          "atom_index": 3167,
          "name": "CB",
          "element": "C",
          "coord": [
            3.524199962615967,
            1.1306999921798706,
            -2.5452001094818115
          ]
        },
        {
          "atom_index": 3168,
          "name": "SG",
          "element": "S",
          "coord": [
            3.6435999870300293,
            0.9951000213623047,
            -2.530100107192993
          ]
        }
      ]
    },
    {
      "id": "H:209",
      "chain": "H",
      "resseq": 209,
      "icode": "",
      "resname": "ASN",
      "hetflag": " ",
      "sasa": 0.0,
      "atoms": [
        {
          "atom_index": 3169,
          "name": "N",
          "element": "N",
          "coord": [
            3.597100019454956,
            1.1693999767303467,
            -2.204699993133545
          ]
        },
        {
          "atom_index": 3170,
          "name": "CA",
          "element": "C",
          "coord": [
            3.7028000354766846,
            1.1986000537872314,
            -2.1082000732421875
          ]
        },
        {
          "atom_index": 3171,
          "name": "C",
          "element": "C",
          "coord": [
            3.7952001094818115,
            1.0793999433517456,
            -2.0989999771118164
          ]
        },
        {
          "atom_index": 3172,
          "name": "O",
          "element": "O",
          "coord": [
            3.7523000240325928,
            0.9696000218391418,
            -2.063800096511841
          ]
        },
        {
          "atom_index": 3173,
          "name": "CB",
          "element": "C",
          "coord": [
            3.6435999870300293,
            1.226699948310852,
            -1.9701000452041626
          ]
        },
        {
          "atom_index": 3174,
          "name": "CG",
          "element": "C",
          "coord": [
            3.5192999839782715,
            1.3128000497817993,
            -1.976199984550476
          ]
        },
        {
          "atom_index": 3175,
          "name": "OD1",
          "element": "O",
          "coord": [
            3.408600091934204,
            1.2651000022888184,
            -1.951300024986267
          ]
        },
        {
          "atom_index": 3176,
          "name": "ND2",
          "element": "N",
          "coord": [
            3.536099910736084,
            1.4391000270843506,
            -2.0129001140594482
          ]
        }
      ]
    },
    {
      "id": "H:210",
      "chain": "H",
      "resseq": 210,
      "icode": "",
      "resname": "VAL",
      "hetflag": " ",
      "sasa": 0.0,
      "atoms": [
        {
          "atom_index": 3177,
          "name": "N",
          "element": "N",
          "coord": [
            3.921999931335449,
            1.1014000177383423,
            -2.131200075149536
          ]
        },
        {
          "atom_index": 3178,
          "name": "CA",
          "element": "C",
          "coord": [
            4.022799968719482,
            0.9965999722480774,
            -2.1282999515533447
          ]
        },
        {
          "atom_index": 3179,
          "name": "C",
          "element": "C",
          "coord": [
            4.134900093078613,
            1.0347000360488892,
            -2.032599925994873
          ]
        },
        {
          "atom_index": 3180,
          "name": "O",
          "element": "O",
          "coord": [
            4.190800189971924,
            1.1440000534057617,
            -2.0413999557495117
          ]
        },
        {
          "atom_index": 3181,
          "name": "CB",
          "element": "C",
          "coord": [
            4.082300186157227,
            0.9731000065803528,
            -2.268699884414673
          ]
        },
        {
          "atom_index": 3182,
          "name": "CG1",
          "element": "C",
          "coord": [
            4.194300174713135,
            0.8694000244140625,
            -2.262700080871582
          ]
        },
        {
          "atom_index": 3183,
          "name": "CG2",
          "element": "C",
          "coord": [
            3.9728000164031982,
            0.9287999868392944,
            -2.3643999099731445
          ]
        }
      ]
    },
    {
      "id": "H:211",
      "chain": "H",
      "resseq": 211,
      "icode": "",
      "resname": "ALA",
      "hetflag": " ",
      "sasa": 0.0,
      "atoms": [
        {
          "atom_index": 3184,
          "name": "N",
          "element": "N",
          "coord": [
            4.168099880218506,
            0.9438999891281128,
            -1.9419000148773193
          ]
        },
        {
          "atom_index": 3185,
          "name": "CA",
          "element": "C",
          "coord": [
            4.27370023727417,
            0.9682000279426575,
            -1.8453999757766724
          ]
        },
        {
          "atom_index": 3186,
          "name": "C",
          "element": "C",
          "coord": [
            4.372900009155273,
            0.8533999919891357,
            -1.8507000207901
          ]
        },
        {
          "atom_index": 3187,
          "name": "O",
          "element": "O",
          "coord": [
            4.333799839019775,
            0.7364000082015991,
            -1.850600004196167
          ]
        },
        {
          "atom_index": 3188,
          "name": "CB",
          "element": "C",
          "coord": [
            4.21560001373291,
            0.9810000061988831,
            -1.7058000564575195
          ]
        }
      ]
    },
    {
      "id": "H:212",
      "chain": "H",
      "resseq": 212,
      "icode": "",
      "resname": "HIS",
      "hetflag": " ",
      "sasa": 0.0,
      "atoms": [
        {
          "atom_index": 3189,
          "name": "N",
          "element": "N",
          "coord": [
            4.500800132751465,
            0.8873000144958496,
            -1.8617000579833984
          ]
        },
        {
          "atom_index": 3190,
          "name": "CA",
          "element": "C",
          "coord": [
            4.606599807739258,
            0.7874000072479248,
            -1.8655999898910522
          ]
        },
        {
          "atom_index": 3191,
          "name": "C",
          "element": "C",
          "coord": [
            4.696400165557861,
            0.8162999749183655,
            -1.7460999488830566
          ]
        },
        {
          "atom_index": 3192,
          "name": "O",
          "element": "O",
          "coord": [
            4.780300140380859,
            0.9061999917030334,
            -1.7508000135421753
          ]
        },
        {
          "atom_index": 3193,
          "name": "CB",
          "element": "C",
          "coord": [
            4.686100006103516,
            0.7964000105857849,
            -1.9966000318527222
          ]
        },
        {
          "atom_index": 3194,
          "name": "CG",
          "element": "C",
          "coord": [
            4.787199974060059,
            0.6869999766349792,
            -2.0143001079559326
          ]
        },
        {
          "atom_index": 3195,
          "name": "ND1",
          "element": "N",
          "coord": [
            4.91379976272583,
            0.7095999717712402,
            -2.0634000301361084
          ]
        },
        {
          "atom_index": 3196,
          "name": "CD2",
          "element": "C",
          "coord": [
            4.779699802398682,
            0.5537999868392944,
            -1.990399956703186
          ]
        },
        {
          "atom_index": 3197,
          "name": "CE1",
          "element": "C",
          "coord": [
            4.980100154876709,
            0.5957000255584717,
            -2.0690999031066895
          ]
        },
        {
          "atom_index": 3198,
          "name": "NE2",
          "element": "N",
          "coord": [
            4.901000022888184,
            0.49950000643730164,
            -2.025399923324585
          ]
        }
      ]
    },
    {
      "id": "H:213",
      "chain": "H",
      "resseq": 213,
      "icode": "",
      "resname": "PRO",
      "hetflag": " ",
      "sasa": 0.03226546198129654,
      "atoms": [
        {
          "atom_index": 3199,
          "name": "N",
          "element": "N",
          "coord": [
            4.678999900817871,
            0.7407000064849854,
            -1.6367000341415405
          ]
        },
        {
          "atom_index": 3200,
          "name": "CA",
          "element": "C",
          "coord": [
            4.757199764251709,
            0.7565000057220459,
            -1.5140999555587769
          ]
        },
        {
          "atom_index": 3201,
          "name": "C",
          "element": "C",
          "coord": [
            4.9079999923706055,
            0.7602999806404114,
            -1.5388000011444092
          ]
        },
        {
          "atom_index": 3202,
          "name": "O",
          "element": "O",
          "coord": [
            4.973700046539307,
            0.8597000241279602,
            -1.5096999406814575
          ]
        },
        {
          "atom_index": 3203,
          "name": "CB",
          "element": "C",
          "coord": [
            4.717800140380859,
            0.6330000162124634,
            -1.433500051498413
          ]
        },
        {
          "atom_index": 3204,
          "name": "CG",
          "element": "C",
          "coord": [
            4.576099872589111,
            0.6096000075340271,
            -1.476199984550476
          ]
        },
        {
          "atom_index": 3205,
          "name": "CD",
          "element": "C",
          "coord": [
            4.5854997634887695,
            0.6273000240325928,
            -1.6246999502182007
          ]
        }
      ]
    },
    {
      "id": "H:214",
      "chain": "H",
      "resseq": 214,
      "icode": "",
      "resname": "ALA",
      "hetflag": " ",
      "sasa": 0.0,
      "atoms": [
        {
          "atom_index": 3206,
          "name": "N",
          "element": "N",
          "coord": [
            4.960100173950195,
            0.6541000008583069,
            -1.5989999771118164
          ]
        },
        {
          "atom_index": 3207,
          "name": "CA",
          "element": "C",
          "coord": [
            5.102799892425537,
            0.6413999795913696,
            -1.6269999742507935
          ]
        },
        {
          "atom_index": 3208,
          "name": "C",
          "element": "C",
          "coord": [
            5.1717000007629395,
            0.76419997215271,
            -1.6850999593734741
          ]
        },
        {
          "atom_index": 3209,
          "name": "O",
          "element": "O",
          "coord": [
            5.288099765777588,
            0.7890999913215637,
            -1.6555999517440796
          ]
        },
        {
          "atom_index": 3210,
          "name": "CB",
          "element": "C",
          "coord": [
            5.127200126647949,
            0.521399974822998,
            -1.71589994430542
          ]
        }
      ]
    },
    {
      "id": "H:215",
      "chain": "H",
      "resseq": 215,
      "icode": "",
      "resname": "SER",
      "hetflag": " ",
      "sasa": 0.3468284606933594,
      "atoms": [
        {
          "atom_index": 3211,
          "name": "N",
          "element": "N",
          "coord": [
            5.101399898529053,
            0.8399999737739563,
            -1.768399953842163
          ]
        },
        {
          "atom_index": 3212,
          "name": "CA",
          "element": "C",
          "coord": [
            5.161499977111816,
            0.9581999778747559,
            -1.8295999765396118
          ]
        },
        {
          "atom_index": 3213,
          "name": "C",
          "element": "C",
          "coord": [
            5.106500148773193,
            1.0896999835968018,
            -1.7755999565124512
          ]
        },
        {
          "atom_index": 3214,
          "name": "O",
          "element": "O",
          "coord": [
            5.144599914550781,
            1.1974999904632568,
            -1.8219000101089478
          ]
        },
        {
          "atom_index": 3215,
          "name": "CB",
          "element": "C",
          "coord": [
            5.145699977874756,
            0.9527000188827515,
            -1.9818999767303467
          ]
        },
        {
          "atom_index": 3216,
          "name": "OG",
          "element": "O",
          "coord": [
            5.009300231933594,
            0.9433000087738037,
            -2.0197999477386475
          ]
        }
      ]
    },
    {
      "id": "H:216",
      "chain": "H",
      "resseq": 216,
      "icode": "",
      "resname": "SER",
      "hetflag": " ",
      "sasa": 6.155043601989746,
      "atoms": [
        {
          "atom_index": 3217,
          "name": "N",
          "element": "N",
          "coord": [
            5.01609992980957,
            1.0805000066757202,
            -1.6786999702453613
          ]
        },
        {
          "atom_index": 3218,
          "name": "CA",
          "element": "C",
          "coord": [
            4.955100059509277,
            1.1986000537872314,
            -1.6193000078201294
          ]
        },
        {
          "atom_index": 3219,
          "name": "C",
          "element": "C",
          "coord": [
            4.881700038909912,
            1.2771999835968018,
            -1.7276999950408936
          ]
        },
        {
          "atom_index": 3220,
          "name": "O",
          "element": "O",
          "coord": [
            4.877900123596191,
            1.4004000425338745,
            -1.7266000509262085
          ]
        },
        {
          "atom_index": 3221,
          "name": "CB",
          "element": "C",
          "coord": [
            5.061800003051758,
            1.285099983215332,
            -1.5520000457763672
          ]
        },
        {
          "atom_index": 3222,
          "name": "OG",
          "element": "O",
          "coord": [
            5.13100004196167,
            1.2108999490737915,
            -1.4527000188827515
          ]
        }
      ]
    },
    {
      "id": "H:217",
      "chain": "H",
      "resseq": 217,
      "icode": "",
      "resname": "THR",
      "hetflag": " ",
      "sasa": 0.0,
      "atoms": [
        {
          "atom_index": 3223,
          "name": "N",
          "element": "N",
          "coord": [
            4.823400020599365,
            1.2032999992370605,
            -1.8214000463485718
          ]
        },
        {
          "atom_index": 3224,
          "name": "CA",
          "element": "C",
          "coord": [
            4.74970006942749,
            1.2613999843597412,
            -1.9322999715805054
          ]
        },
        {
          "atom_index": 3225,
          "name": "C",
          "element": "C",
          "coord": [
            4.600100040435791,
            1.260699987411499,
            -1.9036999940872192
          ]
        },
        {
          "atom_index": 3226,
          "name": "O",
          "element": "O",
          "coord": [
            4.546599864959717,
            1.1642999649047852,
            -1.8479000329971313
          ]
        },
        {
          "atom_index": 3227,
          "name": "CB",
          "element": "C",
          "coord": [
            4.775100231170654,
            1.1820000410079956,
            -2.0613999366760254
          ]
        },
        {
          "atom_index": 3228,
          "name": "OG1",
          "element": "O",
          "coord": [
            4.9141998291015625,
            1.1895999908447266,
            -2.0954999923706055
          ]
        },
        {
          "atom_index": 3229,
          "name": "CG2",
          "element": "C",
          "coord": [
            4.688399791717529,
            1.2335000038146973,
            -2.176300048828125
          ]
        }
      ]
    },
    {
      "id": "H:218",
      "chain": "H",
      "resseq": 218,
      "icode": "",
      "resname": "LYS",
      "hetflag": " ",
      "sasa": 1.695357322692871,
      "atoms": [
        {
          "atom_index": 3230,
          "name": "N",
          "element": "N",
          "coord": [
            4.533999919891357,
            1.368899941444397,
            -1.9431999921798706
          ]
        },
        {
          "atom_index": 3231,
          "name": "CA",
          "element": "C",
          "coord": [
            4.390100002288818,
            1.384600043296814,
            -1.926300048828125
          ]
        },
        {
          "atom_index": 3232,
          "name": "C",
          "element": "C",
          "coord": [
            4.343200206756592,
            1.457200050354004,
            -2.052000045776367
          ]
        },
        {
          "atom_index": 3233,
          "name": "O",
          "element": "O",
          "coord": [
            4.405399799346924,
            1.5547000169754028,
            -2.0940001010894775
          ]
        },
        {
          "atom_index": 3234,
          "name": "CB",
          "element": "C",
          "coord": [
            4.359099864959717,
            1.4675999879837036,
            -1.801200032234192
          ]
        },
        {
          "atom_index": 3235,
          "name": "CG",
          "element": "C",
          "coord": [
            4.211299896240234,
            1.4744999408721924,
            -1.7669999599456787
          ]
        },
        {
          "atom_index": 3236,
          "name": "CD",
          "element": "C",
          "coord": [
            4.154799938201904,
            1.3352999687194824,
            -1.7418999671936035
          ]
        },
        {
          "atom_index": 3237,
          "name": "CE",
          "element": "C",
          "coord": [
            4.003799915313721,
            1.337399959564209,
            -1.725600004196167
          ]
        },
        {
          "atom_index": 3238,
          "name": "NZ",
          "element": "N",
          "coord": [
            3.9370999336242676,
            1.3897000551223755,
            -1.847599983215332
          ]
        }
      ]
    },
    {
      "id": "H:219",
      "chain": "H",
      "resseq": 219,
      "icode": "",
      "resname": "VAL",
      "hetflag": " ",
      "sasa": 0.0,
      "atoms": [
        {
          "atom_index": 3239,
          "name": "N",
          "element": "N",
          "coord": [
            4.237299919128418,
            1.4072999954223633,
            -2.1145999431610107
          ]
        },
        {
          "atom_index": 3240,
          "name": "CA",
          "element": "C",
          "coord": [
            4.186699867248535,
            1.4672000408172607,
            -2.236999988555908
          ]
        },
        {
          "atom_index": 3241,
          "name": "C",
          "element": "C",
          "coord": [
            4.034599781036377,
            1.4658000469207764,
            -2.2390999794006348
          ]
        },
        {
          "atom_index": 3242,
          "name": "O",
          "element": "O",
          "coord": [
            3.9719998836517334,
            1.368299961090088,
            -2.198699951171875
          ]
        },
        {
          "atom_index": 3243,
          "name": "CB",
          "element": "C",
          "coord": [
            4.236999988555908,
            1.3896000385284424,
            -2.3613998889923096
          ]
        },
        {
          "atom_index": 3244,
          "name": "CG1",
          "element": "C",
          "coord": [
            4.191100120544434,
            1.457800030708313,
            -2.4890999794006348
          ]
        },
        {
          "atom_index": 3245,
          "name": "CG2",
          "element": "C",
          "coord": [
            4.388299942016602,
            1.3775999546051025,
            -2.359600067138672
          ]
        }
      ]
    },
    {
      "id": "H:220",
      "chain": "H",
      "resseq": 220,
      "icode": "",
      "resname": "ASP",
      "hetflag": " ",
      "sasa": 1.6080228090286255,
      "atoms": [
        {
          "atom_index": 3246,
          "name": "N",
          "element": "N",
          "coord": [
            3.9756999015808105,
            1.5751999616622925,
            -2.2853000164031982
          ]
        },
        {
          "atom_index": 3247,
          "name": "CA",
          "element": "C",
          "coord": [
            3.830899953842163,
            1.5872999429702759,
            -2.296099901199341
          ]
        },
        {
          "atom_index": 3248,
          "name": "C",
          "element": "C",
          "coord": [
            3.8060998916625977,
            1.6176999807357788,
            -2.4426000118255615
          ]
        },
        {
          "atom_index": 3249,
          "name": "O",
          "element": "O",
          "coord": [
            3.8320000171661377,
            1.7288999557495117,
            -2.4879000186920166
          ]
        },
        {
          "atom_index": 3250,
          "name": "CB",
          "element": "C",
          "coord": [
            3.7790000438690186,
            1.7032999992370605,
            -2.2111001014709473
          ]
        },
        {
          "atom_index": 3251,
          "name": "CG",
          "element": "C",
          "coord": [
            3.819700002670288,
            1.692199945449829,
            -2.066200017929077
          ]
        },
        {
          "atom_index": 3252,
          "name": "OD1",
          "element": "O",
          "coord": [
            3.755500078201294,
            1.614799976348877,
            -1.992400050163269
          ]
        },
        {
          "atom_index": 3253,
          "name": "OD2",
          "element": "O",
          "coord": [
            3.916100025177002,
            1.760699987411499,
            -2.026099920272827
          ]
        }
      ]
    },
    {
      "id": "H:221",
      "chain": "H",
      "resseq": 221,
      "icode": "",
      "resname": "LYS",
      "hetflag": " ",
      "sasa": 0.2848668694496155,
      "atoms": [
        {
          "atom_index": 3254,
          "name": "N",
          "element": "N",
          "coord": [
            3.7625999450683594,
            1.5176000595092773,
            -2.5178000926971436
          ]
        },
        {
          "atom_index": 3255,
          "name": "CA",
          "element": "C",
          "coord": [
            3.736999988555908,
            1.535599946975708,
            -2.659600019454956
          ]
        },
        {
          "atom_index": 3256,
          "name": "C",
          "element": "C",
          "coord": [
            3.5880000591278076,
            1.5503000020980835,
            -2.68530011177063
          ]
        },
        {
          "atom_index": 3257,
          "name": "O",
          "element": "O",
          "coord": [
            3.510499954223633,
            1.458899974822998,
            -2.657399892807007
          ]
        },
        {
          "atom_index": 3258,
          "name": "CB",
          "element": "C",
          "coord": [
            3.7916998863220215,
            1.4163000583648682,
            -2.7376999855041504
          ]
        },
        {
          "atom_index": 3259,
          "name": "CG",
          "element": "C",
          "coord": [
            3.820499897003174,
            1.4455000162124634,
            -2.884000062942505
          ]
        },
        {
          "atom_index": 3260,
          "name": "CD",
          "element": "C",
          "coord": [
            3.9363999366760254,
            1.5435999631881714,
            -2.899199962615967
          ]
        },
        {
          "atom_index": 3261,
          "name": "CE",
          "element": "C",
          "coord": [
            4.061999797821045,
            1.4919999837875366,
            -2.8310000896453857
          ]
        },
        {
          "atom_index": 3262,
          "name": "NZ",
          "element": "N",
          "coord": [
            4.172100067138672,
            1.5911999940872192,
            -2.835900068283081
          ]
        }
      ]
    },
    {
      "id": "H:222",
      "chain": "H",
      "resseq": 222,
      "icode": "",
      "resname": "LYS",
      "hetflag": " ",
      "sasa": 3.808042049407959,
      "atoms": [
        {
          "atom_index": 3263,
          "name": "N",
          "element": "N",
          "coord": [
            3.547300100326538,
            1.666700005531311,
            -2.734299898147583
          ]
        },
        {
          "atom_index": 3264,
          "name": "CA",
          "element": "C",
          "coord": [
            3.4066998958587646,
            1.6907999515533447,
            -2.7643001079559326
          ]
        },
        {
          "atom_index": 3265,
          "name": "C",
          "element": "C",
          "coord": [
            3.3689000606536865,
            1.621899962425232,
            -2.89490008354187
          ]
        },
        {
          "atom_index": 3266,
          "name": "O",
          "element": "O",
          "coord": [
            3.4444000720977783,
            1.6273000240325928,
            -2.992000102996826
          ]
        },
        {
          "atom_index": 3267,
          "name": "CB",
          "element": "C",
          "coord": [
            3.3791000843048096,
            1.8406000137329102,
            -2.777600049972534
          ]
        },
        {
          "atom_index": 3268,
          "name": "CG",
          "element": "C",
          "coord": [
            3.380000114440918,
            1.9184000492095947,
            -2.6475000381469727
          ]
        },
        {
          "atom_index": 3269,
          "name": "CD",
          "element": "C",
          "coord": [
            3.3422000408172607,
            2.063699960708618,
            -2.6731998920440674
          ]
        },
        {
          "atom_index": 3270,
          "name": "CE",
          "element": "C",
          "coord": [
            3.2095000743865967,
            2.0734000205993652,
            -2.7488999366760254
          ]
        },
        {
          "atom_index": 3271,
          "name": "NZ",
          "element": "N",
          "coord": [
            3.1774001121520996,
            2.212399959564209,
            -2.792099952697754
          ]
        }
      ]
    },
    {
      "id": "H:223",
      "chain": "H",
      "resseq": 223,
      "icode": "",
      "resname": "ILE",
      "hetflag": " ",
      "sasa": 0.0,
      "atoms": [
        {
          "atom_index": 3272,
          "name": "N",
          "element": "N",
          "coord": [
            3.254300117492676,
            1.5549999475479126,
            -2.8966000080108643
          ]
        },
        {
          "atom_index": 3273,
          "name": "CA",
          "element": "C",
          "coord": [
            3.208899974822998,
            1.4881999492645264,
            -3.017899990081787
          ]
        },
        {
          "atom_index": 3274,
          "name": "C",
          "element": "C",
          "coord": [
            3.1191999912261963,
            1.5836999416351318,
            -3.096400022506714
          ]
        },
        {
          "atom_index": 3275,
          "name": "O",
          "element": "O",
          "coord": [
            3.00219988822937,
            1.6033999919891357,
            -3.0625
          ]
        },
        {
          "atom_index": 3276,
          "name": "CB",
          "element": "C",
          "coord": [
            3.133699893951416,
            1.3554999828338623,
            -2.9876999855041504
          ]
        },
        {
          "atom_index": 3277,
          "name": "CG1",
          "element": "C",
          "coord": [
            3.2325000762939453,
            1.2453999519348145,
            -2.947999954223633
          ]
        },
        {
          "atom_index": 3278,
          "name": "CG2",
          "element": "C",
          "coord": [
            3.0587000846862793,
            1.3078999519348145,
            -3.111299991607666
          ]
        },
        {
          "atom_index": 3279,
          "name": "CD1",
          "element": "C",
          "coord": [
            3.30649995803833,
            1.2697999477386475,
            -2.819999933242798
          ]
        }
      ]
    },
    {
      "id": "H:224",
      "chain": "H",
      "resseq": 224,
      "icode": "",
      "resname": "ALA",
      "hetflag": " ",
      "sasa": 0.0,
      "atoms": [
        {
          "atom_index": 3280,
          "name": "N",
          "element": "N",
          "coord": [
            3.177000045776367,
            1.6469000577926636,
            -3.198199987411499
          ]
        },
        {
          "atom_index": 3281,
          "name": "CA",
          "element": "C",
          "coord": [
            3.104599952697754,
            1.7405999898910522,
            -3.283600091934204
          ]
        },
        {
          "atom_index": 3282,
          "name": "C",
          "element": "C",
          "coord": [
            3.079900026321411,
            1.6742000579833984,
            -3.418800115585327
          ]
        },
        {
          "atom_index": 3283,
          "name": "O",
          "element": "O",
          "coord": [
            3.161600112915039,
            1.5936000347137451,
            -3.4637999534606934
          ]
        },
        {
          "atom_index": 3284,
          "name": "CB",
          "element": "C",
          "coord": [
            3.1865999698638916,
            1.8688000440597534,
            -3.301800012588501
          ]
        }
      ]
    },
    {
      "id": "H:225",
      "chain": "H",
      "resseq": 225,
      "icode": "",
      "resname": "PRO",
      "hetflag": " ",
      "sasa": 0.2581236958503723,
      "atoms": [
        {
          "atom_index": 3285,
          "name": "N",
          "element": "N",
          "coord": [
            2.9642999172210693,
            1.7020000219345093,
            -3.482300043106079
          ]
        },
        {
          "atom_index": 3286,
          "name": "CA",
          "element": "C",
          "coord": [
            2.9307000637054443,
            1.6440999507904053,
            -3.6129000186920166
          ]
        },
        {
          "atom_index": 3287,
          "name": "C",
          "element": "C",
          "coord": [
            3.0183000564575195,
            1.7019000053405762,
            -3.724299907684326
          ]
        },
        {
          "atom_index": 3288,
          "name": "O",
          "element": "O",
          "coord": [
            3.058799982070923,
            1.8179999589920044,
            -3.717099905014038
          ]
        },
        {
          "atom_index": 3289,
          "name": "CB",
          "element": "C",
          "coord": [
            2.783799886703491,
            1.6827000379562378,
            -3.6301000118255615
          ]
        },
        {
          "atom_index": 3290,
          "name": "CG",
          "element": "C",
          "coord": [
            2.7741000652313232,
            1.8111000061035156,
            -3.5576999187469482
          ]
        },
        {
          "atom_index": 3291,
          "name": "CD",
          "element": "C",
          "coord": [
            2.852400064468384,
            1.7834999561309814,
            -3.43179988861084
          ]
        }
      ]
    },
    {
      "id": "H:226",
      "chain": "H",
      "resseq": 226,
      "icode": "",
      "resname": "GLY",
      "hetflag": " ",
      "sasa": 2.5854485034942627,
      "atoms": [
        {
          "atom_index": 3292,
          "name": "N",
          "element": "N",
          "coord": [
            3.050299882888794,
            1.6193000078201294,
            -3.8238000869750977
          ]
        },
        {
          "atom_index": 3293,
          "name": "CA",
          "element": "C",
          "coord": [
            3.13319993019104,
            1.6633000373840332,
            -3.9347000122070312
          ]
        },
        {
          "atom_index": 3294,
          "name": "C",
          "element": "C",
          "coord": [
            3.060699939727783,
            1.7582000494003296,
            -4.028900146484375
          ]
        },
        {
          "atom_index": 3295,
          "name": "O",
          "element": "O",
          "coord": [
            2.9368999004364014,
            1.7443000078201294,
            -4.043700218200684
          ]
        },
        {
          "atom_index": 3296,
          "name": "OXT",
          "element": "O",
          "coord": [
            3.127000093460083,
            1.8467999696731567,
            -4.0879998207092285
          ]
        }
      ]
    }
  ],
  "overlaps": {
    "L:1": [
      "H:1",
      "H:10",
      "H:100",
      "H:101",
      "H:102",
      "H:103",
      "H:104",
      "H:105",
      "H:106",
      "H:107",
      "H:108",
      "H:109",
      "H:11",
      "H:110",
      "H:111",
      "H:112",
      "H:113",
      "H:114",
      "H:115",
      "H:116",
      "H:117",
      "H:118",
      "H:119",
      "H:12",
      "H:120",
      "H:121",
      "H:122",
      "H:123",
      "H:124",
      "H:125",
      "H:126",
      "H:127",
      "H:128",
      "H:129",
      "H:13",
      "H:130",
      "H:133",
      "H:134",
      "H:135",
      "H:136",
      "H:137",
      "H:138",
      "H:139",
      "H:14",
      "H:140",
      "H:141",
      "H:142",
      "H:143",
      "H:144",
      "H:145",
      "H:146",
      "H:147",
      "H:148",
      "H:149",
      "H:15",
      "H:150",
      "H:151",
      "H:152",
      "H:153",
      "H:154",
      "H:156",
      "H:157",
      "H:16",
      "H:162",
      "H:163",
      "H:164",
      "H:165",
      "H:166",
      "H:167",
      "H:168",
      "H:169",
      "H:17",
      "H:171",
      "H:172",
      "H:173",
      "H:174",
      "H:175",
      "H:176",
      "H:177",
      "H:178",
      "H:179",
      "H:18",
      "H:180",
      "H:183",
      "H:184",
      "H:185",
      "H:186",
      "H:187",
      "H:188",
      "H:189",
      "H:19",
      "H:190",
      "H:191",
      "H:192",
      "H:193",
      "H:194",
      "H:195",
      "H:196",
      "H:199",
      "H:2",
      "H:20",
      "H:200",
      "H:202",
      "H:203",
      "H:204",
      "H:205",
      "H:206",
      "H:207",
      "H:208",
      "H:209",
      "H:21",
      "H:210",
      "H:211",
      "H:212",
      "H:213",
      "H:214",
      "H:215",
      "H:216",
      "H:217",
      "H:218",
      "H:219",
      "H:22",
      "H:220",
      "H:221",
      "H:222",
      "H:223",
      "H:224",
      "H:225",
      "H:226",
      "H:23",
      "H:24",
      "H:25",
      "H:26",
      "H:27",
      "H:28",
      "H:29",
      "H:3",
      "H:30",
      "H:31",
      "H:32",
      "H:33",
      "H:34",
      "H:35",
      "H:36",
      "H:37",
      "H:38",
      "H:39",
      "H:4",
      "H:40",
      "H:41",
      "H:42",
      "H:43",
      "H:44",
      "H:45",
      "H:46",
      "H:47",
      "H:48",
      "H:49",
      "H:5",
      "H:50",
      "H:51",
      "H:52",
      "H:53",
      "H:54",
      "H:55",
      "H:56",
      "H:57",
      "H:58",
      "H:59",
      "H:6",
      "H:60",
      "H:61",
      "H:62",
      "H:63",
      "H:64",
      "H:65",
      "H:66",
      "H:67",
      "H:68",
      "H:69",
      "H:7",
      "H:70",
      "H:71",
      "H:72",
      "H:73",
      "H:74",
      "H:75",
      "H:76",
      "H:77",
      "H:78",
      "H:79",
      "H:8",
      "H:80",
      "H:81",
      "H:82",
      "H:83",
      "H:84",
      "H:85",
      "H:86",
      "H:87",
      "H:88",
      "H:89",
      "H:9",
      "H:90",
      "H:91",
      "H:92",
      "H:93",
      "H:94",
      "H:95",
      "H:96",
      "H:97",
      "H:98",
      "H:99",
      "L:10",
      "L:100",
      "L:101",
      "L:102",
      "L:103",
      "L:104",
      "L:105",
      "L:106",
      "L:107",
      "L:108",
      "L:109",
      "L:11",
      "L:110",
      "L:111",
      "L:112",
      "L:113",
      "L:114",
      "L:115",
      "L:116",
      "L:117",
      "L:118",
      "L:119",
      "L:12",
      "L:120",
      "L:121",
      "L:122",
      "L:123",
      "L:124",
      "L:125",
      "L:126",
      "L:127",
      "L:128",
      "L:129",
      "L:13",
      "L:130",
      "L:131",
      "L:132",
      "L:133",
      "L:134",
      "L:135",
      "L:136",
      "L:137",
      "L:138",
      "L:139",
      "L:14",
      "L:140",
      "L:141",
      "L:142",
      "L:143",
      "L:144",
      "L:145",
      "L:146",
      "L:147",
      "L:148",
      "L:149",
      "L:15",
      "L:150",
      "L:151",
      "L:152",
      "L:153",
      "L:154",
      "L:155",
      "L:156",
      "L:157",
      "L:158",
      "L:159",
      "L:16",
      "L:160",
      "L:161",
      "L:162",
      "L:163",
      "L:164",
      "L:165",
      "L:166",
      "L:167",
      "L:168",
      "L:169",
      "L:17",
      "L:170",
      "L:171",
      "L:172",
      "L:173",
      "L:174",
      "L:175",
      "L:176",
      "L:177",
      "L:178",
      "L:179",
      "L:18",
      "L:180",
      "L:181",
      "L:182",
      "L:183",
      "L:184",
      "L:185",
      "L:186",
      "L:187",
      "L:188",
      "L:189",
      "L:19",
      "L:190",
      "L:191",
      "L:192",
      "L:193",
      "L:194",
      "L:195",
      "L:196",
      "L:197",
      "L:198",
      "L:199",
      "L:2",
      "L:20",
      "L:200",
      "L:201",
      "L:202",
      "L:203",
      "L:204",
      "L:205",
      "L:206",
      "L:207",
      "L:208",
      "L:209",
      "L:21",
      "L:210",
      "L:211",
      "L:212",
      "L:22",
      "L:23",
      "L:24",
      "L:25",
      "L:26",
      "L:27",
      "L:28",
      "L:29",
      "L:3",
      "L:30",
      "L:31",
      "L:32",
      "L:33",
      "L:34",
      "L:35",
      "L:36",
      "L:37",
      "L:38",
      "L:39",
      "L:4",
      "L:40",
      "L:41",
      "L:42",
      "L:43",
      "L:44",
      "L:45",
      "L:46",
      "L:47",
      "L:48",
      "L:49",
      "L:5",
      "L:50",
      "L:51",
      "L:52",
      "L:53",
      "L:54",
      "L:55",
      "L:56",
      "L:57",
      "L:58",
      "L:59",
      "L:6",
      "L:60",
      "L:61",
      "L:62",
      "L:63",
      "L:64",
      "L:65",
      "L:66",
      "L:67",
      "L:68",
      "L:69",
      "L:7",
      "L:70",
      "L:71",
      "L:72",
      "L:73",
      "L:74",
      "L:75",
      "L:76",
      "L:77",
      "L:78",
      "L:79",
      "L:8",
      "L:80",
      "L:81",
      "L:82",
      "L:83",
      "L:84",
      "L:85",
      "L:86",
      "L:87",
      "L:88",
      "L:89",
      "L:9",
      "L:90",
      "L:91",
      "L:92",
      "L:93",
      "L:94",
      "L:95",
      "L:96",
      "L:97",
      "L:98",
      "L:99"
    ],
    "L:2": [
      "H:1",
      "H:10",
      "H:100",
      "H:101",
      "H:102",
      "H:103",
      "H:104",
      "H:105",
      "H:106",
      "H:107",
      "H:108",
      "H:109",
      "H:11",
      "H:110",
      "H:111",
      "H:112",
      "H:113",
      "H:114",
      "H:115",
      "H:116",
      "H:117",
      "H:118",
      "H:119",
      "H:12",
      "H:120",
      "H:121",
      "H:122",
      "H:123",
      "H:124",
      "H:125",
      "H:126",
      "H:127",
      "H:128",
      "H:129",
      "H:13",
      "H:130",
      "H:133",
      "H:134",
      "H:135",
      "H:136",
      "H:137",
      "H:138",
      "H:139",
      "H:14",
      "H:140",
      "H:141",
      "H:142",
      "H:143",
      "H:144",
      "H:145",
      "H:146",
      "H:147",
      "H:148",
      "H:149",
      "H:15",
      "H:150",
      "H:151",
      "H:152",
      "H:153",
      "H:154",
      "H:156",
      "H:157",
      "H:16",
      "H:162",
      "H:163",
      "H:164",
      "H:165",
      "H:166",
      "H:167",
      "H:168",
      "H:169",
      "H:17",
      "H:171",
      "H:172",
      "H:173",
      "H:174",
      "H:175",
      "H:176",
      "H:177",
      "H:178",
      "H:179",
      "H:18",
      "H:180",
      "H:183",
      "H:184",
      "H:185",
      "H:186",
      "H:187",
      "H:188",
      "H:189",
      "H:19",
      "H:190",
      "H:191",
      "H:192",
      "H:193",
      "H:194",
      "H:195",
      "H:196",
      "H:199",
      "H:2",
      "H:20",
      "H:200",
      "H:202",
      "H:203",
      "H:204",
      "H:205",
      "H:206",
      "H:207",
      "H:208",
      "H:209",
      "H:21",
      "H:210",
      "H:211",
      "H:212",
      "H:213",
      "H:214",
      "H:215",
      "H:216",
      "H:217",
      "H:218",
      "H:219",
      "H:22",
      "H:220",
      "H:221",
      "H:222",
      "H:223",
      "H:224",
      "H:225",
      "H:226",
      "H:23",
      "H:24",
      "H:25",
      "H:26",
      "H:27",
      "H:28",
      "H:29",
      "H:3",
      "H:30",
      "H:31",
      "H:32",
      "H:33",
      "H:34",
      "H:35",
      "H:36",
      "H:37",
      "H:38",
      "H:39",
      "H:4",
      "H:40",
      "H:41",
      "H:42",
      "H:43",
      "H:44",
      "H:45",
      "H:46",
      "H:47",
      "H:48",
      "H:49",
      "H:5",
      "H:50",
      "H:51",
      "H:52",
      "H:53",
      "H:54",
      "H:55",
      "H:56",
      "H:57",
      "H:58",
      "H:59",
      "H:6",
      "H:60",
      "H:61",
      "H:62",
      "H:63",
      "H:64",
      "H:65",
      "H:66",
      "H:67",
      "H:68",
      "H:69",
      "H:7",
      "H:70",
      "H:71",
      "H:72",
      "H:73",
      "H:74",
      "H:75",
      "H:76",
      "H:77",
      "H:78",
      "H:79",
      "H:8",
      "H:80",
      "H:81",
      "H:82",
      "H:83",
      "H:84",
      "H:85",
      "H:86",
      "H:87",
      "H:88",
      "H:89",
      "H:9",
      "H:90",
      "H:91",
      "H:92",
      "H:93",
      "H:94",
      "H:95",
      "H:96",
      "H:97",
      "H:98",
      "H:99",
      "L:1",
      "L:10",
      "L:100",
      "L:101",
      "L:102",
      "L:103",
      "L:104",
      "L:105",
      "L:106",
      "L:107",
      "L:108",
      "L:109",
      "L:11",
      "L:110",
      "L:111",
      "L:112",
      "L:113",
      "L:114",
      "L:115",
      "L:116",
      "L:117",
      "L:118",
      "L:119",
      "L:12",
      "L:120",
      "L:121",
      "L:122",
      "L:123",
      "L:124",
      "L:125",
      "L:126",
      "L:127",
      "L:128",
      "L:129",
      "L:13",
      "L:130",
      "L:131",
      "L:132",
      "L:133",
      "L:134",
      "L:135",
      "L:136",
      "L:137",
      "L:138",
      "L:139",
      "L:14",
      "L:140",
      "L:141",
      "L:142",
      "L:143",
      "L:144",
      "L:145",
      "L:146",
      "L:147",
      "L:148",
      "L:149",
      "L:15",
      "L:150",
      "L:151",
      "L:152",
      "L:153",
      "L:154",
      "L:155",
      "L:156",
      "L:157",
      "L:158",
      "L:159",
      "L:16",
      "L:160",
      "L:161",
      "L:162",
      "L:163",
      "L:164",
      "L:165",
      "L:166",
      "L:167",
      "L:168",
      "L:169",
      "L:17",
      "L:170",
      "L:171",
      "L:172",
      "L:173",
      "L:174",
      "L:175",
      "L:176",
      "L:177",
      "L:178",
      "L:179",
      "L:18",
      "L:180",
      "L:181",
      "L:182",
      "L:183",
      "L:184",
      "L:185",
      "L:186",
      "L:187",
      "L:188",
      "L:189",
      "L:19",
      "L:190",
      "L:191",
      "L:192",
      "L:193",
      "L:194",
      "L:195",
      "L:196",
      "L:197",
      "L:198",
      "L:199",
      "L:20",
      "L:200",
      "L:201",
      "L:202",
      "L:203",
      "L:204",
      "L:205",
      "L:206",
      "L:207",
      "L:208",
      "L:209",
      "L:21",
      "L:210",
      "L:211",
      "L:212",
      "L:22",
      "L:23",
      "L:24",
      "L:25",
      "L:26",
      "L:27",
      "L:28",
      "L:29",
      "L:3",
      "L:30",
      "L:31",
      "L:32",
      "L:33",
      "L:34",
      "L:35",
      "L:36",
      "L:37",
      "L:38",
      "L:39",
      "L:4",
      "L:40",
      "L:41",
      "L:42",
      "L:43",
      "L:44",
      "L:45",
      "L:46",
      "L:47",
      "L:48",
      "L:49",
      "L:5",
      "L:50",
      "L:51",
      "L:52",
      "L:53",
      "L:54",
      "L:55",
      "L:56",
      "L:57",
      "L:58",
      "L:59",
      "L:6",
      "L:60",
      "L:61",
      "L:62",
      "L:63",
      "L:64",
      "L:65",
      "L:66",
      "L:67",
      "L:68",
      "L:69",
      "L:7",
      "L:70",
      "L:71",
      "L:72",
      "L:73",
      "L:74",
      "L:75",
      "L:76",
      "L:77",
      "L:78",
      "L:79",
      "L:8",
      "L:80",
      "L:81",
      "L:82",
      "L:83",
      "L:84",
      "L:85",
      "L:86",
      "L:87",
      "L:88",
      "L:89",
      "L:9",
      "L:90",
      "L:91",
      "L:92",
      "L:93",
      "L:94",
      "L:95",
      "L:96",
      "L:97",
      "L:98",
      "L:99"
    ],
    "L:3": [
      "H:1",
      "H:10",
      "H:100",
      "H:101",
      "H:102",
      "H:103",
      "H:104",
      "H:105",
      "H:106",
      "H:107",
      "H:108",
      "H:109",
      "H:11",
      "H:110",
      "H:111",
      "H:112",
      "H:113",
      "H:114",
      "H:115",
      "H:116",
      "H:117",
      "H:118",
      "H:119",
      "H:12",
      "H:120",
      "H:121",
      "H:122",
      "H:123",
      "H:124",
      "H:125",
      "H:126",
      "H:127",
      "H:128",
      "H:129",
      "H:13",
      "H:130",
      "H:133",
      "H:134",
      "H:135",
      "H:136",
      "H:137",
      "H:138",
      "H:139",
      "H:14",
      "H:140",
      "H:141",
      "H:142",
      "H:143",
      "H:144",
      "H:145",
      "H:146",
      "H:147",
      "H:148",
      "H:149",
      "H:15",
      "H:150",
      "H:151",
      "H:152",
      "H:153",
      "H:154",
      "H:156",
      "H:157",
      "H:16",
      "H:162",
      "H:163",
      "H:164",
      "H:165",
      "H:166",
      "H:167",
      "H:168",
      "H:169",
      "H:17",
      "H:171",
      "H:172",
      "H:173",
      "H:174",
      "H:175",
      "H:176",
      "H:177",
      "H:178",
      "H:179",
      "H:18",
      "H:180",
      "H:183",
      "H:184",
      "H:185",
      "H:186",
      "H:187",
      "H:188",
      "H:189",
      "H:19",
      "H:190",
      "H:191",
      "H:192",
      "H:193",
      "H:194",
      "H:195",
      "H:196",
      "H:199",
      "H:2",
      "H:20",
      "H:200",
      "H:202",
      "H:203",
      "H:204",
      "H:205",
      "H:206",
      "H:207",
      "H:208",
      "H:209",
      "H:21",
      "H:210",
      "H:211",
      "H:212",
      "H:213",
      "H:214",
      "H:215",
      "H:216",
      "H:217",
      "H:218",
      "H:219",
      "H:22",
      "H:220",
      "H:221",
      "H:222",
      "H:223",
      "H:224",
      "H:225",
      "H:226",
      "H:23",
      "H:24",
      "H:25",
      "H:26",
      "H:27",
      "H:28",
      "H:29",
      "H:3",
      "H:30",
      "H:31",
      "H:32",
      "H:33",
      "H:34",
      "H:35",
      "H:36",
      "H:37",
      "H:38",
      "H:39",
      "H:4",
      "H:40",
      "H:41",
      "H:42",
      "H:43",
      "H:44",
      "H:45",
      "H:46",
      "H:47",
      "H:48",
      "H:49",
      "H:5",
      "H:50",
      "H:51",
      "H:52",
      "H:53",
      "H:54",
      "H:55",
      "H:56",
      "H:57",
      "H:58",
      "H:59",
      "H:6",
      "H:60",
      "H:61",
      "H:62",
      "H:63",
      "H:64",
      "H:65",
      "H:66",
      "H:67",
      "H:68",
      "H:69",
      "H:7",
      "H:70",
      "H:71",
      "H:72",
      "H:73",
      "H:74",
      "H:75",
      "H:76",
      "H:77",
      "H:78",
      "H:79",
      "H:8",
      "H:80",
      "H:81",
      "H:82",
      "H:83",
      "H:84",
      "H:85",
      "H:86",
      "H:87",
      "H:88",
      "H:89",
      "H:9",
      "H:90",
      "H:91",
      "H:92",
      "H:93",
      "H:94",
      "H:95",
      "H:96",
      "H:97",
      "H:98",
      "H:99",
      "L:1",
      "L:10",
      "L:100",
      "L:101",
      "L:102",
      "L:103",
      "L:104",
      "L:105",
      "L:106",
      "L:107",
      "L:108",
      "L:109",
      "L:11",
      "L:110",
      "L:111",
      "L:112",
      "L:113",
      "L:114",
      "L:115",
      "L:116",
      "L:117",
      "L:118",
      "L:119",
      "L:12",
      "L:120",
      "L:121",
      "L:122",
      "L:123",
      "L:124",
      "L:125",
      "L:126",
      "L:127",
      "L:128",
      "L:129",
      "L:13",
      "L:130",
      "L:131",
      "L:132",
      "L:133",
      "L:134",
      "L:135",
      "L:136",
      "L:137",
      "L:138",
      "L:139",
      "L:14",
      "L:140",
      "L:141",
      "L:142",
      "L:143",
      "L:144",
      "L:145",
      "L:146",
      "L:147",
      "L:148",
      "L:149",
      "L:15",
      "L:150",
      "L:151",
      "L:152",
      "L:153",
      "L:154",
      "L:155",
      "L:156",
      "L:157",
      "L:158",
      "L:159",
      "L:16",
      "L:160",
      "L:161",
      "L:162",
      "L:163",
      "L:164",
      "L:165",
      "L:166",
      "L:167",
      "L:168",
      "L:169",
      "L:17",
      "L:170",
      "L:171",
      "L:172",
      "L:173",
      "L:174",
      "L:175",
      "L:176",
      "L:177",
      "L:178",
      "L:179",
      "L:18",
      "L:180",
      "L:181",
      "L:182",
      "L:183",
      "L:184",
      "L:185",
      "L:186",
      "L:187",
      "L:188",
      "L:189",
      "L:19",
      "L:190",
      "L:191",
      "L:192",
      "L:193",
      "L:194",
      "L:195",
      "L:196",
      "L:197",
      "L:198",
      "L:199",
      "L:2",
      "L:20",
      "L:200",
      "L:201",
      "L:202",
      "L:203",
      "L:204",
      "L:205",
      "L:206",
      "L:207",
      "L:208",
      "L:209",
      "L:21",
      "L:210",
      "L:211",
      "L:212",
      "L:22",
      "L:23",
      "L:24",
      "L:25",
      "L:26",
      "L:27",
      "L:28",
      "L:29",
      "L:30",
      "L:31",
      "L:32",
      "L:33",
      "L:34",
      "L:35",
      "L:36",
      "L:37",
      "L:38",
      "L:39",
      "L:4",
      "L:40",
      "L:41",
      "L:42",
      "L:43",
      "L:44",
      "L:45",
      "L:46",
      "L:47",
      "L:48",
      "L:49",
      "L:5",
      "L:50",
      "L:51",
      "L:52",
      "L:53",
      "L:54",
      "L:55",
      "L:56",
      "L:57",
      "L:58",
      "L:59",
      "L:6",
      "L:60",
      "L:61",
      "L:62",
      "L:63",
      "L:64",
      "L:65",
      "L:66",
      "L:67",
      "L:68",
      "L:69",
      "L:7",
      "L:70",
      "L:71",
      "L:72",
      "L:73",
      "L:74",
      "L:75",
      "L:76",
      "L:77",
      "L:78",
      "L:79",
      "L:8",
      "L:80",
      "L:81",
      "L:82",
      "L:83",
      "L:84",
      "L:85",
      "L:86",
      "L:87",
      "L:88",
      "L:89",
      "L:9",
      "L:90",
      "L:91",
      "L:92",
      "L:93",
      "L:94",
      "L:95",
      "L:96",
      "L:97",
      "L:98",
      "L:99"
    ],
    "L:4": [
      "H:1",
      "H:10",
      "H:100",
      "H:101",
      "H:102",
      "H:103",
      "H:104",
      "H:105",
      "H:106",
      "H:107",
      "H:108",
      "H:109",
      "H:11",
      "H:110",
      "H:111",
      "H:112",
      "H:113",
      "H:114",
      "H:115",
      "H:116",
      "H:117",
      "H:118",
      "H:119",
      "H:12",
      "H:120",
      "H:121",
      "H:122",
      "H:123",
      "H:124",
      "H:125",
      "H:126",
      "H:127",
      "H:128",
      "H:129",
      "H:13",
      "H:130",
      "H:133",
      "H:134",
      "H:135",
      "H:136",
      "H:137",
      "H:138",
      "H:139",
      "H:14",
      "H:140",
      "H:141",
      "H:142",
      "H:143",
      "H:144",
      "H:145",
      "H:146",
      "H:147",
      "H:148",
      "H:149",
      "H:15",
      "H:150",
      "H:151",
      "H:152",
      "H:153",
      "H:154",
      "H:156",
      "H:157",
      "H:16",
      "H:162",
      "H:163",
      "H:164",
      "H:165",
      "H:166",
      "H:167",
      "H:168",
      "H:169",
      "H:17",
      "H:171",
      "H:172",
      "H:173",
      "H:174",
      "H:175",
      "H:176",
      "H:177",
      "H:178",
      "H:179",
      "H:18",
      "H:180",
      "H:183",
      "H:184",
      "H:185",
      "H:186",
      "H:187",
      "H:188",
      "H:189",
      "H:19",
      "H:190",
      "H:191",
      "H:192",
      "H:193",
      "H:194",
      "H:195",
      "H:196",
      "H:199",
      "H:2",
      "H:20",
      "H:200",
      "H:202",
      "H:203",
      "H:204",
      "H:205",
      "H:206",
      "H:207",
      "H:208",
      "H:209",
      "H:21",
      "H:210",
      "H:211",
      "H:212",
      "H:213",
      "H:214",
      "H:215",
      "H:216",
      "H:217",
      "H:218",
      "H:219",
      "H:22",
      "H:220",
      "H:221",
      "H:222",
      "H:223",
      "H:224",
      "H:225",
      "H:226",
      "H:23",
      "H:24",
      "H:25",
      "H:26",
      "H:27",
      "H:28",
      "H:29",
      "H:3",
      "H:30",
      "H:31",
      "H:32",
      "H:33",
      "H:34",
      "H:35",
      "H:36",
      "H:37",
      "H:38",
      "H:39",
      "H:4",
      "H:40",
      "H:41",
      "H:42",
      "H:43",
      "H:44",
      "H:45",
      "H:46",
      "H:47",
      "H:48",
      "H:49",
      "H:5",
      "H:50",
      "H:51",
      "H:52",
      "H:53",
      "H:54",
      "H:55",
      "H:56",
      "H:57",
      "H:58",
      "H:59",
      "H:6",
      "H:60",
      "H:61",
      "H:62",
      "H:63",
      "H:64",
      "H:65",
      "H:66",
      "H:67",
      "H:68",
      "H:69",
      "H:7",
      "H:70",
      "H:71",
      "H:72",
      "H:73",
      "H:74",
      "H:75",
      "H:76",
      "H:77",
      "H:78",
      "H:79",
      "H:8",
      "H:80",
      "H:81",
      "H:82",
      "H:83",
      "H:84",
      "H:85",
      "H:86",
      "H:87",
      "H:88",
      "H:89",
      "H:9",
      "H:90",
      "H:91",
      "H:92",
      "H:93",
      "H:94",
      "H:95",
      "H:96",
      "H:97",
      "H:98",
      "H:99",
      "L:1",
      "L:10",
      "L:100",
      "L:101",
      "L:102",
      "L:103",
      "L:104",
      "L:105",
      "L:106",
      "L:107",
      "L:108",
      "L:109",
      "L:11",
      "L:110",
      "L:111",
      "L:112",
      "L:113",
      "L:114",
      "L:115",
      "L:116",
      "L:117",
      "L:118",
      "L:119",
      "L:12",
      "L:120",
      "L:121",
      "L:122",
      "L:123",
      "L:124",
      "L:125",
      "L:126",
      "L:127",
      "L:128",
      "L:129",
      "L:13",
      "L:130",
      "L:131",
      "L:132",
      "L:133",
      "L:134",
      "L:135",
      "L:136",
      "L:137",
      "L:138",
      "L:139",
      "L:14",
      "L:140",
      "L:141",
      "L:142",
      "L:143",
      "L:144",
      "L:145",
      "L:146",
      "L:147",
      "L:148",
      "L:149",
      "L:15",
      "L:150",
      "L:151",
      "L:152",
      "L:153",
      "L:154",
      "L:155",
      "L:156",
      "L:157",
      "L:158",
      "L:159",
      "L:16",
      "L:160",
      "L:161",
      "L:162",
      "L:163",
      "L:164",
      "L:165",
      "L:166",
      "L:167",
      "L:168",
      "L:169",
      "L:17",
      "L:170",
      "L:171",
      "L:172",
      "L:173",
      "L:174",
      "L:175",
      "L:176",
      "L:177",
      "L:178",
      "L:179",
      "L:18",
      "L:180",
      "L:181",
      "L:182",
      "L:183",
      "L:184",
      "L:185",
      "L:186",
      "L:187",
      "L:188",
      "L:189",
      "L:19",
      "L:190",
      "L:191",
      "L:192",
      "L:193",
      "L:194",
      "L:195",
      "L:196",
      "L:197",
      "L:198",
      "L:199",
      "L:2",
      "L:20",
      "L:200",
      "L:201",
      "L:202",
      "L:203",
      "L:204",
      "L:205",
      "L:206",
      "L:207",
      "L:208",
      "L:209",
      "L:21",
      "L:210",
      "L:211",
      "L:212",
      "L:22",
      "L:23",
      "L:24",
      "L:25",
      "L:26",
      "L:27",
      "L:28",
      "L:29",
      "L:3",
      "L:30",
      "L:31",
      "L:32",
      "L:33",
      "L:34",
      "L:35",
      "L:36",
      "L:37",
      "L:38",
      "L:39",
      "L:40",
      "L:41",
      "L:42",
      "L:43",
      "L:44",
      "L:45",
      "L:46",
      "L:47",
      "L:48",
      "L:49",
      "L:5",
      "L:50",
      "L:51",
      "L:52",
      "L:53",
      "L:54",
      "L:55",
      "L:56",
      "L:57",
      "L:58",
      "L:59",
      "L:6",
      "L:60",
      "L:61",
      "L:62",
      "L:63",
      "L:64",
      "L:65",
      "L:66",
      "L:67",
      "L:68",
      "L:69",
      "L:7",
      "L:70",
      "L:71",
      "L:72",
      "L:73",
      "L:74",
      "L:75",
      "L:76",
      "L:77",
      "L:78",
      "L:79",
      "L:8",
      "L:80",
      "L:81",
      "L:82",
      "L:83",
      "L:84",
      "L:85",
      "L:86",
      "L:87",
      "L:88",
      "L:89",
      "L:9",
      "L:90",
      "L:91",
      "L:92",
      "L:93",
      "L:94",
      "L:95",
      "L:96",
      "L:97",
      "L:98",
      "L:99"
    ],
    "L:5": [
      "H:1",
      "H:10",
      "H:100",
      "H:101",
      "H:102",
      "H:103",
      "H:104",
      "H:105",
      "H:106",
      "H:107",
      "H:108",
      "H:109",
      "H:11",
      "H:110",
      "H:111",
      "H:112",
      "H:113",
      "H:114",
      "H:115",
      "H:116",
      "H:117",
      "H:118",
      "H:119",
      "H:12",
      "H:120",
      "H:121",
      "H:122",
      "H:123",
      "H:124",
      "H:125",
      "H:126",
      "H:127",
      "H:128",
      "H:129",
      "H:13",
      "H:130",
      "H:133",
      "H:134",
      "H:135",
      "H:136",
      "H:137",
      "H:138",
      "H:139",
      "H:14",
      "H:140",
      "H:141",
      "H:142",
      "H:143",
      "H:144",
      "H:145",
      "H:146",
      "H:147",
      "H:148",
      "H:149",
      "H:15",
      "H:150",
      "H:151",
      "H:152",
      "H:153",
      "H:154",
      "H:156",
      "H:157",
      "H:16",
      "H:162",
      "H:163",
      "H:164",
      "H:165",
      "H:166",
      "H:167",
      "H:168",
      "H:169",
      "H:17",
      "H:171",
      "H:172",
      "H:173",
      "H:174",
      "H:175",
      "H:176",
      "H:177",
      "H:178",
      "H:179",
      "H:18",
      "H:180",
      "H:183",
      "H:184",
      "H:185",
      "H:186",
      "H:187",
      "H:188",
      "H:189",
      "H:19",
      "H:190",
      "H:191",
      "H:192",
      "H:193",
      "H:194",
      "H:195",
      "H:196",
      "H:199",
      "H:2",
      "H:20",
      "H:200",
      "H:202",
      "H:203",
      "H:204",
      "H:205",
      "H:206",
      "H:207",
      "H:208",
      "H:209",
      "H:21",
      "H:210",
      "H:211",
      "H:212",
      "H:213",
      "H:214",
      "H:215",
      "H:216",
      "H:217",
      "H:218",
      "H:219",
      "H:22",
      "H:220",
      "H:221",
      "H:222",
      "H:223",
      "H:224",
      "H:225",
      "H:226",
      "H:23",
      "H:24",
      "H:25",
      "H:26",
      "H:27",
      "H:28",
      "H:29",
      "H:3",
      "H:30",
      "H:31",
      "H:32",
      "H:33",
      "H:34",
      "H:35",
      "H:36",
      "H:37",
      "H:38",
      "H:39",
      "H:4",
      "H:40",
      "H:41",
      "H:42",
      "H:43",
      "H:44",
      "H:45",
      "H:46",
      "H:47",
      "H:48",
      "H:49",
      "H:5",
      "H:50",
      "H:51",
      "H:52",
      "H:53",
      "H:54",
      "H:55",
      "H:56",
      "H:57",
      "H:58",
      "H:59",
      "H:6",
      "H:60",
      "H:61",
      "H:62",
      "H:63",
      "H:64",
      "H:65",
      "H:66",
      "H:67",
      "H:68",
      "H:69",
      "H:7",
      "H:70",
      "H:71",
      "H:72",
      "H:73",
      "H:74",
      "H:75",
      "H:76",
      "H:77",
      "H:78",
      "H:79",
      "H:8",
      "H:80",
      "H:81",
      "H:82",
      "H:83",
      "H:84",
      "H:85",
      "H:86",
      "H:87",
      "H:88",
      "H:89",
      "H:9",
      "H:90",
      "H:91",
      "H:92",
      "H:93",
      "H:94",
      "H:95",
      "H:96",
      "H:97",
      "H:98",
      "H:99",
      "L:1",
      "L:10",
      "L:100",
      "L:101",
      "L:102",
      "L:103",
      "L:104",
      "L:105",
      "L:106",
      "L:107",
      "L:108",
      "L:109",
      "L:11",
      "L:110",
      "L:111",
      "L:112",
      "L:113",
      "L:114",
      "L:115",
      "L:116",
      "L:117",
      "L:118",
      "L:119",
      "L:12",
      "L:120",
      "L:121",
      "L:122",
      "L:123",
      "L:124",
      "L:125",
      "L:126",
      "L:127",
      "L:128",
      "L:129",
      "L:13",
      "L:130",
      "L:131",
      "L:132",
      "L:133",
      "L:134",
      "L:135",
      "L:136",
      "L:137",
      "L:138",
      "L:139",
      "L:14",
      "L:140",
      "L:141",
      "L:142",
      "L:143",
      "L:144",
      "L:145",
      "L:146",
      "L:147",
      "L:148",
      "L:149",
      "L:15",
      "L:150",
      "L:151",
      "L:152",
      "L:153",
      "L:154",
      "L:155",
      "L:156",
      "L:157",
      "L:158",
      "L:159",
      "L:16",
      "L:160",
      "L:161",
      "L:162",
      "L:163",
      "L:164",
      "L:165",
      "L:166",
      "L:167",
      "L:168",
      "L:169",
      "L:17",
      "L:170",
      "L:171",
      "L:172",
      "L:173",
      "L:174",
      "L:175",
      "L:176",
      "L:177",
      "L:178",
      "L:179",
      "L:18",
      "L:180",
      "L:181",
      "L:182",
      "L:183",
      "L:184",
      "L:185",
      "L:186",
      "L:187",
      "L:188",
      "L:189",
      "L:19",
      "L:190",
      "L:191",
      "L:192",
      "L:193",
      "L:194",
      "L:195",
      "L:196",
      "L:197",
      "L:198",
      "L:199",
      "L:2",
      "L:20",
      "L:200",
      "L:201",
      "L:202",
      "L:203",
      "L:204",
      "L:205",
      "L:206",
      "L:207",
      "L:208",
      "L:209",
      "L:21",
      "L:210",
      "L:211",
      "L:212",
      "L:22",
      "L:23",
      "L:24",
      "L:25",
      "L:26",
      "L:27",
      "L:28",
      "L:29",
      "L:3",
      "L:30",
      "L:31",
      "L:32",
      "L:33",
      "L:34",
      "L:35",
      "L:36",
      "L:37",
      "L:38",
      "L:39",
      "L:4",
      "L:40",
      "L:41",
      "L:42",
      "L:43",
      "L:44",
      "L:45",
      "L:46",
      "L:47",
      "L:48",
      "L:49",
      "L:50",
      "L:51",
      "L:52",
      "L:53",
      "L:54",
      "L:55",
      "L:56",
      "L:57",
      "L:58",
      "L:59",
      "L:6",
      "L:60",
      "L:61",
      "L:62",
      "L:63",
      "L:64",
      "L:65",
      "L:66",
      "L:67",
      "L:68",
      "L:69",
      "L:7",
      "L:70",
      "L:71",
      "L:72",
      "L:73",
      "L:74",
      "L:75",
      "L:76",
      "L:77",
      "L:78",
      "L:79",
      "L:8",
      "L:80",
      "L:81",
      "L:82",
      "L:83",
      "L:84",
      "L:85",
      "L:86",
      "L:87",
      "L:88",
      "L:89",
      "L:9",
      "L:90",
      "L:91",
      "L:92",
      "L:93",
      "L:94",
      "L:95",
      "L:96",
      "L:97",
      "L:98",
      "L:99"
    ],
    "L:6": [
      "H:1",
      "H:10",
      "H:100",
      "H:101",
      "H:102",
      "H:103",
      "H:104",
      "H:105",
      "H:106",
      "H:107",
      "H:108",
      "H:109",
      "H:11",
      "H:110",
      "H:111",
      "H:112",
      "H:113",
      "H:114",
      "H:115",
      "H:116",
      "H:117",
      "H:118",
      "H:119",
      "H:12",
      "H:120",
      "H:121",
      "H:122",
      "H:123",
      "H:124",
      "H:125",
      "H:126",
      "H:127",
      "H:128",
      "H:129",
      "H:13",
      "H:130",
      "H:133",
      "H:134",
      "H:135",
      "H:136",
      "H:137",
      "H:138",
      "H:139",
      "H:14",
      "H:140",
      "H:141",
      "H:142",
      "H:143",
      "H:144",
      "H:145",
      "H:146",
      "H:147",
      "H:148",
      "H:149",
      "H:15",
      "H:150",
      "H:151",
      "H:152",
      "H:153",
      "H:154",
      "H:156",
      "H:157",
      "H:16",
      "H:162",
      "H:163",
      "H:164",
      "H:165",
      "H:166",
      "H:167",
      "H:168",
      "H:169",
      "H:17",
      "H:171",
      "H:172",
      "H:173",
      "H:174",
      "H:175",
      "H:176",
      "H:177",
      "H:178",
      "H:179",
      "H:18",
      "H:180",
      "H:183",
      "H:184",
      "H:185",
      "H:186",
      "H:187",
      "H:188",
      "H:189",
      "H:19",
      "H:190",
      "H:191",
      "H:192",
      "H:193",
      "H:194",
      "H:195",
      "H:196",
      "H:199",
      "H:2",
      "H:20",
      "H:200",
      "H:202",
      "H:203",
      "H:204",
      "H:205",
      "H:206",
      "H:207",
      "H:208",
      "H:209",
      "H:21",
      "H:210",
      "H:211",
      "H:212",
      "H:213",
      "H:214",
      "H:215",
      "H:216",
      "H:217",
      "H:218",
      "H:219",
      "H:22",
      "H:220",
      "H:221",
      "H:222",
      "H:223",
      "H:224",
      "H:225",
      "H:226",
      "H:23",
      "H:24",
      "H:25",
      "H:26",
      "H:27",
      "H:28",
      "H:29",
      "H:3",
      "H:30",
      "H:31",
      "H:32",
      "H:33",
      "H:34",
      "H:35",
      "H:36",
      "H:37",
      "H:38",
      "H:39",
      "H:4",
      "H:40",
      "H:41",
      "H:42",
      "H:43",
      "H:44",
      "H:45",
      "H:46",
      "H:47",
      "H:48",
      "H:49",
      "H:5",
      "H:50",
      "H:51",
      "H:52",
      "H:53",
      "H:54",
      "H:55",
      "H:56",
      "H:57",
      "H:58",
      "H:59",
      "H:6",
      "H:60",
      "H:61",
      "H:62",
      "H:63",
      "H:64",
      "H:65",
      "H:66",
      "H:67",
      "H:68",
      "H:69",
      "H:7",
      "H:70",
      "H:71",
      "H:72",
      "H:73",
      "H:74",
      "H:75",
      "H:76",
      "H:77",
      "H:78",
      "H:79",
      "H:8",
      "H:80",
      "H:81",
      "H:82",
      "H:83",
      "H:84",
      "H:85",
      "H:86",
      "H:87",
      "H:88",
      "H:89",
      "H:9",
      "H:90",
      "H:91",
      "H:92",
      "H:93",
      "H:94",
      "H:95",
      "H:96",
      "H:97",
      "H:98",
      "H:99",
      "L:1",
      "L:10",
      "L:100",
      "L:101",
      "L:102",
      "L:103",
      "L:104",
      "L:105",
      "L:106",
      "L:107",
      "L:108",
      "L:109",
      "L:11",
      "L:110",
      "L:111",
      "L:112",
      "L:113",
      "L:114",
      "L:115",
      "L:116",
      "L:117",
      "L:118",
      "L:119",
      "L:12",
      "L:120",
      "L:121",
      "L:122",
      "L:123",
      "L:124",
      "L:125",
      "L:126",
      "L:127",
      "L:128",
      "L:129",
      "L:13",
      "L:130",
      "L:131",
      "L:132",
      "L:133",
      "L:134",
      "L:135",
      "L:136",
      "L:137",
      "L:138",
      "L:139",
      "L:14",
      "L:140",
      "L:141",
      "L:142",
      "L:143",
      "L:144",
      "L:145",
      "L:146",
      "L:147",
      "L:148",
      "L:149",
      "L:15",
      "L:150",
      "L:151",
      "L:152",
      "L:153",
      "L:154",
      "L:155",
      "L:156",
      "L:157",
      "L:158",
      "L:159",
      "L:16",
      "L:160",
      "L:161",
      "L:162",
      "L:163",
      "L:164",
      "L:165",
      "L:166",
      "L:167",
      "L:168",
      "L:169",
      "L:17",
      "L:170",
      "L:171",
      "L:172",
      "L:173",
      "L:174",
      "L:175",
      "L:176",
      "L:177",
      "L:178",
      "L:179",
      "L:18",
      "L:180",
      "L:181",
      "L:182",
      "L:183",
      "L:184",
      "L:185",
      "L:186",
      "L:187",
      "L:188",
      "L:189",
      "L:19",
      "L:190",
      "L:191",
      "L:192",
      "L:193",
      "L:194",
      "L:195",
      "L:196",
      "L:197",
      "L:198",
      "L:199",
      "L:2",
      "L:20",
      "L:200",
      "L:201",
      "L:202",
      "L:203",
      "L:204",
      "L:205",
      "L:206",
      "L:207",
      "L:208",
      "L:209",
      "L:21",
      "L:210",
      "L:211",
      "L:212",
      "L:22",
      "L:23",
      "L:24",
      "L:25",
      "L:26",
      "L:27",
      "L:28",
      "L:29",
      "L:3",
      "L:30",
      "L:31",
      "L:32",
      "L:33",
      "L:34",
      "L:35",
      "L:36",
      "L:37",
      "L:38",
      "L:39",
      "L:4",
      "L:40",
      "L:41",
      "L:42",
      "L:43",
      "L:44",
      "L:45",
      "L:46",
      "L:47",
      "L:48",
      "L:49",
      "L:5",
      "L:50",
      "L:51",
      "L:52",
      "L:53",
      "L:54",
      "L:55",
      "L:56",
      "L:57",
      "L:58",
      "L:59",
      "L:60",
      "L:61",
      "L:62",
      "L:63",
      "L:64",
      "L:65",
      "L:66",
      "L:67",
      "L:68",
      "L:69",
      "L:7",
      "L:70",
      "L:71",
      "L:72",
      "L:73",
      "L:74",
      "L:75",
      "L:76",
      "L:77",
      "L:78",
      "L:79",
      "L:8",
      "L:80",
      "L:81",
      "L:82",
      "L:83",
      "L:84",
      "L:85",
      "L:86",
      "L:87",
      "L:88",
      "L:89",
      "L:9",
      "L:90",
      "L:91",
      "L:92",
      "L:93",
      "L:94",
      "L:95",
      "L:96",
      "L:97",
      "L:98",
      "L:99"
    ],
    "L:7": [
      "H:1",
      "H:10",
      "H:100",
      "H:101",
      "H:102",
      "H:103",
      "H:104",
      "H:105",
      "H:106",
      "H:107",
      "H:108",
      "H:109",
      "H:11",
      "H:110",
      "H:111",
      "H:112",
      "H:113",
      "H:114",
      "H:115",
      "H:116",
      "H:117",
      "H:118",
      "H:119",
      "H:12",
      "H:120",
      "H:121",
      "H:122",
      "H:123",
      "H:124",
      "H:125",
      "H:126",
      "H:127",
      "H:128",
      "H:129",
      "H:13",
      "H:130",
      "H:133",
      "H:134",
      "H:135",
      "H:136",
      "H:137",
      "H:138",
      "H:139",
      "H:14",
      "H:140",
      "H:141",
      "H:142",
      "H:143",
      "H:144",
      "H:145",
      "H:146",
      "H:147",
      "H:148",
      "H:149",
      "H:15",
      "H:150",
      "H:151",
      "H:152",
      "H:153",
      "H:154",
      "H:156",
      "H:157",
      "H:16",
      "H:162",
      "H:163",
      "H:164",
      "H:165",
      "H:166",
      "H:167",
      "H:168",
      "H:169",
      "H:17",
      "H:171",
      "H:172",
      "H:173",
      "H:174",
      "H:175",
      "H:176",
      "H:177",
      "H:178",
      "H:179",
      "H:18",
      "H:180",
      "H:183",
      "H:184",
      "H:185",
      "H:186",
      "H:187",
      "H:188",
      "H:189",
      "H:19",
      "H:190",
      "H:191",
      "H:192",
      "H:193",
      "H:194",
      "H:195",
      "H:196",
      "H:199",
      "H:2",
      "H:20",
      "H:200",
      "H:202",
      "H:203",
      "H:204",
      "H:205",
      "H:206",
      "H:207",
      "H:208",
      "H:209",
      "H:21",
      "H:210",
      "H:211",
      "H:212",
      "H:213",
      "H:214",
      "H:215",
      "H:216",
      "H:217",
      "H:218",
      "H:219",
      "H:22",
      "H:220",
      "H:221",
      "H:222",
      "H:223",
      "H:224",
      "H:225",
      "H:226",
      "H:23",
      "H:24",
      "H:25",
      "H:26",
      "H:27",
      "H:28",
      "H:29",
      "H:3",
      "H:30",
      "H:31",
      "H:32",
      "H:33",
      "H:34",
      "H:35",
      "H:36",
      "H:37",
      "H:38",
      "H:39",
      "H:4",
      "H:40",
      "H:41",
      "H:42",
      "H:43",
      "H:44",
      "H:45",
      "H:46",
      "H:47",
      "H:48",
      "H:49",
      "H:5",
      "H:50",
      "H:51",
      "H:52",
      "H:53",
      "H:54",
      "H:55",
      "H:56",
      "H:57",
      "H:58",
      "H:59",
      "H:6",
      "H:60",
      "H:61",
      "H:62",
      "H:63",
      "H:64",
      "H:65",
      "H:66",
      "H:67",
      "H:68",
      "H:69",
      "H:7",
      "H:70",
      "H:71",
      "H:72",
      "H:73",
      "H:74",
      "H:75",
      "H:76",
      "H:77",
      "H:78",
      "H:79",
      "H:8",
      "H:80",
      "H:81",
      "H:82",
      "H:83",
      "H:84",
      "H:85",
      "H:86",
      "H:87",
      "H:88",
      "H:89",
      "H:9",
      "H:90",
      "H:91",
      "H:92",
      "H:93",
      "H:94",
      "H:95",
      "H:96",
      "H:97",
      "H:98",
      "H:99",
      "L:1",
      "L:10",
      "L:100",
      "L:101",
      "L:102",
      "L:103",
      "L:104",
      "L:105",
      "L:106",
      "L:107",
      "L:108",
      "L:109",
      "L:11",
      "L:110",
      "L:111",
      "L:112",
      "L:113",
      "L:114",
      "L:115",
      "L:116",
      "L:117",
      "L:118",
      "L:119",
      "L:12",
      "L:120",
      "L:121",
      "L:122",
      "L:123",
      "L:124",
      "L:125",
      "L:126",
      "L:127",
      "L:128",
      "L:129",
      "L:13",
      "L:130",
      "L:131",
      "L:132",
      "L:133",
      "L:134",
      "L:135",
      "L:136",
      "L:137",
      "L:138",
      "L:139",
      "L:14",
      "L:140",
      "L:141",
      "L:142",
      "L:143",
      "L:144",
      "L:145",
      "L:146",
      "L:147",
      "L:148",
      "L:149",
      "L:15",
      "L:150",
      "L:151",
      "L:152",
      "L:153",
      "L:154",
      "L:155",
      "L:156",
      "L:157",
      "L:158",
      "L:159",
      "L:16",
      "L:160",
      "L:161",
      "L:162",
      "L:163",
      "L:164",
      "L:165",
      "L:166",
      "L:167",
      "L:168",
      "L:169",
      "L:17",
      "L:170",
      "L:171",
      "L:172",
      "L:173",
      "L:174",
      "L:175",
      "L:176",
      "L:177",
      "L:178",
      "L:179",
      "L:18",
      "L:180",
      "L:181",
      "L:182",
      "L:183",
      "L:184",
      "L:185",
      "L:186",
      "L:187",
      "L:188",
      "L:189",
      "L:19",
      "L:190",
      "L:191",
      "L:192",
      "L:193",
      "L:194",
      "L:195",
      "L:196",
      "L:197",
      "L:198",
      "L:199",
      "L:2",
      "L:20",
      "L:200",
      "L:201",
      "L:202",
      "L:203",
      "L:204",
      "L:205",
      "L:206",
      "L:207",
      "L:208",
      "L:209",
      "L:21",
      "L:210",
      "L:211",
      "L:212",
      "L:22",
      "L:23",
      "L:24",
      "L:25",
      "L:26",
      "L:27",
      "L:28",
      "L:29",
      "L:3",
      "L:30",
      "L:31",
      "L:32",
      "L:33",
      "L:34",
      "L:35",
      "L:36",
      "L:37",
      "L:38",
      "L:39",
      "L:4",
      "L:40",
      "L:41",
      "L:42",
      "L:43",
      "L:44",
      "L:45",
      "L:46",
      "L:47",
      "L:48",
      "L:49",
      "L:5",
      "L:50",
      "L:51",
      "L:52",
      "L:53",
      "L:54",
      "L:55",
      "L:56",
      "L:57",
      "L:58",
      "L:59",
      "L:6",
      "L:60",
      "L:61",
      "L:62",
      "L:63",
      "L:64",
      "L:65",
      "L:66",
      "L:67",
      "L:68",
      "L:69",
      "L:70",
      "L:71",
      "L:72",
      "L:73",
      "L:74",
      "L:75",
      "L:76",
      "L:77",
      "L:78",
      "L:79",
      "L:8",
      "L:80",
      "L:81",
      "L:82",
      "L:83",
      "L:84",
      "L:85",
      "L:86",
      "L:87",
      "L:88",
      "L:89",
      "L:9",
      "L:90",
      "L:91",
      "L:92",
      "L:93",
      "L:94",
      "L:95",
      "L:96",
      "L:97",
      "L:98",
      "L:99"
    ],
    "L:8": [
      "H:1",
      "H:10",
      "H:100",
      "H:101",
      "H:102",
      "H:103",
      "H:104",
      "H:105",
      "H:106",
      "H:107",
      "H:108",
      "H:109",
      "H:11",
      "H:110",
      "H:111",
      "H:112",
      "H:113",
      "H:114",
      "H:115",
      "H:116",
      "H:117",
      "H:118",
      "H:119",
      "H:12",
      "H:120",
      "H:121",
      "H:122",
      "H:123",
      "H:124",
      "H:125",
      "H:126",
      "H:127",
      "H:128",
      "H:129",
      "H:13",
      "H:130",
      "H:133",
      "H:134",
      "H:135",
      "H:136",
      "H:137",
      "H:138",
      "H:139",
      "H:14",
      "H:140",
      "H:141",
      "H:142",
      "H:143",
      "H:144",
      "H:145",
      "H:146",
      "H:147",
      "H:148",
      "H:149",
      "H:15",
      "H:150",
      "H:151",
      "H:152",
      "H:153",
      "H:154",
      "H:156",
      "H:157",
      "H:16",
      "H:162",
      "H:163",
      "H:164",
      "H:165",
      "H:166",
      "H:167",
      "H:168",
      "H:169",
      "H:17",
      "H:171",
      "H:172",
      "H:173",
      "H:174",
      "H:175",
      "H:176",
      "H:177",
      "H:178",
      "H:179",
      "H:18",
      "H:180",
      "H:183",
      "H:184",
      "H:185",
      "H:186",
      "H:187",
      "H:188",
      "H:189",
      "H:19",
      "H:190",
      "H:191",
      "H:192",
      "H:193",
      "H:194",
      "H:195",
      "H:196",
      "H:199",
      "H:2",
      "H:20",
      "H:200",
      "H:202",
      "H:203",
      "H:204",
      "H:205",
      "H:206",
      "H:207",
      "H:208",
      "H:209",
      "H:21",
      "H:210",
      "H:211",
      "H:212",
      "H:213",
      "H:214",
      "H:215",
      "H:216",
      "H:217",
      "H:218",
      "H:219",
      "H:22",
      "H:220",
      "H:221",
      "H:222",
      "H:223",
      "H:224",
      "H:225",
      "H:226",
      "H:23",
      "H:24",
      "H:25",
      "H:26",
      "H:27",
      "H:28",
      "H:29",
      "H:3",
      "H:30",
      "H:31",
      "H:32",
      "H:33",
      "H:34",
      "H:35",
      "H:36",
      "H:37",
      "H:38",
      "H:39",
      "H:4",
      "H:40",
      "H:41",
      "H:42",
      "H:43",
      "H:44",
      "H:45",
      "H:46",
      "H:47",
      "H:48",
      "H:49",
      "H:5",
      "H:50",
      "H:51",
      "H:52",
      "H:53",
      "H:54",
      "H:55",
      "H:56",
      "H:57",
      "H:58",
      "H:59",
      "H:6",
      "H:60",
      "H:61",
      "H:62",
      "H:63",
      "H:64",
      "H:65",
      "H:66",
      "H:67",
      "H:68",
      "H:69",
      "H:7",
      "H:70",
      "H:71",
      "H:72",
      "H:73",
      "H:74",
      "H:75",
      "H:76",
      "H:77",
      "H:78",
      "H:79",
      "H:8",
      "H:80",
      "H:81",
      "H:82",
      "H:83",
      "H:84",
      "H:85",
      "H:86",
      "H:87",
      "H:88",
      "H:89",
      "H:9",
      "H:90",
      "H:91",
      "H:92",
      "H:93",
      "H:94",
      "H:95",
      "H:96",
      "H:97",
      "H:98",
      "H:99",
      "L:1",
      "L:10",
      "L:100",
      "L:101",
      "L:102",
      "L:103",
      "L:104",
      "L:105",
      "L:106",
      "L:107",
      "L:108",
      "L:109",
      "L:11",
      "L:110",
      "L:111",
      "L:112",
      "L:113",
      "L:114",
      "L:115",
      "L:116",
      "L:117",
      "L:118",
      "L:119",
      "L:12",
      "L:120",
      "L:121",
      "L:122",
      "L:123",
      "L:124",
      "L:125",
      "L:126",
      "L:127",
      "L:128",
      "L:129",
      "L:13",
      "L:130",
      "L:131",
      "L:132",
      "L:133",
      "L:134",
      "L:135",
      "L:136",
      "L:137",
      "L:138",
      "L:139",
      "L:14",
      "L:140",
      "L:141",
      "L:142",
      "L:143",
      "L:144",
      "L:145",
      "L:146",
      "L:147",
      "L:148",
      "L:149",
      "L:15",
      "L:150",
      "L:151",
      "L:152",
      "L:153",
      "L:154",
      "L:155",
      "L:156",
      "L:157",
      "L:158",
      "L:159",
      "L:16",
      "L:160",
      "L:161",
      "L:162",
      "L:163",
      "L:164",
      "L:165",
      "L:166",
      "L:167",
      "L:168",
      "L:169",
      "L:17",
      "L:170",
      "L:171",
      "L:172",
      "L:173",
      "L:174",
      "L:175",
      "L:176",
      "L:177",
      "L:178",
      "L:179",
      "L:18",
      "L:180",
      "L:181",
      "L:182",
      "L:183",
      "L:184",
      "L:185",
      "L:186",
      "L:187",
      "L:188",
      "L:189",
      "L:19",
      "L:190",
      "L:191",
      "L:192",
      "L:193",
      "L:194",
      "L:195",
      "L:196",
      "L:197",
      "L:198",
      "L:199",
      "L:2",
      "L:20",
      "L:200",
      "L:201",
      "L:202",
      "L:203",
      "L:204",
      "L:205",
      "L:206",
      "L:207",
      "L:208",
      "L:209",
      "L:21",
      "L:210",
      "L:211",
      "L:212",
      "L:22",
      "L:23",
      "L:24",
      "L:25",
      "L:26",
      "L:27",
      "L:28",
      "L:29",
      "L:3",
      "L:30",
      "L:31",
      "L:32",
      "L:33",
      "L:34",
      "L:35",
      "L:36",
      "L:37",
      "L:38",
      "L:39",
      "L:4",
      "L:40",
      "L:41",
      "L:42",
      "L:43",
      "L:44",
      "L:45",
      "L:46",
      "L:47",
      "L:48",
      "L:49",
      "L:5",
      "L:50",
      "L:51",
      "L:52",
      "L:53",
      "L:54",
      "L:55",
      "L:56",
      "L:57",
      "L:58",
      "L:59",
      "L:6",
      "L:60",
      "L:61",
      "L:62",
      "L:63",
      "L:64",
      "L:65",
      "L:66",
      "L:67",
      "L:68",
      "L:69",
      "L:7",
      "L:70",
      "L:71",
      "L:72",
      "L:73",
      "L:74",
      "L:75",
      "L:76",
      "L:77",
      "L:78",
      "L:79",
      "L:80",
      "L:81",
      "L:82",
      "L:83",
      "L:84",
      "L:85",
      "L:86",
      "L:87",
      "L:88",
      "L:89",
      "L:9",
      "L:90",
      "L:91",
      "L:92",
      "L:93",
      "L:94",
      "L:95",
      "L:96",
      "L:97",
      "L:98",
      "L:99"
    ],
    "L:9": [
      "H:1",
      "H:10",
      "H:100",
      "H:101",
      "H:102",
      "H:103",
      "H:104",
      "H:105",
      "H:106",
      "H:107",
      "H:108",
      "H:109",
      "H:11",
      "H:110",
      "H:111",
      "H:112",
      "H:113",
      "H:114",
      "H:115",
      "H:116",
      "H:117",
      "H:118",
      "H:119",
      "H:12",
      "H:120",
      "H:121",
      "H:122",
      "H:123",
      "H:124",
      "H:125",
      "H:126",
      "H:127",
      "H:128",
      "H:129",
      "H:13",
      "H:130",
      "H:133",
      "H:134",
      "H:135",
      "H:136",
      "H:137",
      "H:138",
      "H:139",
      "H:14",
      "H:140",
      "H:141",
      "H:142",
      "H:143",
      "H:144",
      "H:145",
      "H:146",
      "H:147",
      "H:148",
      "H:149",
      "H:15",
      "H:150",
      "H:151",
      "H:152",
      "H:153",
      "H:154",
      "H:156",
      "H:157",
      "H:16",
      "H:162",
      "H:163",
      "H:164",
      "H:165",
      "H:166",
      "H:167",
      "H:168",
      "H:169",
      "H:17",
      "H:171",
      "H:172",
      "H:173",
      "H:174",
      "H:175",
      "H:176",
      "H:177",
      "H:178",
      "H:179",
      "H:18",
      "H:180",
      "H:183",
      "H:184",
      "H:185",
      "H:186",
      "H:187",
      "H:188",
      "H:189",
      "H:19",
      "H:190",
      "H:191",
      "H:192",
      "H:193",
      "H:194",
      "H:195",
      "H:196",
      "H:199",
      "H:2",
      "H:20",
      "H:200",
      "H:202",
      "H:203",
      "H:204",
      "H:205",
      "H:206",
      "H:207",
      "H:208",
      "H:209",
      "H:21",
      "H:210",
      "H:211",
      "H:212",
      "H:213",
      "H:214",
      "H:215",
      "H:216",
      "H:217",
      "H:218",
      "H:219",
      "H:22",
      "H:220",
      "H:221",
      "H:222",
      "H:223",
      "H:224",
      "H:225",
      "H:226",
      "H:23",
      "H:24",
      "H:25",
      "H:26",
      "H:27",
      "H:28",
      "H:29",
      "H:3",
      "H:30",
      "H:31",
      "H:32",
      "H:33",
      "H:34",
      "H:35",
      "H:36",
      "H:37",
      "H:38",
      "H:39",
      "H:4",
      "H:40",
      "H:41",
      "H:42",
      "H:43",
      "H:44",
      "H:45",
      "H:46",
      "H:47",
      "H:48",
      "H:49",
      "H:5",
      "H:50",
      "H:51",
      "H:52",
      "H:53",
      "H:54",
      "H:55",
      "H:56",
      "H:57",
      "H:58",
      "H:59",
      "H:6",
      "H:60",
      "H:61",
      "H:62",
      "H:63",
      "H:64",
      "H:65",
      "H:66",
      "H:67",
      "H:68",
      "H:69",
      "H:7",
      "H:70",
      "H:71",
      "H:72",
      "H:73",
      "H:74",
      "H:75",
      "H:76",
      "H:77",
      "H:78",
      "H:79",
      "H:8",
      "H:80",
      "H:81",
      "H:82",
      "H:83",
      "H:84",
      "H:85",
      "H:86",
      "H:87",
      "H:88",
      "H:89",
      "H:9",
      "H:90",
      "H:91",
      "H:92",
      "H:93",
      "H:94",
      "H:95",
      "H:96",
      "H:97",
      "H:98",
      "H:99",
      "L:1",
      "L:10",
      "L:100",
      "L:101",
      "L:102",
      "L:103",
      "L:104",
      "L:105",
      "L:106",
      "L:107",
      "L:108",
      "L:109",
      "L:11",
      "L:110",
      "L:111",
      "L:112",
      "L:113",
      "L:114",
      "L:115",
      "L:116",
      "L:117",
      "L:118",
      "L:119",
      "L:12",
      "L:120",
      "L:121",
      "L:122",
      "L:123",
      "L:124",
      "L:125",
      "L:126",
      "L:127",
      "L:128",
      "L:129",
      "L:13",
      "L:130",
      "L:131",
      "L:132",
      "L:133",
      "L:134",
      "L:135",
      "L:136",
      "L:137",
      "L:138",
      "L:139",
      "L:14",
      "L:140",
      "L:141",
      "L:142",
      "L:143",
      "L:144",
      "L:145",
      "L:146",
      "L:147",
      "L:148",
      "L:149",
      "L:15",
      "L:150",
      "L:151",
      "L:152",
      "L:153",
      "L:154",
      "L:155",
      "L:156",
      "L:157",
      "L:158",
      "L:159",
      "L:16",
      "L:160",
      "L:161",
      "L:162",
      "L:163",
      "L:164",
      "L:165",
      "L:166",
      "L:167",
      "L:168",
      "L:169",
      "L:17",
      "L:170",
      "L:171",
      "L:172",
      "L:173",
      "L:174",
      "L:175",
      "L:176",
      "L:177",
      "L:178",
      "L:179",
      "L:18",
      "L:180",
      "L:181",
      "L:182",
      "L:183",
      "L:184",
      "L:185",
      "L:186",
      "L:187",
      "L:188",
      "L:189",
      "L:19",
      "L:190",
      "L:191",
      "L:192",
      "L:193",
      "L:194",
      "L:195",
      "L:196",
      "L:197",
      "L:198",
      "L:199",
      "L:2",
      "L:20",
      "L:200",
      "L:201",
      "L:202",
      "L:203",
      "L:204",
      "L:205",
      "L:206",
      "L:207",
      "L:208",
      "L:209",
      "L:21",
      "L:210",
      "L:211",
      "L:212",
      "L:22",
      "L:23",
      "L:24",
      "L:25",
      "L:26",
      "L:27",
      "L:28",
      "L:29",
      "L:3",
      "L:30",
      "L:31",
      "L:32",
      "L:33",
      "L:34",
      "L:35",
      "L:36",
      "L:37",
      "L:38",
      "L:39",
      "L:4",
      "L:40",
      "L:41",
      "L:42",
      "L:43",
      "L:44",
      "L:45",
      "L:46",
      "L:47",
      "L:48",
      "L:49",
      "L:5",
      "L:50",
      "L:51",
      "L:52",
      "L:53",
      "L:54",
      "L:55",
      "L:56",
      "L:57",
      "L:58",
      "L:59",
      "L:6",
      "L:60",
      "L:61",
      "L:62",
      "L:63",
      "L:64",
      "L:65",
      "L:66",
      "L:67",
      "L:68",
      "L:69",
      "L:7",
      "L:70",
      "L:71",
      "L:72",
      "L:73",
      "L:74",
      "L:75",
      "L:76",
      "L:77",
      "L:78",
      "L:79",
      "L:8",
      "L:80",
      "L:81",
      "L:82",
      "L:83",
      "L:84",
      "L:85",
      "L:86",
      "L:87",
      "L:88",
      "L:89",
      "L:90",
      "L:91",
      "L:92",
      "L:93",
      "L:94",
      "L:95",
      "L:96",
      "L:97",
      "L:98",
      "L:99"
    ],
    "L:10": [
      "H:1",
      "H:10",
      "H:100",
      "H:101",
      "H:102",
      "H:103",
      "H:104",
      "H:105",
      "H:106",
      "H:107",
      "H:108",
      "H:109",
      "H:11",
      "H:110",
      "H:111",
      "H:112",
      "H:113",
      "H:114",
      "H:115",
      "H:116",
      "H:117",
      "H:118",
      "H:119",
      "H:12",
      "H:120",
      "H:121",
      "H:122",
      "H:123",
      "H:124",
      "H:125",
      "H:126",
      "H:127",
      "H:128",
      "H:129",
      "H:13",
      "H:130",
      "H:133",
      "H:134",
      "H:135",
      "H:136",
      "H:137",
      "H:138",
      "H:139",
      "H:14",
      "H:140",
      "H:141",
      "H:142",
      "H:143",
      "H:144",
      "H:145",
      "H:146",
      "H:147",
      "H:148",
      "H:149",
      "H:15",
      "H:150",
      "H:151",
      "H:152",
      "H:153",
      "H:154",
      "H:156",
      "H:157",
      "H:16",
      "H:162",
      "H:163",
      "H:164",
      "H:165",
      "H:166",
      "H:167",
      "H:168",
      "H:169",
      "H:17",
      "H:171",
      "H:172",
      "H:173",
      "H:174",
      "H:175",
      "H:176",
      "H:177",
      "H:178",
      "H:179",
      "H:18",
      "H:180",
      "H:183",
      "H:184",
      "H:185",
      "H:186",
      "H:187",
      "H:188",
      "H:189",
      "H:19",
      "H:190",
      "H:191",
      "H:192",
      "H:193",
      "H:194",
      "H:195",
      "H:196",
      "H:199",
      "H:2",
      "H:20",
      "H:200",
      "H:202",
      "H:203",
      "H:204",
      "H:205",
      "H:206",
      "H:207",
      "H:208",
      "H:209",
      "H:21",
      "H:210",
      "H:211",
      "H:212",
      "H:213",
      "H:214",
      "H:215",
      "H:216",
      "H:217",
      "H:218",
      "H:219",
      "H:22",
      "H:220",
      "H:221",
      "H:222",
      "H:223",
      "H:224",
      "H:225",
      "H:226",
      "H:23",
      "H:24",
      "H:25",
      "H:26",
      "H:27",
      "H:28",
      "H:29",
      "H:3",
      "H:30",
      "H:31",
      "H:32",
      "H:33",
      "H:34",
      "H:35",
      "H:36",
      "H:37",
      "H:38",
      "H:39",
      "H:4",
      "H:40",
      "H:41",
      "H:42",
      "H:43",
      "H:44",
      "H:45",
      "H:46",
      "H:47",
      "H:48",
      "H:49",
      "H:5",
      "H:50",
      "H:51",
      "H:52",
      "H:53",
      "H:54",
      "H:55",
      "H:56",
      "H:57",
      "H:58",
      "H:59",
      "H:6",
      "H:60",
      "H:61",
      "H:62",
      "H:63",
      "H:64",
      "H:65",
      "H:66",
      "H:67",
      "H:68",
      "H:69",
      "H:7",
      "H:70",
      "H:71",
      "H:72",
      "H:73",
      "H:74",
      "H:75",
      "H:76",
      "H:77",
      "H:78",
      "H:79",
      "H:8",
      "H:80",
      "H:81",
      "H:82",
      "H:83",
      "H:84",
      "H:85",
      "H:86",
      "H:87",
      "H:88",
      "H:89",
      "H:9",
      "H:90",
      "H:91",
      "H:92",
      "H:93",
      "H:94",
      "H:95",
      "H:96",
      "H:97",
      "H:98",
      "H:99",
      "L:1",
      "L:100",
      "L:101",
      "L:102",
      "L:103",
      "L:104",
      "L:105",
      "L:106",
      "L:107",
      "L:108",
      "L:109",
      "L:11",
      "L:110",
      "L:111",
      "L:112",
      "L:113",
      "L:114",
      "L:115",
      "L:116",
      "L:117",
      "L:118",
      "L:119",
      "L:12",
      "L:120",
      "L:121",
      "L:122",
      "L:123",
      "L:124",
      "L:125",
      "L:126",
      "L:127",
      "L:128",
      "L:129",
      "L:13",
      "L:130",
      "L:131",
      "L:132",
      "L:133",
      "L:134",
      "L:135",
      "L:136",
      "L:137",
      "L:138",
      "L:139",
      "L:14",
      "L:140",
      "L:141",
      "L:142",
      "L:143",
      "L:144",
      "L:145",
      "L:146",
      "L:147",
      "L:148",
      "L:149",
      "L:15",
      "L:150",
      "L:151",
      "L:152",
      "L:153",
      "L:154",
      "L:155",
      "L:156",
      "L:157",
      "L:158",
      "L:159",
      "L:16",
      "L:160",
      "L:161",
      "L:162",
      "L:163",
      "L:164",
      "L:165",
      "L:166",
      "L:167",
      "L:168",
      "L:169",
      "L:17",
      "L:170",
      "L:171",
      "L:172",
      "L:173",
      "L:174",
      "L:175",
      "L:176",
      "L:177",
      "L:178",
      "L:179",
      "L:18",
      "L:180",
      "L:181",
      "L:182",
      "L:183",
      "L:184",
      "L:185",
      "L:186",
      "L:187",
      "L:188",
      "L:189",
      "L:19",
      "L:190",
      "L:191",
      "L:192",
      "L:193",
      "L:194",
      "L:195",
      "L:196",
      "L:197",
      "L:198",
      "L:199",
      "L:2",
      "L:20",
      "L:200",
      "L:201",
      "L:202",
      "L:203",
      "L:204",
      "L:205",
      "L:206",
      "L:207",
      "L:208",
      "L:209",
      "L:21",
      "L:210",
      "L:211",
      "L:212",
      "L:22",
      "L:23",
      "L:24",
      "L:25",
      "L:26",
      "L:27",
      "L:28",
      "L:29",
      "L:3",
      "L:30",
      "L:31",
      "L:32",
      "L:33",
      "L:34",
      "L:35",
      "L:36",
      "L:37",
      "L:38",
      "L:39",
      "L:4",
      "L:40",
      "L:41",
      "L:42",
      "L:43",
      "L:44",
      "L:45",
      "L:46",
      "L:47",
      "L:48",
      "L:49",
      "L:5",
      "L:50",
      "L:51",
      "L:52",
      "L:53",
      "L:54",
      "L:55",
      "L:56",
      "L:57",
      "L:58",
      "L:59",
      "L:6",
      "L:60",
      "L:61",
      "L:62",
      "L:63",
      "L:64",
      "L:65",
      "L:66",
      "L:67",
      "L:68",
      "L:69",
      "L:7",
      "L:70",
      "L:71",
      "L:72",
      "L:73",
      "L:74",
      "L:75",
      "L:76",
      "L:77",
      "L:78",
      "L:79",
      "L:8",
      "L:80",
      "L:81",
      "L:82",
      "L:83",
      "L:84",
      "L:85",
      "L:86",
      "L:87",
      "L:88",
      "L:89",
      "L:9",
      "L:90",
      "L:91",
      "L:92",
      "L:93",
      "L:94",
      "L:95",
      "L:96",
      "L:97",
      "L:98",
      "L:99"
    ],
    "L:11": [
      "H:1",
      "H:10",
      "H:100",
      "H:101",
      "H:102",
      "H:103",
      "H:104",
      "H:105",
      "H:106",
      "H:107",
      "H:108",
      "H:109",
      "H:11",
      "H:110",
      "H:111",
      "H:112",
      "H:113",
      "H:114",
      "H:115",
      "H:116",
      "H:117",
      "H:118",
      "H:119",
      "H:12",
      "H:120",
      "H:121",
      "H:122",
      "H:123",
      "H:124",
      "H:125",
      "H:126",
      "H:127",
      "H:128",
      "H:129",
      "H:13",
      "H:130",
      "H:133",
      "H:134",
      "H:135",
      "H:136",
      "H:137",
      "H:138",
      "H:139",
      "H:14",
      "H:140",
      "H:141",
      "H:142",
      "H:143",
      "H:144",
      "H:145",
      "H:146",
      "H:147",
      "H:148",
      "H:149",
      "H:15",
      "H:150",
      "H:151",
      "H:152",
      "H:153",
      "H:154",
      "H:156",
      "H:157",
      "H:16",
      "H:162",
      "H:163",
      "H:164",
      "H:165",
      "H:166",
      "H:167",
      "H:168",
      "H:169",
      "H:17",
      "H:171",
      "H:172",
      "H:173",
      "H:174",
      "H:175",
      "H:176",
      "H:177",
      "H:178",
      "H:179",
      "H:18",
      "H:180",
      "H:183",
      "H:184",
      "H:185",
      "H:186",
      "H:187",
      "H:188",
      "H:189",
      "H:19",
      "H:190",
      "H:191",
      "H:192",
      "H:193",
      "H:194",
      "H:195",
      "H:196",
      "H:199",
      "H:2",
      "H:20",
      "H:200",
      "H:202",
      "H:203",
      "H:204",
      "H:205",
      "H:206",
      "H:207",
      "H:208",
      "H:209",
      "H:21",
      "H:210",
      "H:211",
      "H:212",
      "H:213",
      "H:214",
      "H:215",
      "H:216",
      "H:217",
      "H:218",
      "H:219",
      "H:22",
      "H:220",
      "H:221",
      "H:222",
      "H:223",
      "H:224",
      "H:225",
      "H:226",
      "H:23",
      "H:24",
      "H:25",
      "H:26",
      "H:27",
      "H:28",
      "H:29",
      "H:3",
      "H:30",
      "H:31",
      "H:32",
      "H:33",
      "H:34",
      "H:35",
      "H:36",
      "H:37",
      "H:38",
      "H:39",
      "H:4",
      "H:40",
      "H:41",
      "H:42",
      "H:43",
      "H:44",
      "H:45",
      "H:46",
      "H:47",
      "H:48",
      "H:49",
      "H:5",
      "H:50",
      "H:51",
      "H:52",
      "H:53",
      "H:54",
      "H:55",
      "H:56",
      "H:57",
      "H:58",
      "H:59",
      "H:6",
      "H:60",
      "H:61",
      "H:62",
      "H:63",
      "H:64",
      "H:65",
      "H:66",
      "H:67",
      "H:68",
      "H:69",
      "H:7",
      "H:70",
      "H:71",
      "H:72",
      "H:73",
      "H:74",
      "H:75",
      "H:76",
      "H:77",
      "H:78",
      "H:79",
      "H:8",
      "H:80",
      "H:81",
      "H:82",
      "H:83",
      "H:84",
      "H:85",
      "H:86",
      "H:87",
      "H:88",
      "H:89",
      "H:9",
      "H:90",
      "H:91",
      "H:92",
      "H:93",
      "H:94",
      "H:95",
      "H:96",
      "H:97",
      "H:98",
      "H:99",
      "L:1",
      "L:10",
      "L:100",
      "L:101",
      "L:102",
      "L:103",
      "L:104",
      "L:105",
      "L:106",
      "L:107",
      "L:108",
      "L:109",
      "L:110",
      "L:111",
      "L:112",
      "L:113",
      "L:114",
      "L:115",
      "L:116",
      "L:117",
      "L:118",
      "L:119",
      "L:12",
      "L:120",
      "L:121",
      "L:122",
      "L:123",
      "L:124",
      "L:125",
      "L:126",
      "L:127",
      "L:128",
      "L:129",
      "L:13",
      "L:130",
      "L:131",
      "L:132",
      "L:133",
      "L:134",
      "L:135",
      "L:136",
      "L:137",
      "L:138",
      "L:139",
      "L:14",
      "L:140",
      "L:141",
      "L:142",
      "L:143",
      "L:144",
      "L:145",
      "L:146",
      "L:147",
      "L:148",
      "L:149",
      "L:15",
      "L:150",
      "L:151",
      "L:152",
      "L:153",
      "L:154",
      "L:155",
      "L:156",
      "L:157",
      "L:158",
      "L:159",
      "L:16",
      "L:160",
      "L:161",
      "L:162",
      "L:163",
      "L:164",
      "L:165",
      "L:166",
      "L:167",
      "L:168",
      "L:169",
      "L:17",
      "L:170",
      "L:171",
      "L:172",
      "L:173",
      "L:174",
      "L:175",
      "L:176",
      "L:177",
      "L:178",
      "L:179",
      "L:18",
      "L:180",
      "L:181",
      "L:182",
      "L:183",
      "L:184",
      "L:185",
      "L:186",
      "L:187",
      "L:188",
      "L:189",
      "L:19",
      "L:190",
      "L:191",
      "L:192",
      "L:193",
      "L:194",
      "L:195",
      "L:196",
      "L:197",
      "L:198",
      "L:199",
      "L:2",
      "L:20",
      "L:200",
      "L:201",
      "L:202",
      "L:203",
      "L:204",
      "L:205",
      "L:206",
      "L:207",
      "L:208",
      "L:209",
      "L:21",
      "L:210",
      "L:211",
      "L:212",
      "L:22",
      "L:23",
      "L:24",
      "L:25",
      "L:26",
      "L:27",
      "L:28",
      "L:29",
      "L:3",
      "L:30",
      "L:31",
      "L:32",
      "L:33",
      "L:34",
      "L:35",
      "L:36",
      "L:37",
      "L:38",
      "L:39",
      "L:4",
      "L:40",
      "L:41",
      "L:42",
      "L:43",
      "L:44",
      "L:45",
      "L:46",
      "L:47",
      "L:48",
      "L:49",
      "L:5",
      "L:50",
      "L:51",
      "L:52",
      "L:53",
      "L:54",
      "L:55",
      "L:56",
      "L:57",
      "L:58",
      "L:59",
      "L:6",
      "L:60",
      "L:61",
      "L:62",
      "L:63",
      "L:64",
      "L:65",
      "L:66",
      "L:67",
      "L:68",
      "L:69",
      "L:7",
      "L:70",
      "L:71",
      "L:72",
      "L:73",
      "L:74",
      "L:75",
      "L:76",
      "L:77",
      "L:78",
      "L:79",
      "L:8",
      "L:80",
      "L:81",
      "L:82",
      "L:83",
      "L:84",
      "L:85",
      "L:86",
      "L:87",
      "L:88",
      "L:89",
      "L:9",
      "L:90",
      "L:91",
      "L:92",
      "L:93",
      "L:94",
      "L:95",
      "L:96",
      "L:97",
      "L:98",
      "L:99"
    ],
    "L:12": [
      "H:1",
      "H:10",
      "H:100",
      "H:101",
      "H:102",
      "H:103",
      "H:104",
      "H:105",
      "H:106",
      "H:107",
      "H:108",
      "H:109",
      "H:11",
      "H:110",
      "H:111",
      "H:112",
      "H:113",
      "H:114",
      "H:115",
      "H:116",
      "H:117",
      "H:118",
      "H:119",
      "H:12",
      "H:120",
      "H:121",
      "H:122",
      "H:123",
      "H:124",
      "H:125",
      "H:126",
      "H:127",
      "H:128",
      "H:129",
      "H:13",
      "H:130",
      "H:133",
      "H:134",
      "H:135",
      "H:136",
      "H:137",
      "H:138",
      "H:139",
      "H:14",
      "H:140",
      "H:141",
      "H:142",
      "H:143",
      "H:144",
      "H:145",
      "H:146",
      "H:147",
      "H:148",
      "H:149",
      "H:15",
      "H:150",
      "H:151",
      "H:152",
      "H:153",
      "H:154",
      "H:156",
      "H:157",
      "H:16",
      "H:162",
      "H:163",
      "H:164",
      "H:165",
      "H:166",
      "H:167",
      "H:168",
      "H:169",
      "H:17",
      "H:171",
      "H:172",
      "H:173",
      "H:174",
      "H:175",
      "H:176",
      "H:177",
      "H:178",
      "H:179",
      "H:18",
      "H:180",
      "H:183",
      "H:184",
      "H:185",
      "H:186",
      "H:187",
      "H:188",
      "H:189",
      "H:19",
      "H:190",
      "H:191",
      "H:192",
      "H:193",
      "H:194",
      "H:195",
      "H:196",
      "H:199",
      "H:2",
      "H:20",
      "H:200",
      "H:202",
      "H:203",
      "H:204",
      "H:205",
      "H:206",
      "H:207",
      "H:208",
      "H:209",
      "H:21",
      "H:210",
      "H:211",
      "H:212",
      "H:213",
      "H:214",
      "H:215",
      "H:216",
      "H:217",
      "H:218",
      "H:219",
      "H:22",
      "H:220",
      "H:221",
      "H:222",
      "H:223",
      "H:224",
      "H:225",
      "H:226",
      "H:23",
      "H:24",
      "H:25",
      "H:26",
      "H:27",
      "H:28",
      "H:29",
      "H:3",
      "H:30",
      "H:31",
      "H:32",
      "H:33",
      "H:34",
      "H:35",
      "H:36",
      "H:37",
      "H:38",
      "H:39",
      "H:4",
      "H:40",
      "H:41",
      "H:42",
      "H:43",
      "H:44",
      "H:45",
      "H:46",
      "H:47",
      "H:48",
      "H:49",
      "H:5",
      "H:50",
      "H:51",
      "H:52",
      "H:53",
      "H:54",
      "H:55",
      "H:56",
      "H:57",
      "H:58",
      "H:59",
      "H:6",
      "H:60",
      "H:61",
      "H:62",
      "H:63",
      "H:64",
      "H:65",
      "H:66",
      "H:67",
      "H:68",
      "H:69",
      "H:7",
      "H:70",
      "H:71",
      "H:72",
      "H:73",
      "H:74",
      "H:75",
      "H:76",
      "H:77",
      "H:78",
      "H:79",
      "H:8",
      "H:80",
      "H:81",
      "H:82",
      "H:83",
      "H:84",
      "H:85",
      "H:86",
      "H:87",
      "H:88",
      "H:89",
      "H:9",
      "H:90",
      "H:91",
      "H:92",
      "H:93",
      "H:94",
      "H:95",
      "H:96",
      "H:97",
      "H:98",
      "H:99",
      "L:1",
      "L:10",
      "L:100",
      "L:101",
      "L:102",
      "L:103",
      "L:104",
      "L:105",
      "L:106",
      "L:107",
      "L:108",
      "L:109",
      "L:11",
      "L:110",
      "L:111",
      "L:112",
      "L:113",
      "L:114",
      "L:115",
      "L:116",
      "L:117",
      "L:118",
      "L:119",
      "L:120",
      "L:121",
      "L:122",
      "L:123",
      "L:124",
      "L:125",
      "L:126",
      "L:127",
      "L:128",
      "L:129",
      "L:13",
      "L:130",
      "L:131",
      "L:132",
      "L:133",
      "L:134",
      "L:135",
      "L:136",
      "L:137",
      "L:138",
      "L:139",
      "L:14",
      "L:140",
      "L:141",
      "L:142",
      "L:143",
      "L:144",
      "L:145",
      "L:146",
      "L:147",
      "L:148",
      "L:149",
      "L:15",
      "L:150",
      "L:151",
      "L:152",
      "L:153",
      "L:154",
      "L:155",
      "L:156",
      "L:157",
      "L:158",
      "L:159",
      "L:16",
      "L:160",
      "L:161",
      "L:162",
      "L:163",
      "L:164",
      "L:165",
      "L:166",
      "L:167",
      "L:168",
      "L:169",
      "L:17",
      "L:170",
      "L:171",
      "L:172",
      "L:173",
      "L:174",
      "L:175",
      "L:176",
      "L:177",
      "L:178",
      "L:179",
      "L:18",
      "L:180",
      "L:181",
      "L:182",
      "L:183",
      "L:184",
      "L:185",
      "L:186",
      "L:187",
      "L:188",
      "L:189",
      "L:19",
      "L:190",
      "L:191",
      "L:192",
      "L:193",
      "L:194",
      "L:195",
      "L:196",
      "L:197",
      "L:198",
      "L:199",
      "L:2",
      "L:20",
      "L:200",
      "L:201",
      "L:202",
      "L:203",
      "L:204",
      "L:205",
      "L:206",
      "L:207",
      "L:208",
      "L:209",
      "L:21",
      "L:210",
      "L:211",
      "L:212",
      "L:22",
      "L:23",
      "L:24",
      "L:25",
      "L:26",
      "L:27",
      "L:28",
      "L:29",
      "L:3",
      "L:30",
      "L:31",
      "L:32",
      "L:33",
      "L:34",
      "L:35",
      "L:36",
      "L:37",
      "L:38",
      "L:39",
      "L:4",
      "L:40",
      "L:41",
      "L:42",
      "L:43",
      "L:44",
      "L:45",
      "L:46",
      "L:47",
      "L:48",
      "L:49",
      "L:5",
      "L:50",
      "L:51",
      "L:52",
      "L:53",
      "L:54",
      "L:55",
      "L:56",
      "L:57",
      "L:58",
      "L:59",
      "L:6",
      "L:60",
      "L:61",
      "L:62",
      "L:63",
      "L:64",
      "L:65",
      "L:66",
      "L:67",
      "L:68",
      "L:69",
      "L:7",
      "L:70",
      "L:71",
      "L:72",
      "L:73",
      "L:74",
      "L:75",
      "L:76",
      "L:77",
      "L:78",
      "L:79",
      "L:8",
      "L:80",
      "L:81",
      "L:82",
      "L:83",
      "L:84",
      "L:85",
      "L:86",
      "L:87",
      "L:88",
      "L:89",
      "L:9",
      "L:90",
      "L:91",
      "L:92",
      "L:93",
      "L:94",
      "L:95",
      "L:96",
      "L:97",
      "L:98",
      "L:99"
    ],
    "L:13": [
      "H:1",
      "H:10",
      "H:100",
      "H:101",
      "H:102",
      "H:103",
      "H:104",
      "H:105",
      "H:106",
      "H:107",
      "H:108",
      "H:109",
      "H:11",
      "H:110",
      "H:111",
      "H:112",
      "H:113",
      "H:114",
      "H:115",
      "H:116",
      "H:117",
      "H:118",
      "H:119",
      "H:12",
      "H:120",
      "H:121",
      "H:122",
      "H:123",
      "H:124",
      "H:125",
      "H:126",
      "H:127",
      "H:128",
      "H:129",
      "H:13",
      "H:130",
      "H:133",
      "H:134",
      "H:135",
      "H:136",
      "H:137",
      "H:138",
      "H:139",
      "H:14",
      "H:140",
      "H:141",
      "H:142",
      "H:143",
      "H:144",
      "H:145",
      "H:146",
      "H:147",
      "H:148",
      "H:149",
      "H:15",
      "H:150",
      "H:151",
      "H:152",
      "H:153",
      "H:154",
      "H:156",
      "H:157",
      "H:16",
      "H:162",
      "H:163",
      "H:164",
      "H:165",
      "H:166",
      "H:167",
      "H:168",
      "H:169",
      "H:17",
      "H:171",
      "H:172",
      "H:173",
      "H:174",
      "H:175",
      "H:176",
      "H:177",
      "H:178",
      "H:179",
      "H:18",
      "H:180",
      "H:183",
      "H:184",
      "H:185",
      "H:186",
      "H:187",
      "H:188",
      "H:189",
      "H:19",
      "H:190",
      "H:191",
      "H:192",
      "H:193",
      "H:194",
      "H:195",
      "H:196",
      "H:199",
      "H:2",
      "H:20",
      "H:200",
      "H:202",
      "H:203",
      "H:204",
      "H:205",
      "H:206",
      "H:207",
      "H:208",
      "H:209",
      "H:21",
      "H:210",
      "H:211",
      "H:212",
      "H:213",
      "H:214",
      "H:215",
      "H:216",
      "H:217",
      "H:218",
      "H:219",
      "H:22",
      "H:220",
      "H:221",
      "H:222",
      "H:223",
      "H:224",
      "H:225",
      "H:226",
      "H:23",
      "H:24",
      "H:25",
      "H:26",
      "H:27",
      "H:28",
      "H:29",
      "H:3",
      "H:30",
      "H:31",
      "H:32",
      "H:33",
      "H:34",
      "H:35",
      "H:36",
      "H:37",
      "H:38",
      "H:39",
      "H:4",
      "H:40",
      "H:41",
      "H:42",
      "H:43",
      "H:44",
      "H:45",
      "H:46",
      "H:47",
      "H:48",
      "H:49",
      "H:5",
      "H:50",
      "H:51",
      "H:52",
      "H:53",
      "H:54",
      "H:55",
      "H:56",
      "H:57",
      "H:58",
      "H:59",
      "H:6",
      "H:60",
      "H:61",
      "H:62",
      "H:63",
      "H:64",
      "H:65",
      "H:66",
      "H:67",
      "H:68",
      "H:69",
      "H:7",
      "H:70",
      "H:71",
      "H:72",
      "H:73",
      "H:74",
      "H:75",
      "H:76",
      "H:77",
      "H:78",
      "H:79",
      "H:8",
      "H:80",
      "H:81",
      "H:82",
      "H:83",
      "H:84",
      "H:85",
      "H:86",
      "H:87",
      "H:88",
      "H:89",
      "H:9",
      "H:90",
      "H:91",
      "H:92",
      "H:93",
      "H:94",
      "H:95",
      "H:96",
      "H:97",
      "H:98",
      "H:99",
      "L:1",
      "L:10",
      "L:100",
      "L:101",
      "L:102",
      "L:103",
      "L:104",
      "L:105",
      "L:106",
      "L:107",
      "L:108",
      "L:109",
      "L:11",
      "L:110",
      "L:111",
      "L:112",
      "L:113",
      "L:114",
      "L:115",
      "L:116",
      "L:117",
      "L:118",
      "L:119",
      "L:12",
      "L:120",
      "L:121",
      "L:122",
      "L:123",
      "L:124",
      "L:125",
      "L:126",
      "L:127",
      "L:128",
      "L:129",
      "L:130",
      "L:131",
      "L:132",
      "L:133",
      "L:134",
      "L:135",
      "L:136",
      "L:137",
      "L:138",
      "L:139",
      "L:14",
      "L:140",
      "L:141",
      "L:142",
      "L:143",
      "L:144",
      "L:145",
      "L:146",
      "L:147",
      "L:148",
      "L:149",
      "L:15",
      "L:150",
      "L:151",
      "L:152",
      "L:153",
      "L:154",
      "L:155",
      "L:156",
      "L:157",
      "L:158",
      "L:159",
      "L:16",
      "L:160",
      "L:161",
      "L:162",
      "L:163",
      "L:164",
      "L:165",
      "L:166",
      "L:167",
      "L:168",
      "L:169",
      "L:17",
      "L:170",
      "L:171",
      "L:172",
      "L:173",
      "L:174",
      "L:175",
      "L:176",
      "L:177",
      "L:178",
      "L:179",
      "L:18",
      "L:180",
      "L:181",
      "L:182",
      "L:183",
      "L:184",
      "L:185",
      "L:186",
      "L:187",
      "L:188",
      "L:189",
      "L:19",
      "L:190",
      "L:191",
      "L:192",
      "L:193",
      "L:194",
      "L:195",
      "L:196",
      "L:197",
      "L:198",
      "L:199",
      "L:2",
      "L:20",
      "L:200",
      "L:201",
      "L:202",
      "L:203",
      "L:204",
      "L:205",
      "L:206",
      "L:207",
      "L:208",
      "L:209",
      "L:21",
      "L:210",
      "L:211",
      "L:212",
      "L:22",
      "L:23",
      "L:24",
      "L:25",
      "L:26",
      "L:27",
      "L:28",
      "L:29",
      "L:3",
      "L:30",
      "L:31",
      "L:32",
      "L:33",
      "L:34",
      "L:35",
      "L:36",
      "L:37",
      "L:38",
      "L:39",
      "L:4",
      "L:40",
      "L:41",
      "L:42",
      "L:43",
      "L:44",
      "L:45",
      "L:46",
      "L:47",
      "L:48",
      "L:49",
      "L:5",
      "L:50",
      "L:51",
      "L:52",
      "L:53",
      "L:54",
      "L:55",
      "L:56",
      "L:57",
      "L:58",
      "L:59",
      "L:6",
      "L:60",
      "L:61",
      "L:62",
      "L:63",
      "L:64",
      "L:65",
      "L:66",
      "L:67",
      "L:68",
      "L:69",
      "L:7",
      "L:70",
      "L:71",
      "L:72",
      "L:73",
      "L:74",
      "L:75",
      "L:76",
      "L:77",
      "L:78",
      "L:79",
      "L:8",
      "L:80",
      "L:81",
      "L:82",
      "L:83",
      "L:84",
      "L:85",
      "L:86",
      "L:87",
      "L:88",
      "L:89",
      "L:9",
      "L:90",
      "L:91",
      "L:92",
      "L:93",
      "L:94",
      "L:95",
      "L:96",
      "L:97",
      "L:98",
      "L:99"
    ],
    "L:14": [
      "H:1",
      "H:10",
      "H:100",
      "H:101",
      "H:102",
      "H:103",
      "H:104",
      "H:105",
      "H:106",
      "H:107",
      "H:108",
      "H:109",
      "H:11",
      "H:110",
      "H:111",
      "H:112",
      "H:113",
      "H:114",
      "H:115",
      "H:116",
      "H:117",
      "H:118",
      "H:119",
      "H:12",
      "H:120",
      "H:121",
      "H:122",
      "H:123",
      "H:124",
      "H:125",
      "H:126",
      "H:127",
      "H:128",
      "H:129",
      "H:13",
      "H:130",
      "H:133",
      "H:134",
      "H:135",
      "H:136",
      "H:137",
      "H:138",
      "H:139",
      "H:14",
      "H:140",
      "H:141",
      "H:142",
      "H:143",
      "H:144",
      "H:145",
      "H:146",
      "H:147",
      "H:148",
      "H:149",
      "H:15",
      "H:150",
      "H:151",
      "H:152",
      "H:153",
      "H:154",
      "H:156",
      "H:157",
      "H:16",
      "H:162",
      "H:163",
      "H:164",
      "H:165",
      "H:166",
      "H:167",
      "H:168",
      "H:169",
      "H:17",
      "H:171",
      "H:172",
      "H:173",
      "H:174",
      "H:175",
      "H:176",
      "H:177",
      "H:178",
      "H:179",
      "H:18",
      "H:180",
      "H:183",
      "H:184",
      "H:185",
      "H:186",
      "H:187",
      "H:188",
      "H:189",
      "H:19",
      "H:190",
      "H:191",
      "H:192",
      "H:193",
      "H:194",
      "H:195",
      "H:196",
      "H:199",
      "H:2",
      "H:20",
      "H:200",
      "H:202",
      "H:203",
      "H:204",
      "H:205",
      "H:206",
      "H:207",
      "H:208",
      "H:209",
      "H:21",
      "H:210",
      "H:211",
      "H:212",
      "H:213",
      "H:214",
      "H:215",
      "H:216",
      "H:217",
      "H:218",
      "H:219",
      "H:22",
      "H:220",
      "H:221",
      "H:222",
      "H:223",
      "H:224",
      "H:225",
      "H:226",
      "H:23",
      "H:24",
      "H:25",
      "H:26",
      "H:27",
      "H:28",
      "H:29",
      "H:3",
      "H:30",
      "H:31",
      "H:32",
      "H:33",
      "H:34",
      "H:35",
      "H:36",
      "H:37",
      "H:38",
      "H:39",
      "H:4",
      "H:40",
      "H:41",
      "H:42",
      "H:43",
      "H:44",
      "H:45",
      "H:46",
      "H:47",
      "H:48",
      "H:49",
      "H:5",
      "H:50",
      "H:51",
      "H:52",
      "H:53",
      "H:54",
      "H:55",
      "H:56",
      "H:57",
      "H:58",
      "H:59",
      "H:6",
      "H:60",
      "H:61",
      "H:62",
      "H:63",
      "H:64",
      "H:65",
      "H:66",
      "H:67",
      "H:68",
      "H:69",
      "H:7",
      "H:70",
      "H:71",
      "H:72",
      "H:73",
      "H:74",
      "H:75",
      "H:76",
      "H:77",
      "H:78",
      "H:79",
      "H:8",
      "H:80",
      "H:81",
      "H:82",
      "H:83",
      "H:84",
      "H:85",
      "H:86",
      "H:87",
      "H:88",
      "H:89",
      "H:9",
      "H:90",
      "H:91",
      "H:92",
      "H:93",
      "H:94",
      "H:95",
      "H:96",
      "H:97",
      "H:98",
      "H:99",
      "L:1",
      "L:10",
      "L:100",
      "L:101",
      "L:102",
      "L:103",
      "L:104",
      "L:105",
      "L:106",
      "L:107",
      "L:108",
      "L:109",
      "L:11",
      "L:110",
      "L:111",
      "L:112",
      "L:113",
      "L:114",
      "L:115",
      "L:116",
      "L:117",
      "L:118",
      "L:119",
      "L:12",
      "L:120",
      "L:121",
      "L:122",
      "L:123",
      "L:124",
      "L:125",
      "L:126",
      "L:127",
      "L:128",
      "L:129",
      "L:13",
      "L:130",
      "L:131",
      "L:132",
      "L:133",
      "L:134",
      "L:135",
      "L:136",
      "L:137",
      "L:138",
      "L:139",
      "L:140",
      "L:141",
      "L:142",
      "L:143",
      "L:144",
      "L:145",
      "L:146",
      "L:147",
      "L:148",
      "L:149",
      "L:15",
      "L:150",
      "L:151",
      "L:152",
      "L:153",
      "L:154",
      "L:155",
      "L:156",
      "L:157",
      "L:158",
      "L:159",
      "L:16",
      "L:160",
      "L:161",
      "L:162",
      "L:163",
      "L:164",
      "L:165",
      "L:166",
      "L:167",
      "L:168",
      "L:169",
      "L:17",
      "L:170",
      "L:171",
      "L:172",
      "L:173",
      "L:174",
      "L:175",
      "L:176",
      "L:177",
      "L:178",
      "L:179",
      "L:18",
      "L:180",
      "L:181",
      "L:182",
      "L:183",
      "L:184",
      "L:185",
      "L:186",
      "L:187",
      "L:188",
      "L:189",
      "L:19",
      "L:190",
      "L:191",
      "L:192",
      "L:193",
      "L:194",
      "L:195",
      "L:196",
      "L:197",
      "L:198",
      "L:199",
      "L:2",
      "L:20",
      "L:200",
      "L:201",
      "L:202",
      "L:203",
      "L:204",
      "L:205",
      "L:206",
      "L:207",
      "L:208",
      "L:209",
      "L:21",
      "L:210",
      "L:211",
      "L:212",
      "L:22",
      "L:23",
      "L:24",
      "L:25",
      "L:26",
      "L:27",
      "L:28",
      "L:29",
      "L:3",
      "L:30",
      "L:31",
      "L:32",
      "L:33",
      "L:34",
      "L:35",
      "L:36",
      "L:37",
      "L:38",
      "L:39",
      "L:4",
      "L:40",
      "L:41",
      "L:42",
      "L:43",
      "L:44",
      "L:45",
      "L:46",
      "L:47",
      "L:48",
      "L:49",
      "L:5",
      "L:50",
      "L:51",
      "L:52",
      "L:53",
      "L:54",
      "L:55",
      "L:56",
      "L:57",
      "L:58",
      "L:59",
      "L:6",
      "L:60",
      "L:61",
      "L:62",
      "L:63",
      "L:64",
      "L:65",
      "L:66",
      "L:67",
      "L:68",
      "L:69",
      "L:7",
      "L:70",
      "L:71",
      "L:72",
      "L:73",
      "L:74",
      "L:75",
      "L:76",
      "L:77",
      "L:78",
      "L:79",
      "L:8",
      "L:80",
      "L:81",
      "L:82",
      "L:83",
      "L:84",
      "L:85",
      "L:86",
      "L:87",
      "L:88",
      "L:89",
      "L:9",
      "L:90",
      "L:91",
      "L:92",
      "L:93",
      "L:94",
      "L:95",
      "L:96",
      "L:97",
      "L:98",
      "L:99"
    ],
    "L:15": [
      "H:1",
      "H:10",
      "H:100",
      "H:101",
      "H:102",
      "H:103",
      "H:104",
      "H:105",
      "H:106",
      "H:107",
      "H:108",
      "H:109",
      "H:11",
      "H:110",
      "H:111",
      "H:112",
      "H:113",
      "H:114",
      "H:115",
      "H:116",
      "H:117",
      "H:118",
      "H:119",
      "H:12",
      "H:120",
      "H:121",
      "H:122",
      "H:123",
      "H:124",
      "H:125",
      "H:126",
      "H:127",
      "H:128",
      "H:129",
      "H:13",
      "H:130",
      "H:133",
      "H:134",
      "H:135",
      "H:136",
      "H:137",
      "H:138",
      "H:139",
      "H:14",
      "H:140",
      "H:141",
      "H:142",
      "H:143",
      "H:144",
      "H:145",
      "H:146",
      "H:147",
      "H:148",
      "H:149",
      "H:15",
      "H:150",
      "H:151",
      "H:152",
      "H:153",
      "H:154",
      "H:156",
      "H:157",
      "H:16",
      "H:162",
      "H:163",
      "H:164",
      "H:165",
      "H:166",
      "H:167",
      "H:168",
      "H:169",
      "H:17",
      "H:171",
      "H:172",
      "H:173",
      "H:174",
      "H:175",
      "H:176",
      "H:177",
      "H:178",
      "H:179",
      "H:18",
      "H:180",
      "H:183",
      "H:184",
      "H:185",
      "H:186",
      "H:187",
      "H:188",
      "H:189",
      "H:19",
      "H:190",
      "H:191",
      "H:192",
      "H:193",
      "H:194",
      "H:195",
      "H:196",
      "H:199",
      "H:2",
      "H:20",
      "H:200",
      "H:202",
      "H:203",
      "H:204",
      "H:205",
      "H:206",
      "H:207",
      "H:208",
      "H:209",
      "H:21",
      "H:210",
      "H:211",
      "H:212",
      "H:213",
      "H:214",
      "H:215",
      "H:216",
      "H:217",
      "H:218",
      "H:219",
      "H:22",
      "H:220",
      "H:221",
      "H:222",
      "H:223",
      "H:224",
      "H:225",
      "H:226",
      "H:23",
      "H:24",
      "H:25",
      "H:26",
      "H:27",
      "H:28",
      "H:29",
      "H:3",
      "H:30",
      "H:31",
      "H:32",
      "H:33",
      "H:34",
      "H:35",
      "H:36",
      "H:37",
      "H:38",
      "H:39",
      "H:4",
      "H:40",
      "H:41",
      "H:42",
      "H:43",
      "H:44",
      "H:45",
      "H:46",
      "H:47",
      "H:48",
      "H:49",
      "H:5",
      "H:50",
      "H:51",
      "H:52",
      "H:53",
      "H:54",
      "H:55",
      "H:56",
      "H:57",
      "H:58",
      "H:59",
      "H:6",
      "H:60",
      "H:61",
      "H:62",
      "H:63",
      "H:64",
      "H:65",
      "H:66",
      "H:67",
      "H:68",
      "H:69",
      "H:7",
      "H:70",
      "H:71",
      "H:72",
      "H:73",
      "H:74",
      "H:75",
      "H:76",
      "H:77",
      "H:78",
      "H:79",
      "H:8",
      "H:80",
      "H:81",
      "H:82",
      "H:83",
      "H:84",
      "H:85",
      "H:86",
      "H:87",
      "H:88",
      "H:89",
      "H:9",
      "H:90",
      "H:91",
      "H:92",
      "H:93",
      "H:94",
      "H:95",
      "H:96",
      "H:97",
      "H:98",
      "H:99",
      "L:1",
      "L:10",
      "L:100",
      "L:101",
      "L:102",
      "L:103",
      "L:104",
      "L:105",
      "L:106",
      "L:107",
      "L:108",
      "L:109",
      "L:11",
      "L:110",
      "L:111",
      "L:112",
      "L:113",
      "L:114",
      "L:115",
      "L:116",
      "L:117",
      "L:118",
      "L:119",
      "L:12",
      "L:120",
      "L:121",
      "L:122",
      "L:123",
      "L:124",
      "L:125",
      "L:126",
      "L:127",
      "L:128",
      "L:129",
      "L:13",
      "L:130",
      "L:131",
      "L:132",
      "L:133",
      "L:134",
      "L:135",
      "L:136",
      "L:137",
      "L:138",
      "L:139",
      "L:14",
      "L:140",
      "L:141",
      "L:142",
      "L:143",
      "L:144",
      "L:145",
      "L:146",
      "L:147",
      "L:148",
      "L:149",
      "L:150",
      "L:151",
      "L:152",
      "L:153",
      "L:154",
      "L:155",
      "L:156",
      "L:157",
      "L:158",
      "L:159",
      "L:16",
      "L:160",
      "L:161",
      "L:162",
      "L:163",
      "L:164",
      "L:165",
      "L:166",
      "L:167",
      "L:168",
      "L:169",
      "L:17",
      "L:170",
      "L:171",
      "L:172",
      "L:173",
      "L:174",
      "L:175",
      "L:176",
      "L:177",
      "L:178",
      "L:179",
      "L:18",
      "L:180",
      "L:181",
      "L:182",
      "L:183",
      "L:184",
      "L:185",
      "L:186",
      "L:187",
      "L:188",
      "L:189",
      "L:19",
      "L:190",
      "L:191",
      "L:192",
      "L:193",
      "L:194",
      "L:195",
      "L:196",
      "L:197",
      "L:198",
      "L:199",
      "L:2",
      "L:20",
      "L:200",
      "L:201",
      "L:202",
      "L:203",
      "L:204",
      "L:205",
      "L:206",
      "L:207",
      "L:208",
      "L:209",
      "L:21",
      "L:210",
      "L:211",
      "L:212",
      "L:22",
      "L:23",
      "L:24",
      "L:25",
      "L:26",
      "L:27",
      "L:28",
      "L:29",
      "L:3",
      "L:30",
      "L:31",
      "L:32",
      "L:33",
      "L:34",
      "L:35",
      "L:36",
      "L:37",
      "L:38",
      "L:39",
      "L:4",
      "L:40",
      "L:41",
      "L:42",
      "L:43",
      "L:44",
      "L:45",
      "L:46",
      "L:47",
      "L:48",
      "L:49",
      "L:5",
      "L:50",
      "L:51",
      "L:52",
      "L:53",
      "L:54",
      "L:55",
      "L:56",
      "L:57",
      "L:58",
      "L:59",
      "L:6",
      "L:60",
      "L:61",
      "L:62",
      "L:63",
      "L:64",
      "L:65",
      "L:66",
      "L:67",
      "L:68",
      "L:69",
      "L:7",
      "L:70",
      "L:71",
      "L:72",
      "L:73",
      "L:74",
      "L:75",
      "L:76",
      "L:77",
      "L:78",
      "L:79",
      "L:8",
      "L:80",
      "L:81",
      "L:82",
      "L:83",
      "L:84",
      "L:85",
      "L:86",
      "L:87",
      "L:88",
      "L:89",
      "L:9",
      "L:90",
      "L:91",
      "L:92",
      "L:93",
      "L:94",
      "L:95",
      "L:96",
      "L:97",
      "L:98",
      "L:99"
    ],
    "L:16": [
      "H:1",
      "H:10",
      "H:100",
      "H:101",
      "H:102",
      "H:103",
      "H:104",
      "H:105",
      "H:106",
      "H:107",
      "H:108",
      "H:109",
      "H:11",
      "H:110",
      "H:111",
      "H:112",
      "H:113",
      "H:114",
      "H:115",
      "H:116",
      "H:117",
      "H:118",
      "H:119",
      "H:12",
      "H:120",
      "H:121",
      "H:122",
      "H:123",
      "H:124",
      "H:125",
      "H:126",
      "H:127",
      "H:128",
      "H:129",
      "H:13",
      "H:130",
      "H:133",
      "H:134",
      "H:135",
      "H:136",
      "H:137",
      "H:138",
      "H:139",
      "H:14",
      "H:140",
      "H:141",
      "H:142",
      "H:143",
      "H:144",
      "H:145",
      "H:146",
      "H:147",
      "H:148",
      "H:149",
      "H:15",
      "H:150",
      "H:151",
      "H:152",
      "H:153",
      "H:154",
      "H:156",
      "H:157",
      "H:16",
      "H:162",
      "H:163",
      "H:164",
      "H:165",
      "H:166",
      "H:167",
      "H:168",
      "H:169",
      "H:17",
      "H:171",
      "H:172",
      "H:173",
      "H:174",
      "H:175",
      "H:176",
      "H:177",
      "H:178",
      "H:179",
      "H:18",
      "H:180",
      "H:183",
      "H:184",
      "H:185",
      "H:186",
      "H:187",
      "H:188",
      "H:189",
      "H:19",
      "H:190",
      "H:191",
      "H:192",
      "H:193",
      "H:194",
      "H:195",
      "H:196",
      "H:199",
      "H:2",
      "H:20",
      "H:200",
      "H:202",
      "H:203",
      "H:204",
      "H:205",
      "H:206",
      "H:207",
      "H:208",
      "H:209",
      "H:21",
      "H:210",
      "H:211",
      "H:212",
      "H:213",
      "H:214",
      "H:215",
      "H:216",
      "H:217",
      "H:218",
      "H:219",
      "H:22",
      "H:220",
      "H:221",
      "H:222",
      "H:223",
      "H:224",
      "H:225",
      "H:226",
      "H:23",
      "H:24",
      "H:25",
      "H:26",
      "H:27",
      "H:28",
      "H:29",
      "H:3",
      "H:30",
      "H:31",
      "H:32",
      "H:33",
      "H:34",
      "H:35",
      "H:36",
      "H:37",
      "H:38",
      "H:39",
      "H:4",
      "H:40",
      "H:41",
      "H:42",
      "H:43",
      "H:44",
      "H:45",
      "H:46",
      "H:47",
      "H:48",
      "H:49",
      "H:5",
      "H:50",
      "H:51",
      "H:52",
      "H:53",
      "H:54",
      "H:55",
      "H:56",
      "H:57",
      "H:58",
      "H:59",
      "H:6",
      "H:60",
      "H:61",
      "H:62",
      "H:63",
      "H:64",
      "H:65",
      "H:66",
      "H:67",
      "H:68",
      "H:69",
      "H:7",
      "H:70",
      "H:71",
      "H:72",
      "H:73",
      "H:74",
      "H:75",
      "H:76",
      "H:77",
      "H:78",
      "H:79",
      "H:8",
      "H:80",
      "H:81",
      "H:82",
      "H:83",
      "H:84",
      "H:85",
      "H:86",
      "H:87",
      "H:88",
      "H:89",
      "H:9",
      "H:90",
      "H:91",
      "H:92",
      "H:93",
      "H:94",
      "H:95",
      "H:96",
      "H:97",
      "H:98",
      "H:99",
      "L:1",
      "L:10",
      "L:100",
      "L:101",
      "L:102",
      "L:103",
      "L:104",
      "L:105",
      "L:106",
      "L:107",
      "L:108",
      "L:109",
      "L:11",
      "L:110",
      "L:111",
      "L:112",
      "L:113",
      "L:114",
      "L:115",
      "L:116",
      "L:117",
      "L:118",
      "L:119",
      "L:12",
      "L:120",
      "L:121",
      "L:122",
      "L:123",
      "L:124",
      "L:125",
      "L:126",
      "L:127",
      "L:128",
      "L:129",
      "L:13",
      "L:130",
      "L:131",
      "L:132",
      "L:133",
      "L:134",
      "L:135",
      "L:136",
      "L:137",
      "L:138",
      "L:139",
      "L:14",
      "L:140",
      "L:141",
      "L:142",
      "L:143",
      "L:144",
      "L:145",
      "L:146",
      "L:147",
      "L:148",
      "L:149",
      "L:15",
      "L:150",
      "L:151",
      "L:152",
      "L:153",
      "L:154",
      "L:155",
      "L:156",
      "L:157",
      "L:158",
      "L:159",
      "L:160",
      "L:161",
      "L:162",
      "L:163",
      "L:164",
      "L:165",
      "L:166",
      "L:167",
      "L:168",
      "L:169",
      "L:17",
      "L:170",
      "L:171",
      "L:172",
      "L:173",
      "L:174",
      "L:175",
      "L:176",
      "L:177",
      "L:178",
      "L:179",
      "L:18",
      "L:180",
      "L:181",
      "L:182",
      "L:183",
      "L:184",
      "L:185",
      "L:186",
      "L:187",
      "L:188",
      "L:189",
      "L:19",
      "L:190",
      "L:191",
      "L:192",
      "L:193",
      "L:194",
      "L:195",
      "L:196",
      "L:197",
      "L:198",
      "L:199",
      "L:2",
      "L:20",
      "L:200",
      "L:201",
      "L:202",
      "L:203",
      "L:204",
      "L:205",
      "L:206",
      "L:207",
      "L:208",
      "L:209",
      "L:21",
      "L:210",
      "L:211",
      "L:212",
      "L:22",
      "L:23",
      "L:24",
      "L:25",
      "L:26",
      "L:27",
      "L:28",
      "L:29",
      "L:3",
      "L:30",
      "L:31",
      "L:32",
      "L:33",
      "L:34",
      "L:35",
      "L:36",
      "L:37",
      "L:38",
      "L:39",
      "L:4",
      "L:40",
      "L:41",
      "L:42",
      "L:43",
      "L:44",
      "L:45",
      "L:46",
      "L:47",
      "L:48",
      "L:49",
      "L:5",
      "L:50",
      "L:51",
      "L:52",
      "L:53",
      "L:54",
      "L:55",
      "L:56",
      "L:57",
      "L:58",
      "L:59",
      "L:6",
      "L:60",
      "L:61",
      "L:62",
      "L:63",
      "L:64",
      "L:65",
      "L:66",
      "L:67",
      "L:68",
      "L:69",
      "L:7",
      "L:70",
      "L:71",
      "L:72",
      "L:73",
      "L:74",
      "L:75",
      "L:76",
      "L:77",
      "L:78",
      "L:79",
      "L:8",
      "L:80",
      "L:81",
      "L:82",
      "L:83",
      "L:84",
      "L:85",
      "L:86",
      "L:87",
      "L:88",
      "L:89",
      "L:9",
      "L:90",
      "L:91",
      "L:92",
      "L:93",
      "L:94",
      "L:95",
      "L:96",
      "L:97",
      "L:98",
      "L:99"
    ],
    "L:17": [
      "H:1",
      "H:10",
      "H:100",
      "H:101",
      "H:102",
      "H:103",
      "H:104",
      "H:105",
      "H:106",
      "H:107",
      "H:108",
      "H:109",
      "H:11",
      "H:110",
      "H:111",
      "H:112",
      "H:113",
      "H:114",
      "H:115",
      "H:116",
      "H:117",
      "H:118",
      "H:119",
      "H:12",
      "H:120",
      "H:121",
      "H:122",
      "H:123",
      "H:124",
      "H:125",
      "H:126",
      "H:127",
      "H:128",
      "H:129",
      "H:13",
      "H:130",
      "H:133",
      "H:134",
      "H:135",
      "H:136",
      "H:137",
      "H:138",
      "H:139",
      "H:14",
      "H:140",
      "H:141",
      "H:142",
      "H:143",
      "H:144",
      "H:145",
      "H:146",
      "H:147",
      "H:148",
      "H:149",
      "H:15",
      "H:150",
      "H:151",
      "H:152",
      "H:153",
      "H:154",
      "H:156",
      "H:157",
      "H:16",
      "H:162",
      "H:163",
      "H:164",
      "H:165",
      "H:166",
      "H:167",
      "H:168",
      "H:169",
      "H:17",
      "H:171",
      "H:172",
      "H:173",
      "H:174",
      "H:175",
      "H:176",
      "H:177",
      "H:178",
      "H:179",
      "H:18",
      "H:180",
      "H:183",
      "H:184",
      "H:185",
      "H:186",
      "H:187",
      "H:188",
      "H:189",
      "H:19",
      "H:190",
      "H:191",
      "H:192",
      "H:193",
      "H:194",
      "H:195",
      "H:196",
      "H:199",
      "H:2",
      "H:20",
      "H:200",
      "H:202",
      "H:203",
      "H:204",
      "H:205",
      "H:206",
      "H:207",
      "H:208",
      "H:209",
      "H:21",
      "H:210",
      "H:211",
      "H:212",
      "H:213",
      "H:214",
      "H:215",
      "H:216",
      "H:217",
      "H:218",
      "H:219",
      "H:22",
      "H:220",
      "H:221",
      "H:222",
      "H:223",
      "H:224",
      "H:225",
      "H:226",
      "H:23",
      "H:24",
      "H:25",
      "H:26",
      "H:27",
      "H:28",
      "H:29",
      "H:3",
      "H:30",
      "H:31",
      "H:32",
      "H:33",
      "H:34",
      "H:35",
      "H:36",
      "H:37",
      "H:38",
      "H:39",
      "H:4",
      "H:40",
      "H:41",
      "H:42",
      "H:43",
      "H:44",
      "H:45",
      "H:46",
      "H:47",
      "H:48",
      "H:49",
      "H:5",
      "H:50",
      "H:51",
      "H:52",
      "H:53",
      "H:54",
      "H:55",
      "H:56",
      "H:57",
      "H:58",
      "H:59",
      "H:6",
      "H:60",
      "H:61",
      "H:62",
      "H:63",
      "H:64",
      "H:65",
      "H:66",
      "H:67",
      "H:68",
      "H:69",
      "H:7",
      "H:70",
      "H:71",
      "H:72",
      "H:73",
      "H:74",
      "H:75",
      "H:76",
      "H:77",
      "H:78",
      "H:79",
      "H:8",
      "H:80",
      "H:81",
      "H:82",
      "H:83",
      "H:84",
      "H:85",
      "H:86",
      "H:87",
      "H:88",
      "H:89",
      "H:9",
      "H:90",
      "H:91",
      "H:92",
      "H:93",
      "H:94",
      "H:95",
      "H:96",
      "H:97",
      "H:98",
      "H:99",
      "L:1",
      "L:10",
      "L:100",
      "L:101",
      "L:102",
      "L:103",
      "L:104",
      "L:105",
      "L:106",
      "L:107",
      "L:108",
      "L:109",
      "L:11",
      "L:110",
      "L:111",
      "L:112",
      "L:113",
      "L:114",
      "L:115",
      "L:116",
      "L:117",
      "L:118",
      "L:119",
      "L:12",
      "L:120",
      "L:121",
      "L:122",
      "L:123",
      "L:124",
      "L:125",
      "L:126",
      "L:127",
      "L:128",
      "L:129",
      "L:13",
      "L:130",
      "L:131",
      "L:132",
      "L:133",
      "L:134",
      "L:135",
      "L:136",
      "L:137",
      "L:138",
      "L:139",
      "L:14",
      "L:140",
      "L:141",
      "L:142",
      "L:143",
      "L:144",
      "L:145",
      "L:146",
      "L:147",
      "L:148",
      "L:149",
      "L:15",
      "L:150",
      "L:151",
      "L:152",
      "L:153",
      "L:154",
      "L:155",
      "L:156",
      "L:157",
      "L:158",
      "L:159",
      "L:16",
      "L:160",
      "L:161",
      "L:162",
      "L:163",
      "L:164",
      "L:165",
      "L:166",
      "L:167",
      "L:168",
      "L:169",
      "L:170",
      "L:171",
      "L:172",
      "L:173",
      "L:174",
      "L:175",
      "L:176",
      "L:177",
      "L:178",
      "L:179",
      "L:18",
      "L:180",
      "L:181",
      "L:182",
      "L:183",
      "L:184",
      "L:185",
      "L:186",
      "L:187",
      "L:188",
      "L:189",
      "L:19",
      "L:190",
      "L:191",
      "L:192",
      "L:193",
      "L:194",
      "L:195",
      "L:196",
      "L:197",
      "L:198",
      "L:199",
      "L:2",
      "L:20",
      "L:200",
      "L:201",
      "L:202",
      "L:203",
      "L:204",
      "L:205",
      "L:206",
      "L:207",
      "L:208",
      "L:209",
      "L:21",
      "L:210",
      "L:211",
      "L:212",
      "L:22",
      "L:23",
      "L:24",
      "L:25",
      "L:26",
      "L:27",
      "L:28",
      "L:29",
      "L:3",
      "L:30",
      "L:31",
      "L:32",
      "L:33",
      "L:34",
      "L:35",
      "L:36",
      "L:37",
      "L:38",
      "L:39",
      "L:4",
      "L:40",
      "L:41",
      "L:42",
      "L:43",
      "L:44",
      "L:45",
      "L:46",
      "L:47",
      "L:48",
      "L:49",
      "L:5",
      "L:50",
      "L:51",
      "L:52",
      "L:53",
      "L:54",
      "L:55",
      "L:56",
      "L:57",
      "L:58",
      "L:59",
      "L:6",
      "L:60",
      "L:61",
      "L:62",
      "L:63",
      "L:64",
      "L:65",
      "L:66",
      "L:67",
      "L:68",
      "L:69",
      "L:7",
      "L:70",
      "L:71",
      "L:72",
      "L:73",
      "L:74",
      "L:75",
      "L:76",
      "L:77",
      "L:78",
      "L:79",
      "L:8",
      "L:80",
      "L:81",
      "L:82",
      "L:83",
      "L:84",
      "L:85",
      "L:86",
      "L:87",
      "L:88",
      "L:89",
      "L:9",
      "L:90",
      "L:91",
      "L:92",
      "L:93",
      "L:94",
      "L:95",
      "L:96",
      "L:97",
      "L:98",
      "L:99"
    ],
    "L:18": [
      "H:1",
      "H:10",
      "H:100",
      "H:101",
      "H:102",
      "H:103",
      "H:104",
      "H:105",
      "H:106",
      "H:107",
      "H:108",
      "H:109",
      "H:11",
      "H:110",
      "H:111",
      "H:112",
      "H:113",
      "H:114",
      "H:115",
      "H:116",
      "H:117",
      "H:118",
      "H:119",
      "H:12",
      "H:120",
      "H:121",
      "H:122",
      "H:123",
      "H:124",
      "H:125",
      "H:126",
      "H:127",
      "H:128",
      "H:129",
      "H:13",
      "H:130",
      "H:133",
      "H:134",
      "H:135",
      "H:136",
      "H:137",
      "H:138",
      "H:139",
      "H:14",
      "H:140",
      "H:141",
      "H:142",
      "H:143",
      "H:144",
      "H:145",
      "H:146",
      "H:147",
      "H:148",
      "H:149",
      "H:15",
      "H:150",
      "H:151",
      "H:152",
      "H:153",
      "H:154",
      "H:156",
      "H:157",
      "H:16",
      "H:162",
      "H:163",
      "H:164",
      "H:165",
      "H:166",
      "H:167",
      "H:168",
      "H:169",
      "H:17",
      "H:171",
      "H:172",
      "H:173",
      "H:174",
      "H:175",
      "H:176",
      "H:177",
      "H:178",
      "H:179",
      "H:18",
      "H:180",
      "H:183",
      "H:184",
      "H:185",
      "H:186",
      "H:187",
      "H:188",
      "H:189",
      "H:19",
      "H:190",
      "H:191",
      "H:192",
      "H:193",
      "H:194",
      "H:195",
      "H:196",
      "H:199",
      "H:2",
      "H:20",
      "H:200",
      "H:202",
      "H:203",
      "H:204",
      "H:205",
      "H:206",
      "H:207",
      "H:208",
      "H:209",
      "H:21",
      "H:210",
      "H:211",
      "H:212",
      "H:213",
      "H:214",
      "H:215",
      "H:216",
      "H:217",
      "H:218",
      "H:219",
      "H:22",
      "H:220",
      "H:221",
      "H:222",
      "H:223",
      "H:224",
      "H:225",
      "H:226",
      "H:23",
      "H:24",
      "H:25",
      "H:26",
      "H:27",
      "H:28",
      "H:29",
      "H:3",
      "H:30",
      "H:31",
      "H:32",
      "H:33",
      "H:34",
      "H:35",
      "H:36",
      "H:37",
      "H:38",
      "H:39",
      "H:4",
      "H:40",
      "H:41",
      "H:42",
      "H:43",
      "H:44",
      "H:45",
      "H:46",
      "H:47",
      "H:48",
      "H:49",
      "H:5",
      "H:50",
      "H:51",
      "H:52",
      "H:53",
      "H:54",
      "H:55",
      "H:56",
      "H:57",
      "H:58",
      "H:59",
      "H:6",
      "H:60",
      "H:61",
      "H:62",
      "H:63",
      "H:64",
      "H:65",
      "H:66",
      "H:67",
      "H:68",
      "H:69",
      "H:7",
      "H:70",
      "H:71",
      "H:72",
      "H:73",
      "H:74",
      "H:75",
      "H:76",
      "H:77",
      "H:78",
      "H:79",
      "H:8",
      "H:80",
      "H:81",
      "H:82",
      "H:83",
      "H:84",
      "H:85",
      "H:86",
      "H:87",
      "H:88",
      "H:89",
      "H:9",
      "H:90",
      "H:91",
      "H:92",
      "H:93",
      "H:94",
      "H:95",
      "H:96",
      "H:97",
      "H:98",
      "H:99",
      "L:1",
      "L:10",
      "L:100",
      "L:101",
      "L:102",
      "L:103",
      "L:104",
      "L:105",
      "L:106",
      "L:107",
      "L:108",
      "L:109",
      "L:11",
      "L:110",
      "L:111",
      "L:112",
      "L:113",
      "L:114",
      "L:115",
      "L:116",
      "L:117",
      "L:118",
      "L:119",
      "L:12",
      "L:120",
      "L:121",
      "L:122",
      "L:123",
      "L:124",
      "L:125",
      "L:126",
      "L:127",
      "L:128",
      "L:129",
      "L:13",
      "L:130",
      "L:131",
      "L:132",
      "L:133",
      "L:134",
      "L:135",
      "L:136",
      "L:137",
      "L:138",
      "L:139",
      "L:14",
      "L:140",
      "L:141",
      "L:142",
      "L:143",
      "L:144",
      "L:145",
      "L:146",
      "L:147",
      "L:148",
      "L:149",
      "L:15",
      "L:150",
      "L:151",
      "L:152",
      "L:153",
      "L:154",
      "L:155",
      "L:156",
      "L:157",
      "L:158",
      "L:159",
      "L:16",
      "L:160",
      "L:161",
      "L:162",
      "L:163",
      "L:164",
      "L:165",
      "L:166",
      "L:167",
      "L:168",
      "L:169",
      "L:17",
      "L:170",
      "L:171",
      "L:172",
      "L:173",
      "L:174",
      "L:175",
      "L:176",
      "L:177",
      "L:178",
      "L:179",
      "L:180",
      "L:181",
      "L:182",
      "L:183",
      "L:184",
      "L:185",
      "L:186",
      "L:187",
      "L:188",
      "L:189",
      "L:19",
      "L:190",
      "L:191",
      "L:192",
      "L:193",
      "L:194",
      "L:195",
      "L:196",
      "L:197",
      "L:198",
      "L:199",
      "L:2",
      "L:20",
      "L:200",
      "L:201",
      "L:202",
      "L:203",
      "L:204",
      "L:205",
      "L:206",
      "L:207",
      "L:208",
      "L:209",
      "L:21",
      "L:210",
      "L:211",
      "L:212",
      "L:22",
      "L:23",
      "L:24",
      "L:25",
      "L:26",
      "L:27",
      "L:28",
      "L:29",
      "L:3",
      "L:30",
      "L:31",
      "L:32",
      "L:33",
      "L:34",
      "L:35",
      "L:36",
      "L:37",
      "L:38",
      "L:39",
      "L:4",
      "L:40",
      "L:41",
      "L:42",
      "L:43",
      "L:44",
      "L:45",
      "L:46",
      "L:47",
      "L:48",
      "L:49",
      "L:5",
      "L:50",
      "L:51",
      "L:52",
      "L:53",
      "L:54",
      "L:55",
      "L:56",
      "L:57",
      "L:58",
      "L:59",
      "L:6",
      "L:60",
      "L:61",
      "L:62",
      "L:63",
      "L:64",
      "L:65",
      "L:66",
      "L:67",
      "L:68",
      "L:69",
      "L:7",
      "L:70",
      "L:71",
      "L:72",
      "L:73",
      "L:74",
      "L:75",
      "L:76",
      "L:77",
      "L:78",
      "L:79",
      "L:8",
      "L:80",
      "L:81",
      "L:82",
      "L:83",
      "L:84",
      "L:85",
      "L:86",
      "L:87",
      "L:88",
      "L:89",
      "L:9",
      "L:90",
      "L:91",
      "L:92",
      "L:93",
      "L:94",
      "L:95",
      "L:96",
      "L:97",
      "L:98",
      "L:99"
    ],
    "L:19": [
      "H:1",
      "H:10",
      "H:100",
      "H:101",
      "H:102",
      "H:103",
      "H:104",
      "H:105",
      "H:106",
      "H:107",
      "H:108",
      "H:109",
      "H:11",
      "H:110",
      "H:111",
      "H:112",
      "H:113",
      "H:114",
      "H:115",
      "H:116",
      "H:117",
      "H:118",
      "H:119",
      "H:12",
      "H:120",
      "H:121",
      "H:122",
      "H:123",
      "H:124",
      "H:125",
      "H:126",
      "H:127",
      "H:128",
      "H:129",
      "H:13",
      "H:130",
      "H:133",
      "H:134",
      "H:135",
      "H:136",
      "H:137",
      "H:138",
      "H:139",
      "H:14",
      "H:140",
      "H:141",
      "H:142",
      "H:143",
      "H:144",
      "H:145",
      "H:146",
      "H:147",
      "H:148",
      "H:149",
      "H:15",
      "H:150",
      "H:151",
      "H:152",
      "H:153",
      "H:154",
      "H:156",
      "H:157",
      "H:16",
      "H:162",
      "H:163",
      "H:164",
      "H:165",
      "H:166",
      "H:167",
      "H:168",
      "H:169",
      "H:17",
      "H:171",
      "H:172",
      "H:173",
      "H:174",
      "H:175",
      "H:176",
      "H:177",
      "H:178",
      "H:179",
      "H:18",
      "H:180",
      "H:183",
      "H:184",
      "H:185",
      "H:186",
      "H:187",
      "H:188",
      "H:189",
      "H:19",
      "H:190",
      "H:191",
      "H:192",
      "H:193",
      "H:194",
      "H:195",
      "H:196",
      "H:199",
      "H:2",
      "H:20",
      "H:200",
      "H:202",
      "H:203",
      "H:204",
      "H:205",
      "H:206",
      "H:207",
      "H:208",
      "H:209",
      "H:21",
      "H:210",
      "H:211",
      "H:212",
      "H:213",
      "H:214",
      "H:215",
      "H:216",
      "H:217",
      "H:218",
      "H:219",
      "H:22",
      "H:220",
      "H:221",
      "H:222",
      "H:223",
      "H:224",
      "H:225",
      "H:226",
      "H:23",
      "H:24",
      "H:25",
      "H:26",
      "H:27",
      "H:28",
      "H:29",
      "H:3",
      "H:30",
      "H:31",
      "H:32",
      "H:33",
      "H:34",
      "H:35",
      "H:36",
      "H:37",
      "H:38",
      "H:39",
      "H:4",
      "H:40",
      "H:41",
      "H:42",
      "H:43",
      "H:44",
      "H:45",
      "H:46",
      "H:47",
      "H:48",
      "H:49",
      "H:5",
      "H:50",
      "H:51",
      "H:52",
      "H:53",
      "H:54",
      "H:55",
      "H:56",
      "H:57",
      "H:58",
      "H:59",
      "H:6",
      "H:60",
      "H:61",
      "H:62",
      "H:63",
      "H:64",
      "H:65",
      "H:66",
      "H:67",
      "H:68",
      "H:69",
      "H:7",
      "H:70",
      "H:71",
      "H:72",
      "H:73",
      "H:74",
      "H:75",
      "H:76",
      "H:77",
      "H:78",
      "H:79",
      "H:8",
      "H:80",
      "H:81",
      "H:82",
      "H:83",
      "H:84",
      "H:85",
      "H:86",
      "H:87",
      "H:88",
      "H:89",
      "H:9",
      "H:90",
      "H:91",
      "H:92",
      "H:93",
      "H:94",
      "H:95",
      "H:96",
      "H:97",
      "H:98",
      "H:99",
      "L:1",
      "L:10",
      "L:100",
      "L:101",
      "L:102",
      "L:103",
      "L:104",
      "L:105",
      "L:106",
      "L:107",
      "L:108",
      "L:109",
      "L:11",
      "L:110",
      "L:111",
      "L:112",
      "L:113",
      "L:114",
      "L:115",
      "L:116",
      "L:117",
      "L:118",
      "L:119",
      "L:12",
      "L:120",
      "L:121",
      "L:122",
      "L:123",
      "L:124",
      "L:125",
      "L:126",
      "L:127",
      "L:128",
      "L:129",
      "L:13",
      "L:130",
      "L:131",
      "L:132",
      "L:133",
      "L:134",
      "L:135",
      "L:136",
      "L:137",
      "L:138",
      "L:139",
      "L:14",
      "L:140",
      "L:141",
      "L:142",
      "L:143",
      "L:144",
      "L:145",
      "L:146",
      "L:147",
      "L:148",
      "L:149",
      "L:15",
      "L:150",
      "L:151",
      "L:152",
      "L:153",
      "L:154",
      "L:155",
      "L:156",
      "L:157",
      "L:158",
      "L:159",
      "L:16",
      "L:160",
      "L:161",
      "L:162",
      "L:163",
      "L:164",
      "L:165",
      "L:166",
      "L:167",
      "L:168",
      "L:169",
      "L:17",
      "L:170",
      "L:171",
      "L:172",
      "L:173",
      "L:174",
      "L:175",
      "L:176",
      "L:177",
      "L:178",
      "L:179",
      "L:18",
      "L:180",
      "L:181",
      "L:182",
      "L:183",
      "L:184",
      "L:185",
      "L:186",
      "L:187",
      "L:188",
      "L:189",
      "L:190",
      "L:191",
      "L:192",
      "L:193",
      "L:194",
      "L:195",
      "L:196",
      "L:197",
      "L:198",
      "L:199",
      "L:2",
      "L:20",
      "L:200",
      "L:201",
      "L:202",
      "L:203",
      "L:204",
      "L:205",
      "L:206",
      "L:207",
      "L:208",
      "L:209",
      "L:21",
      "L:210",
      "L:211",
      "L:212",
      "L:22",
      "L:23",
      "L:24",
      "L:25",
      "L:26",
      "L:27",
      "L:28",
      "L:29",
      "L:3",
      "L:30",
      "L:31",
      "L:32",
      "L:33",
      "L:34",
      "L:35",
      "L:36",
      "L:37",
      "L:38",
      "L:39",
      "L:4",
      "L:40",
      "L:41",
      "L:42",
      "L:43",
      "L:44",
      "L:45",
      "L:46",
      "L:47",
      "L:48",
      "L:49",
      "L:5",
      "L:50",
      "L:51",
      "L:52",
      "L:53",
      "L:54",
      "L:55",
      "L:56",
      "L:57",
      "L:58",
      "L:59",
      "L:6",
      "L:60",
      "L:61",
      "L:62",
      "L:63",
      "L:64",
      "L:65",
      "L:66",
      "L:67",
      "L:68",
      "L:69",
      "L:7",
      "L:70",
      "L:71",
      "L:72",
      "L:73",
      "L:74",
      "L:75",
      "L:76",
      "L:77",
      "L:78",
      "L:79",
      "L:8",
      "L:80",
      "L:81",
      "L:82",
      "L:83",
      "L:84",
      "L:85",
      "L:86",
      "L:87",
      "L:88",
      "L:89",
      "L:9",
      "L:90",
      "L:91",
      "L:92",
      "L:93",
      "L:94",
      "L:95",
      "L:96",
      "L:97",
      "L:98",
      "L:99"
    ],
    "L:20": [
      "H:1",
      "H:10",
      "H:100",
      "H:101",
      "H:102",
      "H:103",
      "H:104",
      "H:105",
      "H:106",
      "H:107",
      "H:108",
      "H:109",
      "H:11",
      "H:110",
      "H:111",
      "H:112",
      "H:113",
      "H:114",
      "H:115",
      "H:116",
      "H:117",
      "H:118",
      "H:119",
      "H:12",
      "H:120",
      "H:121",
      "H:122",
      "H:123",
      "H:124",
      "H:125",
      "H:126",
      "H:127",
      "H:128",
      "H:129",
      "H:13",
      "H:130",
      "H:133",
      "H:134",
      "H:135",
      "H:136",
      "H:137",
      "H:138",
      "H:139",
      "H:14",
      "H:140",
      "H:141",
      "H:142",
      "H:143",
      "H:144",
      "H:145",
      "H:146",
      "H:147",
      "H:148",
      "H:149",
      "H:15",
      "H:150",
      "H:151",
      "H:152",
      "H:153",
      "H:154",
      "H:156",
      "H:157",
      "H:16",
      "H:162",
      "H:163",
      "H:164",
      "H:165",
      "H:166",
      "H:167",
      "H:168",
      "H:169",
      "H:17",
      "H:171",
      "H:172",
      "H:173",
      "H:174",
      "H:175",
      "H:176",
      "H:177",
      "H:178",
      "H:179",
      "H:18",
      "H:180",
      "H:183",
      "H:184",
      "H:185",
      "H:186",
      "H:187",
      "H:188",
      "H:189",
      "H:19",
      "H:190",
      "H:191",
      "H:192",
      "H:193",
      "H:194",
      "H:195",
      "H:196",
      "H:199",
      "H:2",
      "H:20",
      "H:200",
      "H:202",
      "H:203",
      "H:204",
      "H:205",
      "H:206",
      "H:207",
      "H:208",
      "H:209",
      "H:21",
      "H:210",
      "H:211",
      "H:212",
      "H:213",
      "H:214",
      "H:215",
      "H:216",
      "H:217",
      "H:218",
      "H:219",
      "H:22",
      "H:220",
      "H:221",
      "H:222",
      "H:223",
      "H:224",
      "H:225",
      "H:226",
      "H:23",
      "H:24",
      "H:25",
      "H:26",
      "H:27",
      "H:28",
      "H:29",
      "H:3",
      "H:30",
      "H:31",
      "H:32",
      "H:33",
      "H:34",
      "H:35",
      "H:36",
      "H:37",
      "H:38",
      "H:39",
      "H:4",
      "H:40",
      "H:41",
      "H:42",
      "H:43",
      "H:44",
      "H:45",
      "H:46",
      "H:47",
      "H:48",
      "H:49",
      "H:5",
      "H:50",
      "H:51",
      "H:52",
      "H:53",
      "H:54",
      "H:55",
      "H:56",
      "H:57",
      "H:58",
      "H:59",
      "H:6",
      "H:60",
      "H:61",
      "H:62",
      "H:63",
      "H:64",
      "H:65",
      "H:66",
      "H:67",
      "H:68",
      "H:69",
      "H:7",
      "H:70",
      "H:71",
      "H:72",
      "H:73",
      "H:74",
      "H:75",
      "H:76",
      "H:77",
      "H:78",
      "H:79",
      "H:8",
      "H:80",
      "H:81",
      "H:82",
      "H:83",
      "H:84",
      "H:85",
      "H:86",
      "H:87",
      "H:88",
      "H:89",
      "H:9",
      "H:90",
      "H:91",
      "H:92",
      "H:93",
      "H:94",
      "H:95",
      "H:96",
      "H:97",
      "H:98",
      "H:99",
      "L:1",
      "L:10",
      "L:100",
      "L:101",
      "L:102",
      "L:103",
      "L:104",
      "L:105",
      "L:106",
      "L:107",
      "L:108",
      "L:109",
      "L:11",
      "L:110",
      "L:111",
      "L:112",
      "L:113",
      "L:114",
      "L:115",
      "L:116",
      "L:117",
      "L:118",
      "L:119",
      "L:12",
      "L:120",
      "L:121",
      "L:122",
      "L:123",
      "L:124",
      "L:125",
      "L:126",
      "L:127",
      "L:128",
      "L:129",
      "L:13",
      "L:130",
      "L:131",
      "L:132",
      "L:133",
      "L:134",
      "L:135",
      "L:136",
      "L:137",
      "L:138",
      "L:139",
      "L:14",
      "L:140",
      "L:141",
      "L:142",
      "L:143",
      "L:144",
      "L:145",
      "L:146",
      "L:147",
      "L:148",
      "L:149",
      "L:15",
      "L:150",
      "L:151",
      "L:152",
      "L:153",
      "L:154",
      "L:155",
      "L:156",
      "L:157",
      "L:158",
      "L:159",
      "L:16",
      "L:160",
      "L:161",
      "L:162",
      "L:163",
      "L:164",
      "L:165",
      "L:166",
      "L:167",
      "L:168",
      "L:169",
      "L:17",
      "L:170",
      "L:171",
      "L:172",
      "L:173",
      "L:174",
      "L:175",
      "L:176",
      "L:177",
      "L:178",
      "L:179",
      "L:18",
      "L:180",
      "L:181",
      "L:182",
      "L:183",
      "L:184",
      "L:185",
      "L:186",
      "L:187",
      "L:188",
      "L:189",
      "L:19",
      "L:190",
      "L:191",
      "L:192",
      "L:193",
      "L:194",
      "L:195",
      "L:196",
      "L:197",
      "L:198",
      "L:199",
      "L:2",
      "L:200",
      "L:201",
      "L:202",
      "L:203",
      "L:204",
      "L:205",
      "L:206",
      "L:207",
      "L:208",
      "L:209",
      "L:21",
      "L:210",
      "L:211",
      "L:212",
      "L:22",
      "L:23",
      "L:24",
      "L:25",
      "L:26",
      "L:27",
      "L:28",
      "L:29",
      "L:3",
      "L:30",
      "L:31",
      "L:32",
      "L:33",
      "L:34",
      "L:35",
      "L:36",
      "L:37",
      "L:38",
      "L:39",
      "L:4",
      "L:40",
      "L:41",
      "L:42",
      "L:43",
      "L:44",
      "L:45",
      "L:46",
      "L:47",
      "L:48",
      "L:49",
      "L:5",
      "L:50",
      "L:51",
      "L:52",
      "L:53",
      "L:54",
      "L:55",
      "L:56",
      "L:57",
      "L:58",
      "L:59",
      "L:6",
      "L:60",
      "L:61",
      "L:62",
      "L:63",
      "L:64",
      "L:65",
      "L:66",
      "L:67",
      "L:68",
      "L:69",
      "L:7",
      "L:70",
      "L:71",
      "L:72",
      "L:73",
      "L:74",
      "L:75",
      "L:76",
      "L:77",
      "L:78",
      "L:79",
      "L:8",
      "L:80",
      "L:81",
      "L:82",
      "L:83",
      "L:84",
      "L:85",
      "L:86",
      "L:87",
      "L:88",
      "L:89",
      "L:9",
      "L:90",
      "L:91",
      "L:92",
      "L:93",
      "L:94",
      "L:95",
      "L:96",
      "L:97",
      "L:98",
      "L:99"
    ],
    "L:21": [
      "H:1",
      "H:10",
      "H:100",
      "H:101",
      "H:102",
      "H:103",
      "H:104",
      "H:105",
      "H:106",
      "H:107",
      "H:108",
      "H:109",
      "H:11",
      "H:110",
      "H:111",
      "H:112",
      "H:113",
      "H:114",
      "H:115",
      "H:116",
      "H:117",
      "H:118",
      "H:119",
      "H:12",
      "H:120",
      "H:121",
      "H:122",
      "H:123",
      "H:124",
      "H:125",
      "H:126",
      "H:127",
      "H:128",
      "H:129",
      "H:13",
      "H:130",
      "H:133",
      "H:134",
      "H:135",
      "H:136",
      "H:137",
      "H:138",
      "H:139",
      "H:14",
      "H:140",
      "H:141",
      "H:142",
      "H:143",
      "H:144",
      "H:145",
      "H:146",
      "H:147",
      "H:148",
      "H:149",
      "H:15",
      "H:150",
      "H:151",
      "H:152",
      "H:153",
      "H:154",
      "H:156",
      "H:157",
      "H:16",
      "H:162",
      "H:163",
      "H:164",
      "H:165",
      "H:166",
      "H:167",
      "H:168",
      "H:169",
      "H:17",
      "H:171",
      "H:172",
      "H:173",
      "H:174",
      "H:175",
      "H:176",
      "H:177",
      "H:178",
      "H:179",
      "H:18",
      "H:180",
      "H:183",
      "H:184",
      "H:185",
      "H:186",
      "H:187",
      "H:188",
      "H:189",
      "H:19",
      "H:190",
      "H:191",
      "H:192",
      "H:193",
      "H:194",
      "H:195",
      "H:196",
      "H:199",
      "H:2",
      "H:20",
      "H:200",
      "H:202",
      "H:203",
      "H:204",
      "H:205",
      "H:206",
      "H:207",
      "H:208",
      "H:209",
      "H:21",
      "H:210",
      "H:211",
      "H:212",
      "H:213",
      "H:214",
      "H:215",
      "H:216",
      "H:217",
      "H:218",
      "H:219",
      "H:22",
      "H:220",
      "H:221",
      "H:222",
      "H:223",
      "H:224",
      "H:225",
      "H:226",
      "H:23",
      "H:24",
      "H:25",
      "H:26",
      "H:27",
      "H:28",
      "H:29",
      "H:3",
      "H:30",
      "H:31",
      "H:32",
      "H:33",
      "H:34",
      "H:35",
      "H:36",
      "H:37",
      "H:38",
      "H:39",
      "H:4",
      "H:40",
      "H:41",
      "H:42",
      "H:43",
      "H:44",
      "H:45",
      "H:46",
      "H:47",
      "H:48",
      "H:49",
      "H:5",
      "H:50",
      "H:51",
      "H:52",
      "H:53",
      "H:54",
      "H:55",
      "H:56",
      "H:57",
      "H:58",
      "H:59",
      "H:6",
      "H:60",
      "H:61",
      "H:62",
      "H:63",
      "H:64",
      "H:65",
      "H:66",
      "H:67",
      "H:68",
      "H:69",
      "H:7",
      "H:70",
      "H:71",
      "H:72",
      "H:73",
      "H:74",
      "H:75",
      "H:76",
      "H:77",
      "H:78",
      "H:79",
      "H:8",
      "H:80",
      "H:81",
      "H:82",
      "H:83",
      "H:84",
      "H:85",
      "H:86",
      "H:87",
      "H:88",
      "H:89",
      "H:9",
      "H:90",
      "H:91",
      "H:92",
      "H:93",
      "H:94",
      "H:95",
      "H:96",
      "H:97",
      "H:98",
      "H:99",
      "L:1",
      "L:10",
      "L:100",
      "L:101",
      "L:102",
      "L:103",
      "L:104",
      "L:105",
      "L:106",
      "L:107",
      "L:108",
      "L:109",
      "L:11",
      "L:110",
      "L:111",
      "L:112",
      "L:113",
      "L:114",
      "L:115",
      "L:116",
      "L:117",
      "L:118",
      "L:119",
      "L:12",
      "L:120",
      "L:121",
      "L:122",
      "L:123",
      "L:124",
      "L:125",
      "L:126",
      "L:127",
      "L:128",
      "L:129",
      "L:13",
      "L:130",
      "L:131",
      "L:132",
      "L:133",
      "L:134",
      "L:135",
      "L:136",
      "L:137",
      "L:138",
      "L:139",
      "L:14",
      "L:140",
      "L:141",
      "L:142",
      "L:143",
      "L:144",
      "L:145",
      "L:146",
      "L:147",
      "L:148",
      "L:149",
      "L:15",
      "L:150",
      "L:151",
      "L:152",
      "L:153",
      "L:154",
      "L:155",
      "L:156",
      "L:157",
      "L:158",
      "L:159",
      "L:16",
      "L:160",
      "L:161",
      "L:162",
      "L:163",
      "L:164",
      "L:165",
      "L:166",
      "L:167",
      "L:168",
      "L:169",
      "L:17",
      "L:170",
      "L:171",
      "L:172",
      "L:173",
      "L:174",
      "L:175",
      "L:176",
      "L:177",
      "L:178",
      "L:179",
      "L:18",
      "L:180",
      "L:181",
      "L:182",
      "L:183",
      "L:184",
      "L:185",
      "L:186",
      "L:187",
      "L:188",
      "L:189",
      "L:19",
      "L:190",
      "L:191",
      "L:192",
      "L:193",
      "L:194",
      "L:195",
      "L:196",
      "L:197",
      "L:198",
      "L:199",
      "L:2",
      "L:20",
      "L:200",
      "L:201",
      "L:202",
      "L:203",
      "L:204",
      "L:205",
      "L:206",
      "L:207",
      "L:208",
      "L:209",
      "L:210",
      "L:211",
      "L:212",
      "L:22",
      "L:23",
      "L:24",
      "L:25",
      "L:26",
      "L:27",
      "L:28",
      "L:29",
      "L:3",
      "L:30",
      "L:31",
      "L:32",
      "L:33",
      "L:34",
      "L:35",
      "L:36",
      "L:37",
      "L:38",
      "L:39",
      "L:4",
      "L:40",
      "L:41",
      "L:42",
      "L:43",
      "L:44",
      "L:45",
      "L:46",
      "L:47",
      "L:48",
      "L:49",
      "L:5",
      "L:50",
      "L:51",
      "L:52",
      "L:53",
      "L:54",
      "L:55",
      "L:56",
      "L:57",
      "L:58",
      "L:59",
      "L:6",
      "L:60",
      "L:61",
      "L:62",
      "L:63",
      "L:64",
      "L:65",
      "L:66",
      "L:67",
      "L:68",
      "L:69",
      "L:7",
      "L:70",
      "L:71",
      "L:72",
      "L:73",
      "L:74",
      "L:75",
      "L:76",
      "L:77",
      "L:78",
      "L:79",
      "L:8",
      "L:80",
      "L:81",
      "L:82",
      "L:83",
      "L:84",
      "L:85",
      "L:86",
      "L:87",
      "L:88",
      "L:89",
      "L:9",
      "L:90",
      "L:91",
      "L:92",
      "L:93",
      "L:94",
      "L:95",
      "L:96",
      "L:97",
      "L:98",
      "L:99"
    ],
    "L:22": [
      "H:1",
      "H:10",
      "H:100",
      "H:101",
      "H:102",
      "H:103",
      "H:104",
      "H:105",
      "H:106",
      "H:107",
      "H:108",
      "H:109",
      "H:11",
      "H:110",
      "H:111",
      "H:112",
      "H:113",
      "H:114",
      "H:115",
      "H:116",
      "H:117",
      "H:118",
      "H:119",
      "H:12",
      "H:120",
      "H:121",
      "H:122",
      "H:123",
      "H:124",
      "H:125",
      "H:126",
      "H:127",
      "H:128",
      "H:129",
      "H:13",
      "H:130",
      "H:133",
      "H:134",
      "H:135",
      "H:136",
      "H:137",
      "H:138",
      "H:139",
      "H:14",
      "H:140",
      "H:141",
      "H:142",
      "H:143",
      "H:144",
      "H:145",
      "H:146",
      "H:147",
      "H:148",
      "H:149",
      "H:15",
      "H:150",
      "H:151",
      "H:152",
      "H:153",
      "H:154",
      "H:156",
      "H:157",
      "H:16",
      "H:162",
      "H:163",
      "H:164",
      "H:165",
      "H:166",
      "H:167",
      "H:168",
      "H:169",
      "H:17",
      "H:171",
      "H:172",
      "H:173",
      "H:174",
      "H:175",
      "H:176",
      "H:177",
      "H:178",
      "H:179",
      "H:18",
      "H:180",
      "H:183",
      "H:184",
      "H:185",
      "H:186",
      "H:187",
      "H:188",
      "H:189",
      "H:19",
      "H:190",
      "H:191",
      "H:192",
      "H:193",
      "H:194",
      "H:195",
      "H:196",
      "H:199",
      "H:2",
      "H:20",
      "H:200",
      "H:202",
      "H:203",
      "H:204",
      "H:205",
      "H:206",
      "H:207",
      "H:208",
      "H:209",
      "H:21",
      "H:210",
      "H:211",
      "H:212",
      "H:213",
      "H:214",
      "H:215",
      "H:216",
      "H:217",
      "H:218",
      "H:219",
      "H:22",
      "H:220",
      "H:221",
      "H:222",
      "H:223",
      "H:224",
      "H:225",
      "H:226",
      "H:23",
      "H:24",
      "H:25",
      "H:26",
      "H:27",
      "H:28",
      "H:29",
      "H:3",
      "H:30",
      "H:31",
      "H:32",
      "H:33",
      "H:34",
      "H:35",
      "H:36",
      "H:37",
      "H:38",
      "H:39",
      "H:4",
      "H:40",
      "H:41",
      "H:42",
      "H:43",
      "H:44",
      "H:45",
      "H:46",
      "H:47",
      "H:48",
      "H:49",
      "H:5",
      "H:50",
      "H:51",
      "H:52",
      "H:53",
      "H:54",
      "H:55",
      "H:56",
      "H:57",
      "H:58",
      "H:59",
      "H:6",
      "H:60",
      "H:61",
      "H:62",
      "H:63",
      "H:64",
      "H:65",
      "H:66",
      "H:67",
      "H:68",
      "H:69",
      "H:7",
      "H:70",
      "H:71",
      "H:72",
      "H:73",
      "H:74",
      "H:75",
      "H:76",
      "H:77",
      "H:78",
      "H:79",
      "H:8",
      "H:80",
      "H:81",
      "H:82",
      "H:83",
      "H:84",
      "H:85",
      "H:86",
      "H:87",
      "H:88",
      "H:89",
      "H:9",
      "H:90",
      "H:91",
      "H:92",
      "H:93",
      "H:94",
      "H:95",
      "H:96",
      "H:97",
      "H:98",
      "H:99",
      "L:1",
      "L:10",
      "L:100",
      "L:101",
      "L:102",
      "L:103",
      "L:104",
      "L:105",
      "L:106",
      "L:107",
      "L:108",
      "L:109",
      "L:11",
      "L:110",
      "L:111",
      "L:112",
      "L:113",
      "L:114",
      "L:115",
      "L:116",
      "L:117",
      "L:118",
      "L:119",
      "L:12",
      "L:120",
      "L:121",
      "L:122",
      "L:123",
      "L:124",
      "L:125",
      "L:126",
      "L:127",
      "L:128",
      "L:129",
      "L:13",
      "L:130",
      "L:131",
      "L:132",
      "L:133",
      "L:134",
      "L:135",
      "L:136",
      "L:137",
      "L:138",
      "L:139",
      "L:14",
      "L:140",
      "L:141",
      "L:142",
      "L:143",
      "L:144",
      "L:145",
      "L:146",
      "L:147",
      "L:148",
      "L:149",
      "L:15",
      "L:150",
      "L:151",
      "L:152",
      "L:153",
      "L:154",
      "L:155",
      "L:156",
      "L:157",
      "L:158",
      "L:159",
      "L:16",
      "L:160",
      "L:161",
      "L:162",
      "L:163",
      "L:164",
      "L:165",
      "L:166",
      "L:167",
      "L:168",
      "L:169",
      "L:17",
      "L:170",
      "L:171",
      "L:172",
      "L:173",
      "L:174",
      "L:175",
      "L:176",
      "L:177",
      "L:178",
      "L:179",
      "L:18",
      "L:180",
      "L:181",
      "L:182",
      "L:183",
      "L:184",
      "L:185",
      "L:186",
      "L:187",
      "L:188",
      "L:189",
      "L:19",
      "L:190",
      "L:191",
      "L:192",
      "L:193",
      "L:194",
      "L:195",
      "L:196",
      "L:197",
      "L:198",
      "L:199",
      "L:2",
      "L:20",
      "L:200",
      "L:201",
      "L:202",
      "L:203",
      "L:204",
      "L:205",
      "L:206",
      "L:207",
      "L:208",
      "L:209",
      "L:21",
      "L:210",
      "L:211",
      "L:212",
      "L:23",
      "L:24",
      "L:25",
      "L:26",
      "L:27",
      "L:28",
      "L:29",
      "L:3",
      "L:30",
      "L:31",
      "L:32",
      "L:33",
      "L:34",
      "L:35",
      "L:36",
      "L:37",
      "L:38",
      "L:39",
      "L:4",
      "L:40",
      "L:41",
      "L:42",
      "L:43",
      "L:44",
      "L:45",
      "L:46",
      "L:47",
      "L:48",
      "L:49",
      "L:5",
      "L:50",
      "L:51",
      "L:52",
      "L:53",
      "L:54",
      "L:55",
      "L:56",
      "L:57",
      "L:58",
      "L:59",
      "L:6",
      "L:60",
      "L:61",
      "L:62",
      "L:63",
      "L:64",
      "L:65",
      "L:66",
      "L:67",
      "L:68",
      "L:69",
      "L:7",
      "L:70",
      "L:71",
      "L:72",
      "L:73",
      "L:74",
      "L:75",
      "L:76",
      "L:77",
      "L:78",
      "L:79",
      "L:8",
      "L:80",
      "L:81",
      "L:82",
      "L:83",
      "L:84",
      "L:85",
      "L:86",
      "L:87",
      "L:88",
      "L:89",
      "L:9",
      "L:90",
      "L:91",
      "L:92",
      "L:93",
      "L:94",
      "L:95",
      "L:96",
      "L:97",
      "L:98",
      "L:99"
    ],
    "L:23": [
      "H:1",
      "H:10",
      "H:100",
      "H:101",
      "H:102",
      "H:103",
      "H:104",
      "H:105",
      "H:106",
      "H:107",
      "H:108",
      "H:109",
      "H:11",
      "H:110",
      "H:111",
      "H:112",
      "H:113",
      "H:114",
      "H:115",
      "H:116",
      "H:117",
      "H:118",
      "H:119",
      "H:12",
      "H:120",
      "H:121",
      "H:122",
      "H:123",
      "H:124",
      "H:125",
      "H:126",
      "H:127",
      "H:128",
      "H:129",
      "H:13",
      "H:130",
      "H:133",
      "H:134",
      "H:135",
      "H:136",
      "H:137",
      "H:138",
      "H:139",
      "H:14",
      "H:140",
      "H:141",
      "H:142",
      "H:143",
      "H:144",
      "H:145",
      "H:146",
      "H:147",
      "H:148",
      "H:149",
      "H:15",
      "H:150",
      "H:151",
      "H:152",
      "H:153",
      "H:154",
      "H:156",
      "H:157",
      "H:16",
      "H:162",
      "H:163",
      "H:164",
      "H:165",
      "H:166",
      "H:167",
      "H:168",
      "H:169",
      "H:17",
      "H:171",
      "H:172",
      "H:173",
      "H:174",
      "H:175",
      "H:176",
      "H:177",
      "H:178",
      "H:179",
      "H:18",
      "H:180",
      "H:183",
      "H:184",
      "H:185",
      "H:186",
      "H:187",
      "H:188",
      "H:189",
      "H:19",
      "H:190",
      "H:191",
      "H:192",
      "H:193",
      "H:194",
      "H:195",
      "H:196",
      "H:199",
      "H:2",
      "H:20",
      "H:200",
      "H:202",
      "H:203",
      "H:204",
      "H:205",
      "H:206",
      "H:207",
      "H:208",
      "H:209",
      "H:21",
      "H:210",
      "H:211",
      "H:212",
      "H:213",
      "H:214",
      "H:215",
      "H:216",
      "H:217",
      "H:218",
      "H:219",
      "H:22",
      "H:220",
      "H:221",
      "H:222",
      "H:223",
      "H:224",
      "H:225",
      "H:226",
      "H:23",
      "H:24",
      "H:25",
      "H:26",
      "H:27",
      "H:28",
      "H:29",
      "H:3",
      "H:30",
      "H:31",
      "H:32",
      "H:33",
      "H:34",
      "H:35",
      "H:36",
      "H:37",
      "H:38",
      "H:39",
      "H:4",
      "H:40",
      "H:41",
      "H:42",
      "H:43",
      "H:44",
      "H:45",
      "H:46",
      "H:47",
      "H:48",
      "H:49",
      "H:5",
      "H:50",
      "H:51",
      "H:52",
      "H:53",
      "H:54",
      "H:55",
      "H:56",
      "H:57",
      "H:58",
      "H:59",
      "H:6",
      "H:60",
      "H:61",
      "H:62",
      "H:63",
      "H:64",
      "H:65",
      "H:66",
      "H:67",
      "H:68",
      "H:69",
      "H:7",
      "H:70",
      "H:71",
      "H:72",
      "H:73",
      "H:74",
      "H:75",
      "H:76",
      "H:77",
      "H:78",
      "H:79",
      "H:8",
      "H:80",
      "H:81",
      "H:82",
      "H:83",
      "H:84",
      "H:85",
      "H:86",
      "H:87",
      "H:88",
      "H:89",
      "H:9",
      "H:90",
      "H:91",
      "H:92",
      "H:93",
      "H:94",
      "H:95",
      "H:96",
      "H:97",
      "H:98",
      "H:99",
      "L:1",
      "L:10",
      "L:100",
      "L:101",
      "L:102",
      "L:103",
      "L:104",
      "L:105",
      "L:106",
      "L:107",
      "L:108",
      "L:109",
      "L:11",
      "L:110",
      "L:111",
      "L:112",
      "L:113",
      "L:114",
      "L:115",
      "L:116",
      "L:117",
      "L:118",
      "L:119",
      "L:12",
      "L:120",
      "L:121",
      "L:122",
      "L:123",
      "L:124",
      "L:125",
      "L:126",
      "L:127",
      "L:128",
      "L:129",
      "L:13",
      "L:130",
      "L:131",
      "L:132",
      "L:133",
      "L:134",
      "L:135",
      "L:136",
      "L:137",
      "L:138",
      "L:139",
      "L:14",
      "L:140",
      "L:141",
      "L:142",
      "L:143",
      "L:144",
      "L:145",
      "L:146",
      "L:147",
      "L:148",
      "L:149",
      "L:15",
      "L:150",
      "L:151",
      "L:152",
      "L:153",
      "L:154",
      "L:155",
      "L:156",
      "L:157",
      "L:158",
      "L:159",
      "L:16",
      "L:160",
      "L:161",
      "L:162",
      "L:163",
      "L:164",
      "L:165",
      "L:166",
      "L:167",
      "L:168",
      "L:169",
      "L:17",
      "L:170",
      "L:171",
      "L:172",
      "L:173",
      "L:174",
      "L:175",
      "L:176",
      "L:177",
      "L:178",
      "L:179",
      "L:18",
      "L:180",
      "L:181",
      "L:182",
      "L:183",
      "L:184",
      "L:185",
      "L:186",
      "L:187",
      "L:188",
      "L:189",
      "L:19",
      "L:190",
      "L:191",
      "L:192",
      "L:193",
      "L:194",
      "L:195",
      "L:196",
      "L:197",
      "L:198",
      "L:199",
      "L:2",
      "L:20",
      "L:200",
      "L:201",
      "L:202",
      "L:203",
      "L:204",
      "L:205",
      "L:206",
      "L:207",
      "L:208",
      "L:209",
      "L:21",
      "L:210",
      "L:211",
      "L:212",
      "L:22",
      "L:24",
      "L:25",
      "L:26",
      "L:27",
      "L:28",
      "L:29",
      "L:3",
      "L:30",
      "L:31",
      "L:32",
      "L:33",
      "L:34",
      "L:35",
      "L:36",
      "L:37",
      "L:38",
      "L:39",
      "L:4",
      "L:40",
      "L:41",
      "L:42",
      "L:43",
      "L:44",
      "L:45",
      "L:46",
      "L:47",
      "L:48",
      "L:49",
      "L:5",
      "L:50",
      "L:51",
      "L:52",
      "L:53",
      "L:54",
      "L:55",
      "L:56",
      "L:57",
      "L:58",
      "L:59",
      "L:6",
      "L:60",
      "L:61",
      "L:62",
      "L:63",
      "L:64",
      "L:65",
      "L:66",
      "L:67",
      "L:68",
      "L:69",
      "L:7",
      "L:70",
      "L:71",
      "L:72",
      "L:73",
      "L:74",
      "L:75",
      "L:76",
      "L:77",
      "L:78",
      "L:79",
      "L:8",
      "L:80",
      "L:81",
      "L:82",
      "L:83",
      "L:84",
      "L:85",
      "L:86",
      "L:87",
      "L:88",
      "L:89",
      "L:9",
      "L:90",
      "L:91",
      "L:92",
      "L:93",
      "L:94",
      "L:95",
      "L:96",
      "L:97",
      "L:98",
      "L:99"
    ],
    "L:24": [
      "H:1",
      "H:10",
      "H:100",
      "H:101",
      "H:102",
      "H:103",
      "H:104",
      "H:105",
      "H:106",
      "H:107",
      "H:108",
      "H:109",
      "H:11",
      "H:110",
      "H:111",
      "H:112",
      "H:113",
      "H:114",
      "H:115",
      "H:116",
      "H:117",
      "H:118",
      "H:119",
      "H:12",
      "H:120",
      "H:121",
      "H:122",
      "H:123",
      "H:124",
      "H:125",
      "H:126",
      "H:127",
      "H:128",
      "H:129",
      "H:13",
      "H:130",
      "H:133",
      "H:134",
      "H:135",
      "H:136",
      "H:137",
      "H:138",
      "H:139",
      "H:14",
      "H:140",
      "H:141",
      "H:142",
      "H:143",
      "H:144",
      "H:145",
      "H:146",
      "H:147",
      "H:148",
      "H:149",
      "H:15",
      "H:150",
      "H:151",
      "H:152",
      "H:153",
      "H:154",
      "H:156",
      "H:157",
      "H:16",
      "H:162",
      "H:163",
      "H:164",
      "H:165",
      "H:166",
      "H:167",
      "H:168",
      "H:169",
      "H:17",
      "H:171",
      "H:172",
      "H:173",
      "H:174",
      "H:175",
      "H:176",
      "H:177",
      "H:178",
      "H:179",
      "H:18",
      "H:180",
      "H:183",
      "H:184",
      "H:185",
      "H:186",
      "H:187",
      "H:188",
      "H:189",
      "H:19",
      "H:190",
      "H:191",
      "H:192",
      "H:193",
      "H:194",
      "H:195",
      "H:196",
      "H:199",
      "H:2",
      "H:20",
      "H:200",
      "H:202",
      "H:203",
      "H:204",
      "H:205",
      "H:206",
      "H:207",
      "H:208",
      "H:209",
      "H:21",
      "H:210",
      "H:211",
      "H:212",
      "H:213",
      "H:214",
      "H:215",
      "H:216",
      "H:217",
      "H:218",
      "H:219",
      "H:22",
      "H:220",
      "H:221",
      "H:222",
      "H:223",
      "H:224",
      "H:225",
      "H:226",
      "H:23",
      "H:24",
      "H:25",
      "H:26",
      "H:27",
      "H:28",
      "H:29",
      "H:3",
      "H:30",
      "H:31",
      "H:32",
      "H:33",
      "H:34",
      "H:35",
      "H:36",
      "H:37",
      "H:38",
      "H:39",
      "H:4",
      "H:40",
      "H:41",
      "H:42",
      "H:43",
      "H:44",
      "H:45",
      "H:46",
      "H:47",
      "H:48",
      "H:49",
      "H:5",
      "H:50",
      "H:51",
      "H:52",
      "H:53",
      "H:54",
      "H:55",
      "H:56",
      "H:57",
      "H:58",
      "H:59",
      "H:6",
      "H:60",
      "H:61",
      "H:62",
      "H:63",
      "H:64",
      "H:65",
      "H:66",
      "H:67",
      "H:68",
      "H:69",
      "H:7",
      "H:70",
      "H:71",
      "H:72",
      "H:73",
      "H:74",
      "H:75",
      "H:76",
      "H:77",
      "H:78",
      "H:79",
      "H:8",
      "H:80",
      "H:81",
      "H:82",
      "H:83",
      "H:84",
      "H:85",
      "H:86",
      "H:87",
      "H:88",
      "H:89",
      "H:9",
      "H:90",
      "H:91",
      "H:92",
      "H:93",
      "H:94",
      "H:95",
      "H:96",
      "H:97",
      "H:98",
      "H:99",
      "L:1",
      "L:10",
      "L:100",
      "L:101",
      "L:102",
      "L:103",
      "L:104",
      "L:105",
      "L:106",
      "L:107",
      "L:108",
      "L:109",
      "L:11",
      "L:110",
      "L:111",
      "L:112",
      "L:113",
      "L:114",
      "L:115",
      "L:116",
      "L:117",
      "L:118",
      "L:119",
      "L:12",
      "L:120",
      "L:121",
      "L:122",
      "L:123",
      "L:124",
      "L:125",
      "L:126",
      "L:127",
      "L:128",
      "L:129",
      "L:13",
      "L:130",
      "L:131",
      "L:132",
      "L:133",
      "L:134",
      "L:135",
      "L:136",
      "L:137",
      "L:138",
      "L:139",
      "L:14",
      "L:140",
      "L:141",
      "L:142",
      "L:143",
      "L:144",
      "L:145",
      "L:146",
      "L:147",
      "L:148",
      "L:149",
      "L:15",
      "L:150",
      "L:151",
      "L:152",
      "L:153",
      "L:154",
      "L:155",
      "L:156",
      "L:157",
      "L:158",
      "L:159",
      "L:16",
      "L:160",
      "L:161",
      "L:162",
      "L:163",
      "L:164",
      "L:165",
      "L:166",
      "L:167",
      "L:168",
      "L:169",
      "L:17",
      "L:170",
      "L:171",
      "L:172",
      "L:173",
      "L:174",
      "L:175",
      "L:176",
      "L:177",
      "L:178",
      "L:179",
      "L:18",
      "L:180",
      "L:181",
      "L:182",
      "L:183",
      "L:184",
      "L:185",
      "L:186",
      "L:187",
      "L:188",
      "L:189",
      "L:19",
      "L:190",
      "L:191",
      "L:192",
      "L:193",
      "L:194",
      "L:195",
      "L:196",
      "L:197",
      "L:198",
      "L:199",
      "L:2",
      "L:20",
      "L:200",
      "L:201",
      "L:202",
      "L:203",
      "L:204",
      "L:205",
      "L:206",
      "L:207",
      "L:208",
      "L:209",
      "L:21",
      "L:210",
      "L:211",
      "L:212",
      "L:22",
      "L:23",
      "L:25",
      "L:26",
      "L:27",
      "L:28",
      "L:29",
      "L:3",
      "L:30",
      "L:31",
      "L:32",
      "L:33",
      "L:34",
      "L:35",
      "L:36",
      "L:37",
      "L:38",
      "L:39",
      "L:4",
      "L:40",
      "L:41",
      "L:42",
      "L:43",
      "L:44",
      "L:45",
      "L:46",
      "L:47",
      "L:48",
      "L:49",
      "L:5",
      "L:50",
      "L:51",
      "L:52",
      "L:53",
      "L:54",
      "L:55",
      "L:56",
      "L:57",
      "L:58",
      "L:59",
      "L:6",
      "L:60",
      "L:61",
      "L:62",
      "L:63",
      "L:64",
      "L:65",
      "L:66",
      "L:67",
      "L:68",
      "L:69",
      "L:7",
      "L:70",
      "L:71",
      "L:72",
      "L:73",
      "L:74",
      "L:75",
      "L:76",
      "L:77",
      "L:78",
      "L:79",
      "L:8",
      "L:80",
      "L:81",
      "L:82",
      "L:83",
      "L:84",
      "L:85",
      "L:86",
      "L:87",
      "L:88",
      "L:89",
      "L:9",
      "L:90",
      "L:91",
      "L:92",
      "L:93",
      "L:94",
      "L:95",
      "L:96",
      "L:97",
      "L:98",
      "L:99"
    ],
    "L:25": [
      "H:1",
      "H:10",
      "H:100",
      "H:101",
      "H:102",
      "H:103",
      "H:104",
      "H:105",
      "H:106",
      "H:107",
      "H:108",
      "H:109",
      "H:11",
      "H:110",
      "H:111",
      "H:112",
      "H:113",
      "H:114",
      "H:115",
      "H:116",
      "H:117",
      "H:118",
      "H:119",
      "H:12",
      "H:120",
      "H:121",
      "H:122",
      "H:123",
      "H:124",
      "H:125",
      "H:126",
      "H:127",
      "H:128",
      "H:129",
      "H:13",
      "H:130",
      "H:133",
      "H:134",
      "H:135",
      "H:136",
      "H:137",
      "H:138",
      "H:139",
      "H:14",
      "H:140",
      "H:141",
      "H:142",
      "H:143",
      "H:144",
      "H:145",
      "H:146",
      "H:147",
      "H:148",
      "H:149",
      "H:15",
      "H:150",
      "H:151",
      "H:152",
      "H:153",
      "H:154",
      "H:156",
      "H:157",
      "H:16",
      "H:162",
      "H:163",
      "H:164",
      "H:165",
      "H:166",
      "H:167",
      "H:168",
      "H:169",
      "H:17",
      "H:171",
      "H:172",
      "H:173",
      "H:174",
      "H:175",
      "H:176",
      "H:177",
      "H:178",
      "H:179",
      "H:18",
      "H:180",
      "H:183",
      "H:184",
      "H:185",
      "H:186",
      "H:187",
      "H:188",
      "H:189",
      "H:19",
      "H:190",
      "H:191",
      "H:192",
      "H:193",
      "H:194",
      "H:195",
      "H:196",
      "H:199",
      "H:2",
      "H:20",
      "H:200",
      "H:202",
      "H:203",
      "H:204",
      "H:205",
      "H:206",
      "H:207",
      "H:208",
      "H:209",
      "H:21",
      "H:210",
      "H:211",
      "H:212",
      "H:213",
      "H:214",
      "H:215",
      "H:216",
      "H:217",
      "H:218",
      "H:219",
      "H:22",
      "H:220",
      "H:221",
      "H:222",
      "H:223",
      "H:224",
      "H:225",
      "H:226",
      "H:23",
      "H:24",
      "H:25",
      "H:26",
      "H:27",
      "H:28",
      "H:29",
      "H:3",
      "H:30",
      "H:31",
      "H:32",
      "H:33",
      "H:34",
      "H:35",
      "H:36",
      "H:37",
      "H:38",
      "H:39",
      "H:4",
      "H:40",
      "H:41",
      "H:42",
      "H:43",
      "H:44",
      "H:45",
      "H:46",
      "H:47",
      "H:48",
      "H:49",
      "H:5",
      "H:50",
      "H:51",
      "H:52",
      "H:53",
      "H:54",
      "H:55",
      "H:56",
      "H:57",
      "H:58",
      "H:59",
      "H:6",
      "H:60",
      "H:61",
      "H:62",
      "H:63",
      "H:64",
      "H:65",
      "H:66",
      "H:67",
      "H:68",
      "H:69",
      "H:7",
      "H:70",
      "H:71",
      "H:72",
      "H:73",
      "H:74",
      "H:75",
      "H:76",
      "H:77",
      "H:78",
      "H:79",
      "H:8",
      "H:80",
      "H:81",
      "H:82",
      "H:83",
      "H:84",
      "H:85",
      "H:86",
      "H:87",
      "H:88",
      "H:89",
      "H:9",
      "H:90",
      "H:91",
      "H:92",
      "H:93",
      "H:94",
      "H:95",
      "H:96",
      "H:97",
      "H:98",
      "H:99",
      "L:1",
      "L:10",
      "L:100",
      "L:101",
      "L:102",
      "L:103",
      "L:104",
      "L:105",
      "L:106",
      "L:107",
      "L:108",
      "L:109",
      "L:11",
      "L:110",
      "L:111",
      "L:112",
      "L:113",
      "L:114",
      "L:115",
      "L:116",
      "L:117",
      "L:118",
      "L:119",
      "L:12",
      "L:120",
      "L:121",
      "L:122",
      "L:123",
      "L:124",
      "L:125",
      "L:126",
      "L:127",
      "L:128",
      "L:129",
      "L:13",
      "L:130",
      "L:131",
      "L:132",
      "L:133",
      "L:134",
      "L:135",
      "L:136",
      "L:137",
      "L:138",
      "L:139",
      "L:14",
      "L:140",
      "L:141",
      "L:142",
      "L:143",
      "L:144",
      "L:145",
      "L:146",
      "L:147",
      "L:148",
      "L:149",
      "L:15",
      "L:150",
      "L:151",
      "L:152",
      "L:153",
      "L:154",
      "L:155",
      "L:156",
      "L:157",
      "L:158",
      "L:159",
      "L:16",
      "L:160",
      "L:161",
      "L:162",
      "L:163",
      "L:164",
      "L:165",
      "L:166",
      "L:167",
      "L:168",
      "L:169",
      "L:17",
      "L:170",
      "L:171",
      "L:172",
      "L:173",
      "L:174",
      "L:175",
      "L:176",
      "L:177",
      "L:178",
      "L:179",
      "L:18",
      "L:180",
      "L:181",
      "L:182",
      "L:183",
      "L:184",
      "L:185",
      "L:186",
      "L:187",
      "L:188",
      "L:189",
      "L:19",
      "L:190",
      "L:191",
      "L:192",
      "L:193",
      "L:194",
      "L:195",
      "L:196",
      "L:197",
      "L:198",
      "L:199",
      "L:2",
      "L:20",
      "L:200",
      "L:201",
      "L:202",
      "L:203",
      "L:204",
      "L:205",
      "L:206",
      "L:207",
      "L:208",
      "L:209",
      "L:21",
      "L:210",
      "L:211",
      "L:212",
      "L:22",
      "L:23",
      "L:24",
      "L:26",
      "L:27",
      "L:28",
      "L:29",
      "L:3",
      "L:30",
      "L:31",
      "L:32",
      "L:33",
      "L:34",
      "L:35",
      "L:36",
      "L:37",
      "L:38",
      "L:39",
      "L:4",
      "L:40",
      "L:41",
      "L:42",
      "L:43",
      "L:44",
      "L:45",
      "L:46",
      "L:47",
      "L:48",
      "L:49",
      "L:5",
      "L:50",
      "L:51",
      "L:52",
      "L:53",
      "L:54",
      "L:55",
      "L:56",
      "L:57",
      "L:58",
      "L:59",
      "L:6",
      "L:60",
      "L:61",
      "L:62",
      "L:63",
      "L:64",
      "L:65",
      "L:66",
      "L:67",
      "L:68",
      "L:69",
      "L:7",
      "L:70",
      "L:71",
      "L:72",
      "L:73",
      "L:74",
      "L:75",
      "L:76",
      "L:77",
      "L:78",
      "L:79",
      "L:8",
      "L:80",
      "L:81",
      "L:82",
      "L:83",
      "L:84",
      "L:85",
      "L:86",
      "L:87",
      "L:88",
      "L:89",
      "L:9",
      "L:90",
      "L:91",
      "L:92",
      "L:93",
      "L:94",
      "L:95",
      "L:96",
      "L:97",
      "L:98",
      "L:99"
    ],
    "L:26": [
      "H:1",
      "H:10",
      "H:100",
      "H:101",
      "H:102",
      "H:103",
      "H:104",
      "H:105",
      "H:106",
      "H:107",
      "H:108",
      "H:109",
      "H:11",
      "H:110",
      "H:111",
      "H:112",
      "H:113",
      "H:114",
      "H:115",
      "H:116",
      "H:117",
      "H:118",
      "H:119",
      "H:12",
      "H:120",
      "H:121",
      "H:122",
      "H:123",
      "H:124",
      "H:125",
      "H:126",
      "H:127",
      "H:128",
      "H:129",
      "H:13",
      "H:130",
      "H:133",
      "H:134",
      "H:135",
      "H:136",
      "H:137",
      "H:138",
      "H:139",
      "H:14",
      "H:140",
      "H:141",
      "H:142",
      "H:143",
      "H:144",
      "H:145",
      "H:146",
      "H:147",
      "H:148",
      "H:149",
      "H:15",
      "H:150",
      "H:151",
      "H:152",
      "H:153",
      "H:154",
      "H:156",
      "H:157",
      "H:16",
      "H:162",
      "H:163",
      "H:164",
      "H:165",
      "H:166",
      "H:167",
      "H:168",
      "H:169",
      "H:17",
      "H:171",
      "H:172",
      "H:173",
      "H:174",
      "H:175",
      "H:176",
      "H:177",
      "H:178",
      "H:179",
      "H:18",
      "H:180",
      "H:183",
      "H:184",
      "H:185",
      "H:186",
      "H:187",
      "H:188",
      "H:189",
      "H:19",
      "H:190",
      "H:191",
      "H:192",
      "H:193",
      "H:194",
      "H:195",
      "H:196",
      "H:199",
      "H:2",
      "H:20",
      "H:200",
      "H:202",
      "H:203",
      "H:204",
      "H:205",
      "H:206",
      "H:207",
      "H:208",
      "H:209",
      "H:21",
      "H:210",
      "H:211",
      "H:212",
      "H:213",
      "H:214",
      "H:215",
      "H:216",
      "H:217",
      "H:218",
      "H:219",
      "H:22",
      "H:220",
      "H:221",
      "H:222",
      "H:223",
      "H:224",
      "H:225",
      "H:226",
      "H:23",
      "H:24",
      "H:25",
      "H:26",
      "H:27",
      "H:28",
      "H:29",
      "H:3",
      "H:30",
      "H:31",
      "H:32",
      "H:33",
      "H:34",
      "H:35",
      "H:36",
      "H:37",
      "H:38",
      "H:39",
      "H:4",
      "H:40",
      "H:41",
      "H:42",
      "H:43",
      "H:44",
      "H:45",
      "H:46",
      "H:47",
      "H:48",
      "H:49",
      "H:5",
      "H:50",
      "H:51",
      "H:52",
      "H:53",
      "H:54",
      "H:55",
      "H:56",
      "H:57",
      "H:58",
      "H:59",
      "H:6",
      "H:60",
      "H:61",
      "H:62",
      "H:63",
      "H:64",
      "H:65",
      "H:66",
      "H:67",
      "H:68",
      "H:69",
      "H:7",
      "H:70",
      "H:71",
      "H:72",
      "H:73",
      "H:74",
      "H:75",
      "H:76",
      "H:77",
      "H:78",
      "H:79",
      "H:8",
      "H:80",
      "H:81",
      "H:82",
      "H:83",
      "H:84",
      "H:85",
      "H:86",
      "H:87",
      "H:88",
      "H:89",
      "H:9",
      "H:90",
      "H:91",
      "H:92",
      "H:93",
      "H:94",
      "H:95",
      "H:96",
      "H:97",
      "H:98",
      "H:99",
      "L:1",
      "L:10",
      "L:100",
      "L:101",
      "L:102",
      "L:103",
      "L:104",
      "L:105",
      "L:106",
      "L:107",
      "L:108",
      "L:109",
      "L:11",
      "L:110",
      "L:111",
      "L:112",
      "L:113",
      "L:114",
      "L:115",
      "L:116",
      "L:117",
      "L:118",
      "L:119",
      "L:12",
      "L:120",
      "L:121",
      "L:122",
      "L:123",
      "L:124",
      "L:125",
      "L:126",
      "L:127",
      "L:128",
      "L:129",
      "L:13",
      "L:130",
      "L:131",
      "L:132",
      "L:133",
      "L:134",
      "L:135",
      "L:136",
      "L:137",
      "L:138",
      "L:139",
      "L:14",
      "L:140",
      "L:141",
      "L:142",
      "L:143",
      "L:144",
      "L:145",
      "L:146",
      "L:147",
      "L:148",
      "L:149",
      "L:15",
      "L:150",
      "L:151",
      "L:152",
      "L:153",
      "L:154",
      "L:155",
      "L:156",
      "L:157",
      "L:158",
      "L:159",
      "L:16",
      "L:160",
      "L:161",
      "L:162",
      "L:163",
      "L:164",
      "L:165",
      "L:166",
      "L:167",
      "L:168",
      "L:169",
      "L:17",
      "L:170",
      "L:171",
      "L:172",
      "L:173",
      "L:174",
      "L:175",
      "L:176",
      "L:177",
      "L:178",
      "L:179",
      "L:18",
      "L:180",
      "L:181",
      "L:182",
      "L:183",
      "L:184",
      "L:185",
      "L:186",
      "L:187",
      "L:188",
      "L:189",
      "L:19",
      "L:190",
      "L:191",
      "L:192",
      "L:193",
      "L:194",
      "L:195",
      "L:196",
      "L:197",
      "L:198",
      "L:199",
      "L:2",
      "L:20",
      "L:200",
      "L:201",
      "L:202",
      "L:203",
      "L:204",
      "L:205",
      "L:206",
      "L:207",
      "L:208",
      "L:209",
      "L:21",
      "L:210",
      "L:211",
      "L:212",
      "L:22",
      "L:23",
      "L:24",
      "L:25",
      "L:27",
      "L:28",
      "L:29",
      "L:3",
      "L:30",
      "L:31",
      "L:32",
      "L:33",
      "L:34",
      "L:35",
      "L:36",
      "L:37",
      "L:38",
      "L:39",
      "L:4",
      "L:40",
      "L:41",
      "L:42",
      "L:43",
      "L:44",
      "L:45",
      "L:46",
      "L:47",
      "L:48",
      "L:49",
      "L:5",
      "L:50",
      "L:51",
      "L:52",
      "L:53",
      "L:54",
      "L:55",
      "L:56",
      "L:57",
      "L:58",
      "L:59",
      "L:6",
      "L:60",
      "L:61",
      "L:62",
      "L:63",
      "L:64",
      "L:65",
      "L:66",
      "L:67",
      "L:68",
      "L:69",
      "L:7",
      "L:70",
      "L:71",
      "L:72",
      "L:73",
      "L:74",
      "L:75",
      "L:76",
      "L:77",
      "L:78",
      "L:79",
      "L:8",
      "L:80",
      "L:81",
      "L:82",
      "L:83",
      "L:84",
      "L:85",
      "L:86",
      "L:87",
      "L:88",
      "L:89",
      "L:9",
      "L:90",
      "L:91",
      "L:92",
      "L:93",
      "L:94",
      "L:95",
      "L:96",
      "L:97",
      "L:98",
      "L:99"
    ],
    "L:27": [
      "H:1",
      "H:10",
      "H:100",
      "H:101",
      "H:102",
      "H:103",
      "H:104",
      "H:105",
      "H:106",
      "H:107",
      "H:108",
      "H:109",
      "H:11",
      "H:110",
      "H:111",
      "H:112",
      "H:113",
      "H:114",
      "H:115",
      "H:116",
      "H:117",
      "H:118",
      "H:119",
      "H:12",
      "H:120",
      "H:121",
      "H:122",
      "H:123",
      "H:124",
      "H:125",
      "H:126",
      "H:127",
      "H:128",
      "H:129",
      "H:13",
      "H:130",
      "H:133",
      "H:134",
      "H:135",
      "H:136",
      "H:137",
      "H:138",
      "H:139",
      "H:14",
      "H:140",
      "H:141",
      "H:142",
      "H:143",
      "H:144",
      "H:145",
      "H:146",
      "H:147",
      "H:148",
      "H:149",
      "H:15",
      "H:150",
      "H:151",
      "H:152",
      "H:153",
      "H:154",
      "H:156",
      "H:157",
      "H:16",
      "H:162",
      "H:163",
      "H:164",
      "H:165",
      "H:166",
      "H:167",
      "H:168",
      "H:169",
      "H:17",
      "H:171",
      "H:172",
      "H:173",
      "H:174",
      "H:175",
      "H:176",
      "H:177",
      "H:178",
      "H:179",
      "H:18",
      "H:180",
      "H:183",
      "H:184",
      "H:185",
      "H:186",
      "H:187",
      "H:188",
      "H:189",
      "H:19",
      "H:190",
      "H:191",
      "H:192",
      "H:193",
      "H:194",
      "H:195",
      "H:196",
      "H:199",
      "H:2",
      "H:20",
      "H:200",
      "H:202",
      "H:203",
      "H:204",
      "H:205",
      "H:206",
      "H:207",
      "H:208",
      "H:209",
      "H:21",
      "H:210",
      "H:211",
      "H:212",
      "H:213",
      "H:214",
      "H:215",
      "H:216",
      "H:217",
      "H:218",
      "H:219",
      "H:22",
      "H:220",
      "H:221",
      "H:222",
      "H:223",
      "H:224",
      "H:225",
      "H:226",
      "H:23",
      "H:24",
      "H:25",
      "H:26",
      "H:27",
      "H:28",
      "H:29",
      "H:3",
      "H:30",
      "H:31",
      "H:32",
      "H:33",
      "H:34",
      "H:35",
      "H:36",
      "H:37",
      "H:38",
      "H:39",
      "H:4",
      "H:40",
      "H:41",
      "H:42",
      "H:43",
      "H:44",
      "H:45",
      "H:46",
      "H:47",
      "H:48",
      "H:49",
      "H:5",
      "H:50",
      "H:51",
      "H:52",
      "H:53",
      "H:54",
      "H:55",
      "H:56",
      "H:57",
      "H:58",
      "H:59",
      "H:6",
      "H:60",
      "H:61",
      "H:62",
      "H:63",
      "H:64",
      "H:65",
      "H:66",
      "H:67",
      "H:68",
      "H:69",
      "H:7",
      "H:70",
      "H:71",
      "H:72",
      "H:73",
      "H:74",
      "H:75",
      "H:76",
      "H:77",
      "H:78",
      "H:79",
      "H:8",
      "H:80",
      "H:81",
      "H:82",
      "H:83",
      "H:84",
      "H:85",
      "H:86",
      "H:87",
      "H:88",
      "H:89",
      "H:9",
      "H:90",
      "H:91",
      "H:92",
      "H:93",
      "H:94",
      "H:95",
      "H:96",
      "H:97",
      "H:98",
      "H:99",
      "L:1",
      "L:10",
      "L:100",
      "L:101",
      "L:102",
      "L:103",
      "L:104",
      "L:105",
      "L:106",
      "L:107",
      "L:108",
      "L:109",
      "L:11",
      "L:110",
      "L:111",
      "L:112",
      "L:113",
      "L:114",
      "L:115",
      "L:116",
      "L:117",
      "L:118",
      "L:119",
      "L:12",
      "L:120",
      "L:121",
      "L:122",
```
