## Supplementary material for "Localized Reactivity on Proteins as Riemannian Manifolds: A Quantum-Inspired Geometric Model for Deterministic, Metal-Aware Reactive-Site Prediction": code bundle: unbound_positive_residue_ids.json

```
{
  "unbound_positive_residue_ids": [
    "A:50",
    "A:51",
    "A:52",
    "A:56",
    "A:58",
    "A:68",
    "A:71",
    "A:73",
    "A:91",
    "A:93",
    "A:94",
    "A:95",
    "A:96",
    "A:97"
  ]
}
```
