## Supplementary material for "Localized Reactivity on Proteins as Riemannian Manifolds: A Quantum-Inspired Geometric Model for Deterministic, Metal-Aware Reactive-Site Prediction": code bundle: env_features.json

```
{
  "M:7": {
    "id": "M:7",
    "chain": "M",
    "resseq": 7,
    "resname": "THR",
    "sasa": 5.599276542663574,
    "partial_charge_B": -0.75,
    "F_metal": 0.0,
    "F_P": 0.0,
    "F_hal": 0.0,
    "total_density": 56983.56640625,
    "centroid": [
      3.918367862701416,
      0.9066302180290222,
      1.3379738330841064
    ],
    "dipole_rho": [
      -40034.42578125,
      -8184.37548828125,
      16988.5625
    ],
    "curv_rho": 200561088.0,
    "curv_rho_failed": false,
    "gpu_density_B_requested": "vector",
    "gpu_density_B_effective": "vector",
    "gpu_density_B_fallback_from_vector": false,
    "gpu_density_A_requested": null,
    "gpu_density_A_effective": null,
    "gpu_density_A_fallback_from_vector": false,
    "xtb_A_used": false,
    "xtb_A_success": false,
    "xtb_charge_length_mismatch": false
  },
  "M:8": {
    "id": "M:8",
    "chain": "M",
    "resseq": 8,
    "resname": "ASP",
    "sasa": 0.5690086483955383,
    "partial_charge_B": -0.9081843074989476,
    "F_metal": 0.0,
    "F_P": 0.0,
    "F_hal": 0.0,
    "total_density": 67364.4921875,
    "centroid": [
      3.8994078636169434,
      0.8705891370773315,
      1.6120010614395142
    ],
    "dipole_rho": [
      -46074.26171875,
      -8566.134765625,
      7470.7900390625
    ],
    "curv_rho": 236336976.0,
    "curv_rho_failed": false,
    "gpu_density_B_requested": "vector",
    "gpu_density_B_effective": "vector",
    "gpu_density_B_fallback_from_vector": false,
    "gpu_density_A_requested": null,
    "gpu_density_A_effective": null,
    "gpu_density_A_fallback_from_vector": false,
    "xtb_A_used": false,
    "xtb_A_success": false,
    "xtb_charge_length_mismatch": false
  },
  "M:9": {
    "id": "M:9",
    "chain": "M",
    "resseq": 9,
    "resname": "PRO",
    "sasa": 0.0,
    "partial_charge_B": -0.06000000000000002,
    "F_metal": 0.0,
    "F_P": 0.0,
    "F_hal": 0.0,
    "total_density": 75936.375,
    "centroid": [
      3.701733112335205,
      0.7913815975189209,
      1.616331934928894
    ],
    "dipole_rho": [
      -39208.8984375,
      -8445.5205078125,
      12429.9541015625
    ],
    "curv_rho": 276107680.0,
    "curv_rho_failed": false,
    "gpu_density_B_requested": "vector",
    "gpu_density_B_effective": "vector",
    "gpu_density_B_fallback_from_vector": false,
    "gpu_density_A_requested": null,
    "gpu_density_A_effective": null,
    "gpu_density_A_fallback_from_vector": false,
    "xtb_A_used": false,
    "xtb_A_success": false,
    "xtb_charge_length_mismatch": false
  },
  "M:10": {
    "id": "M:10",
    "chain": "M",
    "resseq": 10,
    "resname": "ARG",
    "sasa": 0.0,
    "partial_charge_B": 0.4799999999999999,
    "F_metal": 0.0,
    "F_P": 0.0,
    "F_hal": 0.0,
    "total_density": 89185.546875,
    "centroid": [
      3.7345712184906006,
      0.6465783715248108,
      1.874139666557312
    ],
    "dipole_rho": [
      -50805.03125,
      -11512.5458984375,
      5936.822265625
    ],
    "curv_rho": 300102208.0,
    "curv_rho_failed": false,
    "gpu_density_B_requested": "vector",
    "gpu_density_B_effective": "vector",
    "gpu_density_B_fallback_from_vector": false,
    "gpu_density_A_requested": null,
    "gpu_density_A_effective": null,
    "gpu_density_A_fallback_from_vector": false,
    "xtb_A_used": false,
    "xtb_A_success": false,
    "xtb_charge_length_mismatch": false
  },
  "M:11": {
    "id": "M:11",
    "chain": "M",
    "resseq": 11,
    "resname": "ALA",
    "sasa": 0.06453092396259308,
    "partial_charge_B": -0.06463950643094205,
    "F_metal": 0.0,
    "F_P": 0.0,
    "F_hal": 0.0,
    "total_density": 70057.6796875,
    "centroid": [
      3.8124778270721436,
      1.103058099746704,
      1.8306605815887451
    ],
    "dipole_rho": [
      -40939.08203125,
      -16467.884765625,
      4518.74755859375
    ],
    "curv_rho": 247729568.0,
    "curv_rho_failed": false,
    "gpu_density_B_requested": "vector",
    "gpu_density_B_effective": "vector",
    "gpu_density_B_fallback_from_vector": false,
    "gpu_density_A_requested": null,
    "gpu_density_A_effective": null,
    "gpu_density_A_fallback_from_vector": false,
    "xtb_A_used": false,
    "xtb_A_success": false,
    "xtb_charge_length_mismatch": false
  },
  "M:12": {
    "id": "M:12",
    "chain": "M",
    "resseq": 12,
    "resname": "LYS",
    "sasa": 0.8066365718841553,
    "partial_charge_B": 0.23598766398754614,
    "F_metal": 0.0,
    "F_P": 0.0,
    "F_hal": 0.0,
    "total_density": 71420.734375,
    "centroid": [
      3.726243257522583,
      1.4592522382736206,
      1.7929154634475708
    ],
    "dipole_rho": [
      -40873.36328125,
      -26274.326171875,
      -9270.1142578125
    ],
    "curv_rho": 234249440.0,
    "curv_rho_failed": false,
    "gpu_density_B_requested": "vector",
    "gpu_density_B_effective": "vector",
    "gpu_density_B_fallback_from_vector": false,
    "gpu_density_A_requested": null,
    "gpu_density_A_effective": null,
    "gpu_density_A_fallback_from_vector": false,
    "xtb_A_used": false,
    "xtb_A_success": false,
    "xtb_charge_length_mismatch": false
  },
  "M:13": {
    "id": "M:13",
    "chain": "M",
    "resseq": 13,
    "resname": "TRP",
    "sasa": 0.0,
    "partial_charge_B": 0.11999999999999997,
    "F_metal": 0.0,
    "F_P": 0.0,
    "F_hal": 0.0,
    "total_density": 79972.484375,
    "centroid": [
      3.4417340755462646,
      1.59990656375885,
      1.4922897815704346
    ],
    "dipole_rho": [
      -36299.0625,
      -24671.556640625,
      1751.1463623046875
    ],
    "curv_rho": 254115040.0,
    "curv_rho_failed": false,
    "gpu_density_B_requested": "vector",
    "gpu_density_B_effective": "vector",
    "gpu_density_B_fallback_from_vector": false,
    "gpu_density_A_requested": null,
    "gpu_density_A_effective": null,
    "gpu_density_A_fallback_from_vector": false,
    "xtb_A_used": false,
    "xtb_A_success": false,
    "xtb_charge_length_mismatch": false
  },
  "M:14": {
    "id": "M:14",
    "chain": "M",
    "resseq": 14,
    "resname": "VAL",
    "sasa": 1.6778041124343872,
    "partial_charge_B": -0.15000000000000005,
    "F_metal": 0.0,
    "F_P": 0.0,
    "F_hal": 0.0,
    "total_density": 58792.8203125,
    "centroid": [
      3.7119357585906982,
      1.7671701908111572,
      1.4399940967559814
    ],
    "dipole_rho": [
      -36083.21484375,
      -18620.599609375,
      3520.505859375
    ],
    "curv_rho": 190711008.0,
    "curv_rho_failed": false,
    "gpu_density_B_requested": "vector",
    "gpu_density_B_effective": "vector",
    "gpu_density_B_fallback_from_vector": false,
    "gpu_density_A_requested": null,
    "gpu_density_A_effective": null,
    "gpu_density_A_fallback_from_vector": false,
    "xtb_A_used": false,
    "xtb_A_success": false,
    "xtb_charge_length_mismatch": false
  },
  "M:15": {
    "id": "M:15",
    "chain": "M",
    "resseq": 15,
    "resname": "PRO",
    "sasa": 0.0,
    "partial_charge_B": -0.06000000000000002,
    "F_metal": 0.0,
    "F_P": 0.0,
    "F_hal": 0.0,
    "total_density": 58869.68359375,
    "centroid": [
      3.5568959712982178,
      1.9825893640518188,
      1.3389637470245361
    ],
    "dipole_rho": [
      -31294.490234375,
      -22828.603515625,
      3790.75927734375
    ],
    "curv_rho": 182147792.0,
    "curv_rho_failed": false,
    "gpu_density_B_requested": "vector",
    "gpu_density_B_effective": "vector",
    "gpu_density_B_fallback_from_vector": false,
    "gpu_density_A_requested": null,
    "gpu_density_A_effective": null,
    "gpu_density_A_fallback_from_vector": false,
    "xtb_A_used": false,
    "xtb_A_success": false,
    "xtb_charge_length_mismatch": false
  },
  "M:16": {
    "id": "M:16",
    "chain": "M",
    "resseq": 16,
    "resname": "GLN",
    "sasa": 0.0,
    "partial_charge_B": -0.12,
    "F_metal": 0.0,
    "F_P": 0.0,
    "F_hal": 0.0,
    "total_density": 55834.7265625,
    "centroid": [
      3.548419237136841,
      1.9722020626068115,
      0.9865666031837463
    ],
    "dipole_rho": [
      -28681.8984375,
      -22292.224609375,
      13126.7392578125
    ],
    "curv_rho": 158763136.0,
    "curv_rho_failed": false,
    "gpu_density_B_requested": "vector",
    "gpu_density_B_effective": "vector",
    "gpu_density_B_fallback_from_vector": false,
    "gpu_density_A_requested": null,
    "gpu_density_A_effective": null,
    "gpu_density_A_fallback_from_vector": false,
    "xtb_A_used": false,
    "xtb_A_success": false,
    "xtb_charge_length_mismatch": false
  },
  "M:17": {
    "id": "M:17",
    "chain": "M",
    "resseq": 17,
    "resname": "ASP",
    "sasa": 0.0630597174167633,
    "partial_charge_B": -0.5808035949078071,
    "F_metal": 0.0,
    "F_P": 0.0,
    "F_hal": 0.0,
    "total_density": 44405.08984375,
    "centroid": [
      3.488424301147461,
      2.361030340194702,
      0.8637312650680542
    ],
    "dipole_rho": [
      -19662.029296875,
      -21484.607421875,
      9923.70703125
    ],
    "curv_rho": 119031232.0,
    "curv_rho_failed": false,
    "gpu_density_B_requested": "vector",
    "gpu_density_B_effective": "vector",
    "gpu_density_B_fallback_from_vector": false,
    "gpu_density_A_requested": null,
    "gpu_density_A_effective": null,
    "gpu_density_A_fallback_from_vector": false,
    "xtb_A_used": false,
    "xtb_A_success": false,
    "xtb_charge_length_mismatch": false
  },
  "M:18": {
    "id": "M:18",
    "chain": "M",
    "resseq": 18,
    "resname": "ASN",
    "sasa": 6.4091057777404785,
    "partial_charge_B": -0.30000000000000004,
    "F_metal": 0.0,
    "F_P": 0.0,
    "F_hal": 0.0,
    "total_density": 40806.94140625,
    "centroid": [
      3.5825085639953613,
      2.2185308933258057,
      0.6761468052864075
    ],
    "dipole_rho": [
      -23811.009765625,
      -14449.5087890625,
      14673.0244140625
    ],
    "curv_rho": 112162800.0,
    "curv_rho_failed": false,
    "gpu_density_B_requested": "vector",
    "gpu_density_B_effective": "vector",
    "gpu_density_B_fallback_from_vector": false,
    "gpu_density_A_requested": null,
    "gpu_density_A_effective": null,
    "gpu_density_A_fallback_from_vector": false,
    "xtb_A_used": false,
    "xtb_A_success": false,
    "xtb_charge_length_mismatch": false
  },
  "M:19": {
    "id": "M:19",
    "chain": "M",
    "resseq": 19,
    "resname": "ASP",
    "sasa": 1.008955478668213,
    "partial_charge_B": -1.192857518524912,
    "F_metal": 0.0,
    "F_P": 0.0,
    "F_hal": 0.0,
    "total_density": 50249.734375,
    "centroid": [
      3.3889706134796143,
      1.9193588495254517,
      0.6275400519371033
    ],
    "dipole_rho": [
      -23936.69140625,
      -14852.7470703125,
      21763.287109375
    ],
    "curv_rho": 148420960.0,
    "curv_rho_failed": false,
    "gpu_density_B_requested": "vector",
    "gpu_density_B_effective": "vector",
    "gpu_density_B_fallback_from_vector": false,
    "gpu_density_A_requested": null,
    "gpu_density_A_effective": null,
    "gpu_density_A_fallback_from_vector": false,
    "xtb_A_used": false,
    "xtb_A_success": false,
    "xtb_charge_length_mismatch": false
  },
  "M:20": {
    "id": "M:20",
    "chain": "M",
    "resseq": 20,
    "resname": "ILE",
    "sasa": 0.03226546198129654,
    "partial_charge_B": -0.06231975321547103,
    "F_metal": 0.0,
    "F_P": 0.0,
    "F_hal": 0.0,
    "total_density": 59677.74609375,
    "centroid": [
      3.0488831996917725,
      1.9326850175857544,
      0.6447733640670776
    ],
    "dipole_rho": [
      -21908.669921875,
      -23651.923828125,
      25294.314453125
    ],
    "curv_rho": 175952096.0,
    "curv_rho_failed": false,
    "gpu_density_B_requested": "vector",
    "gpu_density_B_effective": "vector",
    "gpu_density_B_fallback_from_vector": false,
    "gpu_density_A_requested": null,
    "gpu_density_A_effective": null,
    "gpu_density_A_fallback_from_vector": false,
    "xtb_A_used": false,
    "xtb_A_success": false,
    "xtb_charge_length_mismatch": false
  },
  "M:21": {
    "id": "M:21",
    "chain": "M",
    "resseq": 21,
    "resname": "GLN",
    "sasa": 1.0116398334503174,
    "partial_charge_B": -0.2654654365652839,
    "F_metal": 0.0,
    "F_P": 0.0,
    "F_hal": 0.0,
    "total_density": 58804.46875,
    "centroid": [
      3.165294885635376,
      1.6741790771484375,
      0.544562816619873
    ],
    "dipole_rho": [
      -17464.5703125,
      -14331.890625,
      31466.697265625
    ],
    "curv_rho": 174337088.0,
    "curv_rho_failed": false,
    "gpu_density_B_requested": "vector",
    "gpu_density_B_effective": "vector",
    "gpu_density_B_fallback_from_vector": false,
    "gpu_density_A_requested": null,
    "gpu_density_A_effective": null,
    "gpu_density_A_fallback_from_vector": false,
    "xtb_A_used": false,
    "xtb_A_success": false,
    "xtb_charge_length_mismatch": false
  },
  "M:22": {
    "id": "M:22",
    "chain": "M",
    "resseq": 22,
    "resname": "ALA",
    "sasa": 0.0,
    "partial_charge_B": -0.06000000000000002,
    "F_metal": 0.0,
    "F_P": 0.0,
    "F_hal": 0.0,
    "total_density": 61890.1328125,
    "centroid": [
      3.2701539993286133,
      1.6674362421035767,
      0.8053467869758606
    ],
    "dipole_rho": [
      -27563.78125,
      -12144.3291015625,
      20976.22265625
    ],
    "curv_rho": 199380144.0,
    "curv_rho_failed": false,
    "gpu_density_B_requested": "vector",
    "gpu_density_B_effective": "vector",
    "gpu_density_B_fallback_from_vector": false,
    "gpu_density_A_requested": null,
    "gpu_density_A_effective": null,
    "gpu_density_A_fallback_from_vector": false,
    "xtb_A_used": false,
    "xtb_A_success": false,
    "xtb_charge_length_mismatch": false
  },
  "M:23": {
    "id": "M:23",
    "chain": "M",
    "resseq": 23,
    "resname": "CYS",
    "sasa": 0.0,
    "partial_charge_B": -0.21000000000000002,
    "F_metal": 0.0,
    "F_P": 0.0,
    "F_hal": 0.0,
    "total_density": 79318.484375,
    "centroid": [
      3.2434427738189697,
      1.3697518110275269,
      1.034670114517212
    ],
    "dipole_rho": [
      -32568.7578125,
      -21977.681640625,
      20106.185546875
    ],
    "curv_rho": 254931696.0,
    "curv_rho_failed": false,
    "gpu_density_B_requested": "vector",
    "gpu_density_B_effective": "vector",
    "gpu_density_B_fallback_from_vector": false,
    "gpu_density_A_requested": null,
    "gpu_density_A_effective": null,
    "gpu_density_A_fallback_from_vector": false,
    "xtb_A_used": false,
    "xtb_A_success": false,
    "xtb_charge_length_mismatch": false
  },
  "M:24": {
    "id": "M:24",
    "chain": "M",
    "resseq": 24,
    "resname": "ASP",
    "sasa": 0.0,
    "partial_charge_B": -0.54,
    "F_metal": 0.0,
    "F_P": 0.0,
    "F_hal": 0.0,
    "total_density": 65670.7265625,
    "centroid": [
      3.448916435241699,
      1.689684510231018,
      1.1023643016815186
    ],
    "dipole_rho": [
      -34649.24609375,
      -17315.916015625,
      15563.255859375
    ],
    "curv_rho": 211547472.0,
    "curv_rho_failed": false,
    "gpu_density_B_requested": "vector",
    "gpu_density_B_effective": "vector",
    "gpu_density_B_fallback_from_vector": false,
    "gpu_density_A_requested": null,
    "gpu_density_A_effective": null,
    "gpu_density_A_fallback_from_vector": false,
    "xtb_A_used": false,
    "xtb_A_success": false,
    "xtb_charge_length_mismatch": false
  },
  "M:25": {
    "id": "M:25",
    "chain": "M",
    "resseq": 25,
    "resname": "TYR",
    "sasa": 0.0,
    "partial_charge_B": -0.3,
    "F_metal": 0.0,
    "F_P": 0.0,
    "F_hal": 0.0,
    "total_density": 66546.4765625,
    "centroid": [
      3.2276642322540283,
      1.9931906461715698,
      0.9754969477653503
    ],
    "dipole_rho": [
      -22366.43359375,
      -27812.064453125,
      18086.013671875
    ],
    "curv_rho": 191691680.0,
    "curv_rho_failed": false,
    "gpu_density_B_requested": "vector",
    "gpu_density_B_effective": "vector",
    "gpu_density_B_fallback_from_vector": false,
    "gpu_density_A_requested": null,
    "gpu_density_A_effective": null,
    "gpu_density_A_fallback_from_vector": false,
    "xtb_A_used": false,
    "xtb_A_success": false,
    "xtb_charge_length_mismatch": false
  },
  "M:26": {
    "id": "M:26",
    "chain": "M",
    "resseq": 26,
    "resname": "TRP",
    "sasa": 0.0,
    "partial_charge_B": 0.11999999999999997,
    "F_metal": 0.0,
    "F_P": 0.0,
    "F_hal": 0.0,
    "total_density": 66344.484375,
    "centroid": [
      3.167745590209961,
      2.132721185684204,
      1.1670951843261719
    ],
    "dipole_rho": [
      -22472.09375,
      -38073.18359375,
      5404.380859375
    ],
    "curv_rho": 193125200.0,
    "curv_rho_failed": false,
    "gpu_density_B_requested": "vector",
    "gpu_density_B_effective": "vector",
    "gpu_density_B_fallback_from_vector": false,
    "gpu_density_A_requested": null,
    "gpu_density_A_effective": null,
    "gpu_density_A_fallback_from_vector": false,
    "xtb_A_used": false,
    "xtb_A_success": false,
    "xtb_charge_length_mismatch": false
  },
  "M:27": {
    "id": "M:27",
    "chain": "M",
    "resseq": 27,
    "resname": "ARG",
    "sasa": 0.47477808594703674,
    "partial_charge_B": 0.7530766395718732,
    "F_metal": 0.0,
    "F_P": 0.0,
    "F_hal": 0.0,
    "total_density": 72559.875,
    "centroid": [
      2.9484777450561523,
      2.0648550987243652,
      1.1511077880859375
    ],
    "dipole_rho": [
      -12415.28515625,
      -42599.19921875,
      16859.52734375
    ],
    "curv_rho": 219970688.0,
    "curv_rho_failed": false,
    "gpu_density_B_requested": "vector",
    "gpu_density_B_effective": "vector",
    "gpu_density_B_fallback_from_vector": false,
    "gpu_density_A_requested": null,
    "gpu_density_A_effective": null,
    "gpu_density_A_fallback_from_vector": false,
    "xtb_A_used": false,
    "xtb_A_success": false,
    "xtb_charge_length_mismatch": false
  },
  "M:28": {
    "id": "M:28",
    "chain": "M",
    "resseq": 28,
    "resname": "HIS",
    "sasa": 0.0,
    "partial_charge_B": 0.29999999999999993,
    "F_metal": 0.0,
    "F_P": 0.0,
    "F_hal": 0.0,
    "total_density": 87369.4453125,
    "centroid": [
      3.037794351577759,
      1.6827881336212158,
      1.2001750469207764
    ],
    "dipole_rho": [
      -18500.111328125,
      -33163.87890625,
      25152.3671875
    ],
    "curv_rho": 271745568.0,
    "curv_rho_failed": false,
    "gpu_density_B_requested": "vector",
    "gpu_density_B_effective": "vector",
    "gpu_density_B_fallback_from_vector": false,
    "gpu_density_A_requested": null,
    "gpu_density_A_effective": null,
    "gpu_density_A_fallback_from_vector": false,
    "xtb_A_used": false,
    "xtb_A_success": false,
    "xtb_charge_length_mismatch": false
  },
  "M:29": {
    "id": "M:29",
    "chain": "M",
    "resseq": 29,
    "resname": "CYS",
    "sasa": 0.0,
    "partial_charge_B": -0.21000000000000002,
    "F_metal": 0.0,
    "F_P": 0.0,
    "F_hal": 0.0,
    "total_density": 83456.34375,
    "centroid": [
      3.0690441131591797,
      1.680907130241394,
      1.500760555267334
    ],
    "dipole_rho": [
      -20546.046875,
      -31576.501953125,
      -33.88818359375
    ],
    "curv_rho": 282941280.0,
    "curv_rho_failed": false,
    "gpu_density_B_requested": "vector",
    "gpu_density_B_effective": "vector",
    "gpu_density_B_fallback_from_vector": false,
    "gpu_density_A_requested": null,
    "gpu_density_A_effective": null,
    "gpu_density_A_fallback_from_vector": false,
    "xtb_A_used": false,
    "xtb_A_success": false,
    "xtb_charge_length_mismatch": false
  },
  "M:30": {
    "id": "M:30",
    "chain": "M",
    "resseq": 30,
    "resname": "SER",
    "sasa": 0.0,
    "partial_charge_B": -0.3,
    "F_metal": 0.0,
    "F_P": 0.0,
    "F_hal": 0.0,
    "total_density": 99172.578125,
    "centroid": [
      2.766725540161133,
      1.4897931814193726,
      1.509473204612732
    ],
    "dipole_rho": [
      -20759.25,
      -33873.05078125,
      -4288.56298828125
    ],
    "curv_rho": 326745376.0,
    "curv_rho_failed": false,
    "gpu_density_B_requested": "vector",
    "gpu_density_B_effective": "vector",
    "gpu_density_B_fallback_from_vector": false,
    "gpu_density_A_requested": null,
    "gpu_density_A_effective": null,
    "gpu_density_A_fallback_from_vector": false,
    "xtb_A_used": false,
    "xtb_A_success": false,
    "xtb_charge_length_mismatch": false
  },
  "M:31": {
    "id": "M:31",
    "chain": "M",
    "resseq": 31,
    "resname": "ILE",
    "sasa": 0.0,
    "partial_charge_B": -0.06000000000000002,
    "F_metal": 0.0,
    "F_P": 0.0,
    "F_hal": 0.0,
    "total_density": 97026.359375,
    "centroid": [
      2.7972631454467773,
      1.4190269708633423,
      1.2642372846603394
    ],
    "dipole_rho": [
      -14760.1005859375,
      -26496.513671875,
      14837.724609375
    ],
    "curv_rho": 327016896.0,
    "curv_rho_failed": false,
    "gpu_density_B_requested": "vector",
    "gpu_density_B_effective": "vector",
    "gpu_density_B_fallback_from_vector": false,
    "gpu_density_A_requested": null,
    "gpu_density_A_effective": null,
    "gpu_density_A_fallback_from_vector": false,
    "xtb_A_used": false,
    "xtb_A_success": false,
    "xtb_charge_length_mismatch": false
  },
  "M:32": {
    "id": "M:32",
    "chain": "M",
    "resseq": 32,
    "resname": "ASP",
    "sasa": 0.0,
    "partial_charge_B": -0.54,
    "F_metal": 0.0,
    "F_P": 0.0,
    "F_hal": 0.0,
    "total_density": 107276.640625,
    "centroid": [
      2.5978078842163086,
      1.0605850219726562,
      1.3286497592926025
    ],
    "dipole_rho": [
      -12617.552734375,
      -21911.53515625,
      12862.427734375
    ],
    "curv_rho": 379666272.0,
    "curv_rho_failed": false,
    "gpu_density_B_requested": "vector",
    "gpu_density_B_effective": "vector",
    "gpu_density_B_fallback_from_vector": false,
    "gpu_density_A_requested": null,
    "gpu_density_A_effective": null,
    "gpu_density_A_fallback_from_vector": false,
    "xtb_A_used": false,
    "xtb_A_success": false,
    "xtb_charge_length_mismatch": false
  },
  "M:33": {
    "id": "M:33",
    "chain": "M",
    "resseq": 33,
    "resname": "GLY",
    "sasa": 0.0,
    "partial_charge_B": -0.06000000000000002,
    "F_metal": 0.0,
    "F_P": 0.0,
    "F_hal": 0.0,
    "total_density": 92889.1171875,
    "centroid": [
      2.6534624099731445,
      1.1281797885894775,
      1.05890691280365
    ],
    "dipole_rho": [
      -13565.3076171875,
      -10031.5830078125,
      24184.326171875
    ],
    "curv_rho": 330242624.0,
    "curv_rho_failed": false,
    "gpu_density_B_requested": "vector",
    "gpu_density_B_effective": "vector",
    "gpu_density_B_fallback_from_vector": false,
    "gpu_density_A_requested": null,
    "gpu_density_A_effective": null,
    "gpu_density_A_fallback_from_vector": false,
    "xtb_A_used": false,
    "xtb_A_success": false,
    "xtb_charge_length_mismatch": false
  },
  "M:34": {
    "id": "M:34",
    "chain": "M",
    "resseq": 34,
    "resname": "ASN",
    "sasa": 0.0,
    "partial_charge_B": -0.12,
    "F_metal": 0.0,
    "F_P": 0.0,
    "F_hal": 0.0,
    "total_density": 89271.3984375,
    "centroid": [
      2.6143341064453125,
      1.1599282026290894,
      0.824550449848175
    ],
    "dipole_rho": [
      -12304.1474609375,
      -12773.3359375,
      32330.783203125
    ],
    "curv_rho": 291437248.0,
    "curv_rho_failed": false,
    "gpu_density_B_requested": "vector",
    "gpu_density_B_effective": "vector",
    "gpu_density_B_fallback_from_vector": false,
    "gpu_density_A_requested": null,
    "gpu_density_A_effective": null,
    "gpu_density_A_fallback_from_vector": false,
    "xtb_A_used": false,
    "xtb_A_success": false,
    "xtb_charge_length_mismatch": false
  },
  "M:35": {
    "id": "M:35",
    "chain": "M",
    "resseq": 35,
    "resname": "ILE",
    "sasa": 0.0,
    "partial_charge_B": -0.06000000000000002,
    "F_metal": 0.0,
    "F_P": 0.0,
    "F_hal": 0.0,
    "total_density": 77067.34375,
    "centroid": [
      2.7966670989990234,
      1.5237497091293335,
      0.7277117967605591
    ],
    "dipole_rho": [
      -14541.30078125,
      -16808.4140625,
      28784.6015625
    ],
    "curv_rho": 237245056.0,
    "curv_rho_failed": false,
    "gpu_density_B_requested": "vector",
    "gpu_density_B_effective": "vector",
    "gpu_density_B_fallback_from_vector": false,
    "gpu_density_A_requested": null,
    "gpu_density_A_effective": null,
    "gpu_density_A_fallback_from_vector": false,
    "xtb_A_used": false,
    "xtb_A_success": false,
    "xtb_charge_length_mismatch": false
  },
  "M:36": {
    "id": "M:36",
    "chain": "M",
    "resseq": 36,
    "resname": "CYS",
    "sasa": 0.0,
    "partial_charge_B": -0.21000000000000002,
    "F_metal": 0.0,
    "F_P": 0.0,
    "F_hal": 0.0,
    "total_density": 67160.6796875,
    "centroid": [
      2.5141522884368896,
      1.6499691009521484,
      0.5563321709632874
    ],
    "dipole_rho": [
      -4977.57373046875,
      -16082.583984375,
      27478.71875
    ],
    "curv_rho": 202655968.0,
    "curv_rho_failed": false,
    "gpu_density_B_requested": "vector",
    "gpu_density_B_effective": "vector",
    "gpu_density_B_fallback_from_vector": false,
    "gpu_density_A_requested": null,
    "gpu_density_A_effective": null,
    "gpu_density_A_fallback_from_vector": false,
    "xtb_A_used": false,
    "xtb_A_success": false,
    "xtb_charge_length_mismatch": false
  },
  "M:37": {
    "id": "M:37",
    "chain": "M",
    "resseq": 37,
    "resname": "ASP",
    "sasa": 0.31529858708381653,
    "partial_charge_B": -0.744017974539035,
    "F_metal": 0.0,
    "F_P": 0.0,
    "F_hal": 0.0,
    "total_density": 56057.46875,
    "centroid": [
      2.7403056621551514,
      1.7786743640899658,
      0.39057549834251404
    ],
    "dipole_rho": [
      -11661.021484375,
      -18072.26171875,
      28559.205078125
    ],
    "curv_rho": 166101872.0,
    "curv_rho_failed": false,
    "gpu_density_B_requested": "vector",
    "gpu_density_B_effective": "vector",
    "gpu_density_B_fallback_from_vector": false,
    "gpu_density_A_requested": null,
    "gpu_density_A_effective": null,
    "gpu_density_A_fallback_from_vector": false,
    "xtb_A_used": false,
    "xtb_A_success": false,
    "xtb_charge_length_mismatch": false
  },
  "M:38": {
    "id": "M:38",
    "chain": "M",
    "resseq": 38,
    "resname": "CYS",
    "sasa": 0.0,
    "partial_charge_B": -0.21000000000000002,
    "F_metal": 0.0,
    "F_P": 0.0,
    "F_hal": 0.0,
    "total_density": 59867.05859375,
    "centroid": [
      2.760458469390869,
      1.5094518661499023,
      0.3392690122127533
    ],
    "dipole_rho": [
      -12641.4111328125,
      -9771.1884765625,
      31407.396484375
    ],
    "curv_rho": 176104368.0,
    "curv_rho_failed": false,
    "gpu_density_B_requested": "vector",
    "gpu_density_B_effective": "vector",
    "gpu_density_B_fallback_from_vector": false,
    "gpu_density_A_requested": null,
    "gpu_density_A_effective": null,
    "gpu_density_A_fallback_from_vector": false,
    "xtb_A_used": false,
    "xtb_A_success": false,
    "xtb_charge_length_mismatch": false
  },
  "M:39": {
    "id": "M:39",
    "chain": "M",
    "resseq": 39,
    "resname": "SER",
    "sasa": 0.0,
    "partial_charge_B": -0.3,
    "F_metal": 0.0,
    "F_P": 0.0,
    "F_hal": 0.0,
    "total_density": 57177.3828125,
    "centroid": [
      2.4394447803497314,
      1.4226067066192627,
      0.27578121423721313
    ],
    "dipole_rho": [
      -6728.17626953125,
      -12045.9375,
      33262.82421875
    ],
    "curv_rho": 175254784.0,
    "curv_rho_failed": false,
    "gpu_density_B_requested": "vector",
    "gpu_density_B_effective": "vector",
    "gpu_density_B_fallback_from_vector": false,
    "gpu_density_A_requested": null,
    "gpu_density_A_effective": null,
    "gpu_density_A_fallback_from_vector": false,
    "xtb_A_used": false,
    "xtb_A_success": false,
    "xtb_charge_length_mismatch": false
  },
  "M:40": {
    "id": "M:40",
    "chain": "M",
    "resseq": 40,
    "resname": "GLY",
    "sasa": 0.6738966703414917,
    "partial_charge_B": -0.10845038229503971,
    "F_metal": 0.0,
    "F_P": 0.0,
    "F_hal": 0.0,
    "total_density": 45922.421875,
    "centroid": [
      2.477288246154785,
      1.7210215330123901,
      0.15501777827739716
    ],
    "dipole_rho": [
      133.78298950195312,
      -12218.96484375,
      27835.546875
    ],
    "curv_rho": 139713488.0,
    "curv_rho_failed": false,
    "gpu_density_B_requested": "vector",
    "gpu_density_B_effective": "vector",
    "gpu_density_B_fallback_from_vector": false,
    "gpu_density_A_requested": null,
    "gpu_density_A_effective": null,
    "gpu_density_A_fallback_from_vector": false,
    "xtb_A_used": false,
    "xtb_A_success": false,
    "xtb_charge_length_mismatch": false
  },
  "M:41": {
    "id": "M:41",
    "chain": "M",
    "resseq": 41,
    "resname": "GLY",
    "sasa": 0.0,
    "partial_charge_B": -0.06000000000000002,
    "F_metal": 0.0,
    "F_P": 0.0,
    "F_hal": 0.0,
    "total_density": 54854.58984375,
    "centroid": [
      2.436711072921753,
      1.7744334936141968,
      0.3161437511444092
    ],
    "dipole_rho": [
      -4129.94677734375,
      -21891.990234375,
      30262.9296875
    ],
    "curv_rho": 161785696.0,
    "curv_rho_failed": false,
    "gpu_density_B_requested": "vector",
    "gpu_density_B_effective": "vector",
    "gpu_density_B_fallback_from_vector": false,
    "gpu_density_A_requested": null,
    "gpu_density_A_effective": null,
    "gpu_density_A_fallback_from_vector": false,
    "xtb_A_used": false,
    "xtb_A_success": false,
    "xtb_charge_length_mismatch": false
  },
  "M:42": {
    "id": "M:42",
    "chain": "M",
    "resseq": 42,
    "resname": "SER",
    "sasa": 0.7421056032180786,
    "partial_charge_B": -0.5667716117441779,
    "F_metal": 0.0,
    "F_P": 0.0,
    "F_hal": 0.0,
    "total_density": 55451.24609375,
    "centroid": [
      2.537013530731201,
      1.9723875522613525,
      0.4393184781074524
    ],
    "dipole_rho": [
      -4277.296875,
      -25730.072265625,
      24163.908203125
    ],
    "curv_rho": 160757040.0,
    "curv_rho_failed": false,
    "gpu_density_B_requested": "vector",
    "gpu_density_B_effective": "vector",
    "gpu_density_B_fallback_from_vector": false,
    "gpu_density_A_requested": null,
    "gpu_density_A_effective": null,
    "gpu_density_A_fallback_from_vector": false,
    "xtb_A_used": false,
    "xtb_A_success": false,
    "xtb_charge_length_mismatch": false
  },
  "M:43": {
    "id": "M:43",
    "chain": "M",
    "resseq": 43,
    "resname": "LEU",
    "sasa": 0.0,
    "partial_charge_B": -0.06000000000000002,
    "F_metal": 0.0,
    "F_P": 0.0,
    "F_hal": 0.0,
    "total_density": 60205.01171875,
    "centroid": [
      2.7523465156555176,
      2.111713409423828,
      0.6890304684638977
    ],
    "dipole_rho": [
      -6803.3603515625,
      -25651.77734375,
      18906.966796875
    ],
    "curv_rho": 172231024.0,
    "curv_rho_failed": false,
    "gpu_density_B_requested": "vector",
    "gpu_density_B_effective": "vector",
    "gpu_density_B_fallback_from_vector": false,
    "gpu_density_A_requested": null,
    "gpu_density_A_effective": null,
    "gpu_density_A_fallback_from_vector": false,
    "xtb_A_used": false,
    "xtb_A_success": false,
    "xtb_charge_length_mismatch": false
  },
  "M:44": {
    "id": "M:44",
    "chain": "M",
    "resseq": 44,
    "resname": "THR",
    "sasa": 0.09458957612514496,
    "partial_charge_B": -0.3340029957565058,
    "F_metal": 0.0,
    "F_P": 0.0,
    "F_hal": 0.0,
    "total_density": 58585.38671875,
    "centroid": [
      2.448106527328491,
      2.16329026222229,
      0.7528222799301147
    ],
    "dipole_rho": [
      -400.51995849609375,
      -30808.142578125,
      20929.671875
    ],
    "curv_rho": 174712672.0,
    "curv_rho_failed": false,
    "gpu_density_B_requested": "vector",
    "gpu_density_B_effective": "vector",
    "gpu_density_B_fallback_from_vector": false,
    "gpu_density_A_requested": null,
    "gpu_density_A_effective": null,
    "gpu_density_A_fallback_from_vector": false,
    "xtb_A_used": false,
    "xtb_A_success": false,
    "xtb_charge_length_mismatch": false
  },
  "M:45": {
    "id": "M:45",
    "chain": "M",
    "resseq": 45,
    "resname": "ASN",
    "sasa": 3.755347728729248,
    "partial_charge_B": -0.30000000000000004,
    "F_metal": 0.0,
    "F_P": 0.0,
    "F_hal": 0.0,
    "total_density": 57681.95703125,
    "centroid": [
      2.3510613441467285,
      1.9989129304885864,
      0.5265282988548279
    ],
    "dipole_rho": [
      7101.29638671875,
      -33030.109375,
      24689.5078125
    ],
    "curv_rho": 169759808.0,
    "curv_rho_failed": false,
    "gpu_density_B_requested": "vector",
    "gpu_density_B_effective": "vector",
    "gpu_density_B_fallback_from_vector": false,
    "gpu_density_A_requested": null,
    "gpu_density_A_effective": null,
    "gpu_density_A_fallback_from_vector": false,
    "xtb_A_used": false,
    "xtb_A_success": false,
    "xtb_charge_length_mismatch": false
  },
  "M:46": {
    "id": "M:46",
    "chain": "M",
    "resseq": 46,
    "resname": "CYS",
    "sasa": 0.0,
    "partial_charge_B": -0.21000000000000002,
    "F_metal": 0.0,
    "F_P": 0.0,
    "F_hal": 0.0,
    "total_density": 59672.76171875,
    "centroid": [
      2.115387201309204,
      1.7656235694885254,
      0.5216604471206665
    ],
    "dipole_rho": [
      6578.1787109375,
      -24737.900390625,
      27062.22265625
    ],
    "curv_rho": 184355280.0,
    "curv_rho_failed": false,
    "gpu_density_B_requested": "vector",
    "gpu_density_B_effective": "vector",
    "gpu_density_B_fallback_from_vector": false,
    "gpu_density_A_requested": null,
    "gpu_density_A_effective": null,
    "gpu_density_A_fallback_from_vector": false,
    "xtb_A_used": false,
    "xtb_A_success": false,
    "xtb_charge_length_mismatch": false
  },
  "M:47": {
    "id": "M:47",
    "chain": "M",
    "resseq": 47,
    "resname": "PRO",
    "sasa": 0.0,
    "partial_charge_B": -0.06000000000000002,
    "F_metal": 0.0,
    "F_P": 0.0,
    "F_hal": 0.0,
    "total_density": 55961.0703125,
    "centroid": [
      2.1411020755767822,
      1.672412633895874,
      0.3528415560722351
    ],
    "dipole_rho": [
      4132.4423828125,
      -14783.3974609375,
      30710.5625
    ],
    "curv_rho": 169304896.0,
    "curv_rho_failed": false,
    "gpu_density_B_requested": "vector",
    "gpu_density_B_effective": "vector",
    "gpu_density_B_fallback_from_vector": false,
    "gpu_density_A_requested": null,
    "gpu_density_A_effective": null,
    "gpu_density_A_fallback_from_vector": false,
    "xtb_A_used": false,
    "xtb_A_success": false,
    "xtb_charge_length_mismatch": false
  },
  "M:48": {
    "id": "M:48",
    "chain": "M",
    "resseq": 48,
    "resname": "PRO",
    "sasa": 5.00114631652832,
    "partial_charge_B": -0.15000000000000005,
    "F_metal": 0.0,
    "F_P": 0.0,
    "F_hal": 0.0,
    "total_density": 45273.0,
    "centroid": [
      2.0045530796051025,
      1.618961215019226,
      0.09915954619646072
    ],
    "dipole_rho": [
      6147.24072265625,
      -15677.2177734375,
      28917.267578125
    ],
    "curv_rho": 128819392.0,
    "curv_rho_failed": false,
    "gpu_density_B_requested": "vector",
    "gpu_density_B_effective": "vector",
    "gpu_density_B_fallback_from_vector": false,
    "gpu_density_A_requested": null,
    "gpu_density_A_effective": null,
    "gpu_density_A_fallback_from_vector": false,
    "xtb_A_used": false,
    "xtb_A_success": false,
    "xtb_charge_length_mismatch": false
  },
  "M:49": {
    "id": "M:49",
    "chain": "M",
    "resseq": 49,
    "resname": "GLY",
    "sasa": 0.06453092396259308,
    "partial_charge_B": -0.06463950643094205,
    "F_metal": 0.0,
    "F_P": 0.0,
    "F_hal": 0.0,
    "total_density": 47194.27734375,
    "centroid": [
      1.7376397848129272,
      1.454041600227356,
      0.20346379280090332
    ],
    "dipole_rho": [
      10427.0810546875,
      -13807.095703125,
      26582.826171875
    ],
    "curv_rho": 140081312.0,
    "curv_rho_failed": false,
    "gpu_density_B_requested": "vector",
    "gpu_density_B_effective": "vector",
    "gpu_density_B_fallback_from_vector": false,
    "gpu_density_A_requested": null,
    "gpu_density_A_effective": null,
    "gpu_density_A_fallback_from_vector": false,
    "xtb_A_used": false,
    "xtb_A_success": false,
    "xtb_charge_length_mismatch": false
  },
  "M:50": {
    "id": "M:50",
    "chain": "M",
    "resseq": 50,
    "resname": "THR",
    "sasa": 0.0,
    "partial_charge_B": -0.3,
    "F_metal": 0.0,
    "F_P": 0.0,
    "F_hal": 0.0,
    "total_density": 58782.62109375,
    "centroid": [
      1.8859707117080688,
      1.5291085243225098,
      0.43005821108818054
    ],
    "dipole_rho": [
      14029.703125,
      -14142.5830078125,
      28535.666015625
    ],
    "curv_rho": 181319280.0,
    "curv_rho_failed": false,
    "gpu_density_B_requested": "vector",
    "gpu_density_B_effective": "vector",
    "gpu_density_B_fallback_from_vector": false,
    "gpu_density_A_requested": null,
    "gpu_density_A_effective": null,
    "gpu_density_A_fallback_from_vector": false,
    "xtb_A_used": false,
    "xtb_A_success": false,
    "xtb_charge_length_mismatch": false
  },
  "M:51": {
    "id": "M:51",
    "chain": "M",
    "resseq": 51,
    "resname": "LYS",
    "sasa": 0.18991124629974365,
    "partial_charge_B": 0.14730766567131826,
    "F_metal": 0.0,
    "F_P": 0.0,
    "F_hal": 0.0,
    "total_density": 61106.26953125,
    "centroid": [
      1.6884527206420898,
      1.5623584985733032,
      0.6018768548965454
    ],
    "dipole_rho": [
      24035.630859375,
      -14712.1708984375,
      26919.291015625
    ],
    "curv_rho": 187227248.0,
    "curv_rho_failed": false,
    "gpu_density_B_requested": "vector",
    "gpu_density_B_effective": "vector",
    "gpu_density_B_fallback_from_vector": false,
    "gpu_density_A_requested": null,
    "gpu_density_A_effective": null,
    "gpu_density_A_fallback_from_vector": false,
    "xtb_A_used": false,
    "xtb_A_success": false,
    "xtb_charge_length_mismatch": false
  },
  "M:52": {
    "id": "M:52",
    "chain": "M",
    "resseq": 52,
    "resname": "LEU",
    "sasa": 0.09679638594388962,
    "partial_charge_B": -0.06695925964641306,
    "F_metal": 0.0,
    "F_P": 0.0,
    "F_hal": 0.0,
    "total_density": 65330.41015625,
    "centroid": [
      1.814184308052063,
      1.7558125257492065,
      0.7773013710975647
    ],
    "dipole_rho": [
      16823.99609375,
      -30880.87109375,
      17373.892578125
    ],
    "curv_rho": 198442960.0,
    "curv_rho_failed": false,
    "gpu_density_B_requested": "vector",
    "gpu_density_B_effective": "vector",
    "gpu_density_B_fallback_from_vector": false,
    "gpu_density_A_requested": null,
    "gpu_density_A_effective": null,
    "gpu_density_A_fallback_from_vector": false,
    "xtb_A_used": false,
    "xtb_A_success": false,
    "xtb_charge_length_mismatch": false
  },
  "M:53": {
    "id": "M:53",
    "chain": "M",
    "resseq": 53,
    "resname": "ALA",
    "sasa": 0.0,
    "partial_charge_B": -0.06000000000000002,
    "F_metal": 0.0,
    "F_P": 0.0,
    "F_hal": 0.0,
    "total_density": 70887.4765625,
    "centroid": [
      1.8328511714935303,
      1.638363242149353,
      0.9969680309295654
    ],
    "dipole_rho": [
      21176.30078125,
      -31848.119140625,
      10021.2216796875
    ],
    "curv_rho": 237697408.0,
    "curv_rho_failed": false,
    "gpu_density_B_requested": "vector",
    "gpu_density_B_effective": "vector",
    "gpu_density_B_fallback_from_vector": false,
    "gpu_density_A_requested": null,
    "gpu_density_A_effective": null,
    "gpu_density_A_fallback_from_vector": false,
    "xtb_A_used": false,
    "xtb_A_success": false,
    "xtb_charge_length_mismatch": false
  },
  "M:54": {
    "id": "M:54",
    "chain": "M",
    "resseq": 54,
    "resname": "THR",
    "sasa": 2.0583691596984863,
    "partial_charge_B": -0.75,
    "F_metal": 0.0,
    "F_P": 0.0,
    "F_hal": 0.0,
    "total_density": 65571.875,
    "centroid": [
      1.7056950330734253,
      1.801811695098877,
      1.2112200260162354
    ],
    "dipole_rho": [
      21740.5078125,
      -33803.42578125,
      4864.8671875
    ],
    "curv_rho": 214186320.0,
    "curv_rho_failed": false,
    "gpu_density_B_requested": "vector",
    "gpu_density_B_effective": "vector",
    "gpu_density_B_fallback_from_vector": false,
    "gpu_density_A_requested": null,
    "gpu_density_A_effective": null,
    "gpu_density_A_fallback_from_vector": false,
    "xtb_A_used": false,
    "xtb_A_success": false,
    "xtb_charge_length_mismatch": false
  },
  "M:55": {
    "id": "M:55",
    "chain": "M",
    "resseq": 55,
    "resname": "ALA",
    "sasa": 0.0,
    "partial_charge_B": -0.06000000000000002,
    "F_metal": 0.0,
    "F_P": 0.0,
    "F_hal": 0.0,
    "total_density": 78019.25,
    "centroid": [
      1.8679983615875244,
      1.6126952171325684,
      1.3643712997436523
    ],
    "dipole_rho": [
      19192.595703125,
      -36653.82421875,
      2132.36083984375
    ],
    "curv_rho": 272883200.0,
    "curv_rho_failed": false,
    "gpu_density_B_requested": "vector",
    "gpu_density_B_effective": "vector",
    "gpu_density_B_fallback_from_vector": false,
    "gpu_density_A_requested": null,
    "gpu_density_A_effective": null,
    "gpu_density_A_fallback_from_vector": false,
    "xtb_A_used": false,
    "xtb_A_success": false,
    "xtb_charge_length_mismatch": false
  },
  "M:56": {
    "id": "M:56",
    "chain": "M",
    "resseq": 56,
    "resname": "SER",
    "sasa": 0.0,
    "partial_charge_B": -0.3,
    "F_metal": 0.0,
    "F_P": 0.0,
    "F_hal": 0.0,
    "total_density": 82780.3359375,
    "centroid": [
      2.1027302742004395,
      1.6823145151138306,
      1.5079652070999146
    ],
    "dipole_rho": [
      13283.2421875,
      -37147.83984375,
      -1498.447998046875
    ],
    "curv_rho": 288196064.0,
    "curv_rho_failed": false,
    "gpu_density_B_requested": "vector",
    "gpu_density_B_effective": "vector",
    "gpu_density_B_fallback_from_vector": false,
    "gpu_density_A_requested": null,
    "gpu_density_A_effective": null,
    "gpu_density_A_fallback_from_vector": false,
    "xtb_A_used": false,
    "xtb_A_success": false,
    "xtb_charge_length_mismatch": false
  },
  "M:57": {
    "id": "M:57",
    "chain": "M",
    "resseq": 57,
    "resname": "TRP",
    "sasa": 0.0,
    "partial_charge_B": 0.11999999999999997,
    "F_metal": 0.0,
    "F_P": 0.0,
    "F_hal": 0.0,
    "total_density": 102449.296875,
    "centroid": [
      2.334542751312256,
      1.450451135635376,
      1.4932527542114258
    ],
    "dipole_rho": [
      92.92398071289062,
      -37588.52734375,
      -2872.6865234375
    ],
    "curv_rho": 344086496.0,
    "curv_rho_failed": false,
    "gpu_density_B_requested": "vector",
    "gpu_density_B_effective": "vector",
    "gpu_density_B_fallback_from_vector": false,
    "gpu_density_A_requested": null,
    "gpu_density_A_effective": null,
    "gpu_density_A_fallback_from_vector": false,
    "xtb_A_used": false,
    "xtb_A_success": false,
    "xtb_charge_length_mismatch": false
  },
  "M:58": {
    "id": "M:58",
    "chain": "M",
    "resseq": 58,
    "resname": "VAL",
    "sasa": 0.0,
    "partial_charge_B": -0.06000000000000002,
    "F_metal": 0.0,
    "F_P": 0.0,
    "F_hal": 0.0,
    "total_density": 82347.3359375,
    "centroid": [
      2.4724082946777344,
      1.7799588441848755,
      1.7598155736923218
    ],
    "dipole_rho": [
      2449.913818359375,
      -41540.56640625,
      -7907.60546875
    ],
    "curv_rho": 289107072.0,
    "curv_rho_failed": false,
    "gpu_density_B_requested": "vector",
    "gpu_density_B_effective": "vector",
    "gpu_density_B_fallback_from_vector": false,
    "gpu_density_A_requested": null,
    "gpu_density_A_effective": null,
    "gpu_density_A_fallback_from_vector": false,
    "xtb_A_used": false,
    "xtb_A_success": false,
    "xtb_charge_length_mismatch": false
  },
  "M:59": {
    "id": "M:59",
    "chain": "M",
    "resseq": 59,
    "resname": "ALA",
    "sasa": 0.0,
    "partial_charge_B": -0.06000000000000002,
    "F_metal": 0.0,
    "F_P": 0.0,
    "F_hal": 0.0,
    "total_density": 78890.40625,
    "centroid": [
      2.7595605850219727,
      1.8718394041061401,
      1.7270225286483765
    ],
    "dipole_rho": [
      -5544.359375,
      -38780.98046875,
      -7038.39013671875
    ],
    "curv_rho": 266447312.0,
    "curv_rho_failed": false,
    "gpu_density_B_requested": "vector",
    "gpu_density_B_effective": "vector",
    "gpu_density_B_fallback_from_vector": false,
    "gpu_density_A_requested": null,
    "gpu_density_A_effective": null,
    "gpu_density_A_fallback_from_vector": false,
    "xtb_A_used": false,
    "xtb_A_success": false,
    "xtb_charge_length_mismatch": false
  },
  "M:60": {
    "id": "M:60",
    "chain": "M",
    "resseq": 60,
    "resname": "SER",
    "sasa": 0.0,
    "partial_charge_B": -0.3,
    "F_metal": 0.0,
    "F_P": 0.0,
    "F_hal": 0.0,
    "total_density": 72148.828125,
    "centroid": [
      2.9121272563934326,
      1.9965932369232178,
      1.772791862487793
    ],
    "dipole_rho": [
      -13808.5068359375,
      -41753.00390625,
      -13946.9287109375
    ],
    "curv_rho": 232379408.0,
    "curv_rho_failed": false,
    "gpu_density_B_requested": "vector",
    "gpu_density_B_effective": "vector",
    "gpu_density_B_fallback_from_vector": false,
    "gpu_density_A_requested": null,
    "gpu_density_A_effective": null,
    "gpu_density_A_fallback_from_vector": false,
    "xtb_A_used": false,
    "xtb_A_success": false,
    "xtb_charge_length_mismatch": false
  },
  "M:61": {
    "id": "M:61",
    "chain": "M",
    "resseq": 61,
    "resname": "CYS",
    "sasa": 0.0,
    "partial_charge_B": -0.21000000000000002,
    "F_metal": 0.0,
    "F_P": 0.0,
    "F_hal": 0.0,
    "total_density": 76285.359375,
    "centroid": [
      3.0280141830444336,
      1.9803255796432495,
      1.5131804943084717
    ],
    "dipole_rho": [
      -21253.306640625,
      -47396.68359375,
      -7602.0654296875
    ],
    "curv_rho": 232844800.0,
    "curv_rho_failed": false,
    "gpu_density_B_requested": "vector",
    "gpu_density_B_effective": "vector",
    "gpu_density_B_fallback_from_vector": false,
    "gpu_density_A_requested": null,
    "gpu_density_A_effective": null,
    "gpu_density_A_fallback_from_vector": false,
    "xtb_A_used": false,
    "xtb_A_success": false,
    "xtb_charge_length_mismatch": false
  },
  "M:62": {
    "id": "M:62",
    "chain": "M",
    "resseq": 62,
    "resname": "TYR",
    "sasa": 1.8294674158096313,
    "partial_charge_B": -0.75,
    "F_metal": 0.0,
    "F_P": 0.0,
    "F_hal": 0.0,
    "total_density": 57108.1640625,
    "centroid": [
      3.3654797077178955,
      2.24326753616333,
      1.54157555103302
    ],
    "dipole_rho": [
      -29180.091796875,
      -35979.53515625,
      -6815.33349609375
    ],
    "curv_rho": 171083152.0,
    "curv_rho_failed": false,
    "gpu_density_B_requested": "vector",
    "gpu_density_B_effective": "vector",
    "gpu_density_B_fallback_from_vector": false,
    "gpu_density_A_requested": null,
    "gpu_density_A_effective": null,
    "gpu_density_A_fallback_from_vector": false,
    "xtb_A_used": false,
    "xtb_A_success": false,
    "xtb_charge_length_mismatch": false
  },
  "M:63": {
    "id": "M:63",
    "chain": "M",
    "resseq": 63,
    "resname": "ASN",
    "sasa": 0.0,
    "partial_charge_B": -0.12,
    "F_metal": 0.0,
    "F_P": 0.0,
    "F_hal": 0.0,
    "total_density": 48521.30859375,
    "centroid": [
      3.344883680343628,
      2.470763683319092,
      1.294569492340088
    ],
    "dipole_rho": [
      -18600.228515625,
      -29557.294921875,
      1404.4237060546875
    ],
    "curv_rho": 138574016.0,
    "curv_rho_failed": false,
    "gpu_density_B_requested": "vector",
    "gpu_density_B_effective": "vector",
    "gpu_density_B_fallback_from_vector": false,
    "gpu_density_A_requested": null,
    "gpu_density_A_effective": null,
    "gpu_density_A_fallback_from_vector": false,
    "xtb_A_used": false,
    "xtb_A_success": false,
    "xtb_charge_length_mismatch": false
  },
  "M:64": {
    "id": "M:64",
    "chain": "M",
    "resseq": 64,
    "resname": "PRO",
    "sasa": 0.7882464528083801,
    "partial_charge_B": -0.11667165852284457,
    "F_metal": 0.0,
    "F_P": 0.0,
    "F_hal": 0.0,
    "total_density": 48158.52734375,
    "centroid": [
      3.538076877593994,
      2.360802412033081,
      1.306318759918213
    ],
    "dipole_rho": [
      -26725.0,
      -29386.23828125,
      3788.2216796875
    ],
    "curv_rho": 136318960.0,
    "curv_rho_failed": false,
    "gpu_density_B_requested": "vector",
    "gpu_density_B_effective": "vector",
    "gpu_density_B_fallback_from_vector": false,
    "gpu_density_A_requested": null,
    "gpu_density_A_effective": null,
    "gpu_density_A_fallback_from_vector": false,
    "xtb_A_used": false,
    "xtb_A_success": false,
    "xtb_charge_length_mismatch": false
  },
  "M:65": {
    "id": "M:65",
    "chain": "M",
    "resseq": 65,
    "resname": "THR",
    "sasa": 5.0119781494140625,
    "partial_charge_B": -0.75,
    "F_metal": 0.0,
    "F_P": 0.0,
    "F_hal": 0.0,
    "total_density": 39083.62890625,
    "centroid": [
      3.5511343479156494,
      2.5932321548461914,
      1.0419508218765259
    ],
    "dipole_rho": [
      -19394.1875,
      -28384.6328125,
      1882.465087890625
    ],
    "curv_rho": 99768208.0,
    "curv_rho_failed": false,
    "gpu_density_B_requested": "vector",
    "gpu_density_B_effective": "vector",
    "gpu_density_B_fallback_from_vector": false,
    "gpu_density_A_requested": null,
    "gpu_density_A_effective": null,
    "gpu_density_A_fallback_from_vector": false,
    "xtb_A_used": false,
    "xtb_A_success": false,
    "xtb_charge_length_mismatch": false
  },
  "M:66": {
    "id": "M:66",
    "chain": "M",
    "resseq": 66,
    "resname": "ASP",
    "sasa": 1.6520580053329468,
    "partial_charge_B": -1.35,
    "F_metal": 0.0,
    "F_P": 0.0,
    "F_hal": 0.0,
    "total_density": 37604.3828125,
    "centroid": [
      3.3711485862731934,
      2.7694666385650635,
      1.3439793586730957
    ],
    "dipole_rho": [
      -16297.306640625,
      -28154.24609375,
      933.223876953125
    ],
    "curv_rho": 99404848.0,
    "curv_rho_failed": false,
    "gpu_density_B_requested": "vector",
    "gpu_density_B_effective": "vector",
    "gpu_density_B_fallback_from_vector": false,
    "gpu_density_A_requested": null,
    "gpu_density_A_effective": null,
    "gpu_density_A_fallback_from_vector": false,
    "xtb_A_used": false,
    "xtb_A_success": false,
    "xtb_charge_length_mismatch": false
  },
  "M:67": {
    "id": "M:67",
    "chain": "M",
    "resseq": 67,
    "resname": "GLY",
    "sasa": 1.330138921737671,
    "partial_charge_B": -0.15000000000000005,
    "F_metal": 0.0,
    "F_P": 0.0,
    "F_hal": 0.0,
    "total_density": 33872.3359375,
    "centroid": [
      3.579150915145874,
      2.7533059120178223,
      1.5266953706741333
    ],
    "dipole_rho": [
      -12053.44140625,
      -21727.20703125,
      -4453.52587890625
    ],
    "curv_rho": 87967800.0,
    "curv_rho_failed": false,
    "gpu_density_B_requested": "vector",
    "gpu_density_B_effective": "vector",
    "gpu_density_B_fallback_from_vector": false,
    "gpu_density_A_requested": null,
    "gpu_density_A_effective": null,
    "gpu_density_A_fallback_from_vector": false,
    "xtb_A_used": false,
    "xtb_A_success": false,
    "xtb_charge_length_mismatch": false
  },
  "M:68": {
    "id": "M:68",
    "chain": "M",
    "resseq": 68,
    "resname": "GLN",
    "sasa": 3.036505699157715,
    "partial_charge_B": -0.30000000000000004,
    "F_metal": 0.0,
    "F_P": 0.0,
    "F_hal": 0.0,
    "total_density": 46928.68359375,
    "centroid": [
      3.3094000816345215,
      2.5526163578033447,
      1.543555498123169
    ],
    "dipole_rho": [
      -13596.8388671875,
      -43198.1484375,
      -7138.9052734375
    ],
    "curv_rho": 128501392.0,
    "curv_rho_failed": false,
    "gpu_density_B_requested": "vector",
    "gpu_density_B_effective": "vector",
    "gpu_density_B_fallback_from_vector": false,
    "gpu_density_A_requested": null,
    "gpu_density_A_effective": null,
    "gpu_density_A_fallback_from_vector": false,
    "xtb_A_used": false,
    "xtb_A_success": false,
    "xtb_charge_length_mismatch": false
  },
  "M:69": {
    "id": "M:69",
    "chain": "M",
    "resseq": 69,
    "resname": "SER",
    "sasa": 0.0,
    "partial_charge_B": -0.3,
    "F_metal": 0.0,
    "F_P": 0.0,
    "F_hal": 0.0,
    "total_density": 49204.03515625,
    "centroid": [
      3.2004292011260986,
      2.467625617980957,
      1.662371039390564
    ],
    "dipole_rho": [
      -8873.330078125,
      -31190.8125,
      -9237.8408203125
    ],
    "curv_rho": 143328096.0,
    "curv_rho_failed": false,
    "gpu_density_B_requested": "vector",
    "gpu_density_B_effective": "vector",
    "gpu_density_B_fallback_from_vector": false,
    "gpu_density_A_requested": null,
    "gpu_density_A_effective": null,
    "gpu_density_A_fallback_from_vector": false,
    "xtb_A_used": false,
    "xtb_A_success": false,
    "xtb_charge_length_mismatch": false
  },
  "M:70": {
    "id": "M:70",
    "chain": "M",
    "resseq": 70,
    "resname": "TYR",
    "sasa": 0.0630597174167633,
    "partial_charge_B": -0.32266866383767057,
    "F_metal": 0.0,
    "F_P": 0.0,
    "F_hal": 0.0,
    "total_density": 57966.62890625,
    "centroid": [
      2.958256721496582,
      2.38301944732666,
      1.4950978755950928
    ],
    "dipole_rho": [
      -11414.2099609375,
      -46870.67578125,
      -456.1136474609375
    ],
    "curv_rho": 176756672.0,
    "curv_rho_failed": false,
    "gpu_density_B_requested": "vector",
    "gpu_density_B_effective": "vector",
    "gpu_density_B_fallback_from_vector": false,
    "gpu_density_A_requested": null,
    "gpu_density_A_effective": null,
    "gpu_density_A_fallback_from_vector": false,
    "xtb_A_used": false,
    "xtb_A_success": false,
    "xtb_charge_length_mismatch": false
  },
  "M:71": {
    "id": "M:71",
    "chain": "M",
    "resseq": 71,
    "resname": "LEU",
    "sasa": 0.09679638594388962,
    "partial_charge_B": -0.06695925964641306,
    "F_metal": 0.0,
    "F_P": 0.0,
    "F_hal": 0.0,
    "total_density": 66441.7734375,
    "centroid": [
      2.6316394805908203,
      2.2043237686157227,
      1.613460659980774
    ],
    "dipole_rho": [
      -1309.5799560546875,
      -43449.67578125,
      -9250.4775390625
    ],
    "curv_rho": 208750864.0,
    "curv_rho_failed": false,
    "gpu_density_B_requested": "vector",
    "gpu_density_B_effective": "vector",
    "gpu_density_B_fallback_from_vector": false,
    "gpu_density_A_requested": null,
    "gpu_density_A_effective": null,
    "gpu_density_A_fallback_from_vector": false,
    "xtb_A_used": false,
    "xtb_A_success": false,
    "xtb_charge_length_mismatch": false
  },
  "M:72": {
    "id": "M:72",
    "chain": "M",
    "resseq": 72,
    "resname": "ILE",
    "sasa": 0.0,
    "partial_charge_B": -0.06000000000000002,
    "F_metal": 0.0,
    "F_P": 0.0,
    "F_hal": 0.0,
    "total_density": 73434.265625,
    "centroid": [
      2.687697410583496,
      2.0415256023406982,
      1.3864799737930298
    ],
    "dipole_rho": [
      -4661.41162109375,
      -38507.0234375,
      -1432.52392578125
    ],
    "curv_rho": 233791920.0,
    "curv_rho_failed": false,
    "gpu_density_B_requested": "vector",
    "gpu_density_B_effective": "vector",
    "gpu_density_B_fallback_from_vector": false,
    "gpu_density_A_requested": null,
    "gpu_density_A_effective": null,
    "gpu_density_A_fallback_from_vector": false,
    "xtb_A_used": false,
    "xtb_A_success": false,
    "xtb_charge_length_mismatch": false
  },
  "M:73": {
    "id": "M:73",
    "chain": "M",
    "resseq": 73,
    "resname": "ALA",
    "sasa": 0.0,
    "partial_charge_B": -0.06000000000000002,
    "F_metal": 0.0,
    "F_P": 0.0,
    "F_hal": 0.0,
    "total_density": 75429.8984375,
    "centroid": [
      2.4275965690612793,
      1.9581457376480103,
      1.3142123222351074
    ],
    "dipole_rho": [
      6553.1044921875,
      -37888.00390625,
      43.1767463684082
    ],
    "curv_rho": 244916224.0,
    "curv_rho_failed": false,
    "gpu_density_B_requested": "vector",
    "gpu_density_B_effective": "vector",
    "gpu_density_B_fallback_from_vector": false,
    "gpu_density_A_requested": null,
    "gpu_density_A_effective": null,
    "gpu_density_A_fallback_from_vector": false,
    "xtb_A_used": false,
    "xtb_A_success": false,
    "xtb_charge_length_mismatch": false
  },
  "M:74": {
    "id": "M:74",
    "chain": "M",
    "resseq": 74,
    "resname": "TYR",
    "sasa": 0.0,
    "partial_charge_B": -0.3,
    "F_metal": 0.0,
    "F_P": 0.0,
    "F_hal": 0.0,
    "total_density": 99000.78125,
    "centroid": [
      2.520900249481201,
      1.6836508512496948,
      1.3335785865783691
    ],
    "dipole_rho": [
      -6177.68701171875,
      -40927.640625,
      5232.560546875
    ],
    "curv_rho": 294459936.0,
    "curv_rho_failed": false,
    "gpu_density_B_requested": "vector",
    "gpu_density_B_effective": "vector",
    "gpu_density_B_fallback_from_vector": false,
    "gpu_density_A_requested": null,
    "gpu_density_A_effective": null,
    "gpu_density_A_fallback_from_vector": false,
    "xtb_A_used": false,
    "xtb_A_success": false,
    "xtb_charge_length_mismatch": false
  },
  "M:75": {
    "id": "M:75",
    "chain": "M",
    "resseq": 75,
    "resname": "ARG",
    "sasa": 0.411474347114563,
    "partial_charge_B": 0.716666424390552,
    "F_metal": 0.0,
    "F_P": 0.0,
    "F_hal": 0.0,
    "total_density": 80517.390625,
    "centroid": [
      2.2090885639190674,
      1.7844982147216797,
      1.0914148092269897
    ],
    "dipole_rho": [
      23219.556640625,
      -42187.5859375,
      11079.6416015625
    ],
    "curv_rho": 256668768.0,
    "curv_rho_failed": false,
    "gpu_density_B_requested": "vector",
    "gpu_density_B_effective": "vector",
    "gpu_density_B_fallback_from_vector": false,
    "gpu_density_A_requested": null,
    "gpu_density_A_effective": null,
    "gpu_density_A_fallback_from_vector": false,
    "xtb_A_used": false,
    "xtb_A_success": false,
    "xtb_charge_length_mismatch": false
  },
  "M:76": {
    "id": "M:76",
    "chain": "M",
    "resseq": 76,
    "resname": "ASP",
    "sasa": 0.0,
    "partial_charge_B": -0.54,
    "F_metal": 0.0,
    "F_P": 0.0,
    "F_hal": 0.0,
    "total_density": 88743.6328125,
    "centroid": [
      2.1102423667907715,
      1.4084563255310059,
      1.060876488685608
    ],
    "dipole_rho": [
      11567.072265625,
      -28012.478515625,
      18260.25
    ],
    "curv_rho": 297187104.0,
    "curv_rho_failed": false,
    "gpu_density_B_requested": "vector",
    "gpu_density_B_effective": "vector",
    "gpu_density_B_fallback_from_vector": false,
    "gpu_density_A_requested": null,
    "gpu_density_A_effective": null,
    "gpu_density_A_fallback_from_vector": false,
    "xtb_A_used": false,
    "xtb_A_success": false,
    "xtb_charge_length_mismatch": false
  },
  "M:77": {
    "id": "M:77",
    "chain": "M",
    "resseq": 77,
    "resname": "CYS",
    "sasa": 0.0,
    "partial_charge_B": -0.21000000000000002,
    "F_metal": 0.0,
    "F_P": 0.0,
    "F_hal": 0.0,
    "total_density": 78266.53125,
    "centroid": [
      2.0528969764709473,
      1.4169330596923828,
      0.7488589286804199
    ],
    "dipole_rho": [
      9745.265625,
      -25593.17578125,
      25879.53125
    ],
    "curv_rho": 250001200.0,
    "curv_rho_failed": false,
    "gpu_density_B_requested": "vector",
    "gpu_density_B_effective": "vector",
    "gpu_density_B_fallback_from_vector": false,
    "gpu_density_A_requested": null,
    "gpu_density_A_effective": null,
    "gpu_density_A_fallback_from_vector": false,
    "xtb_A_used": false,
    "xtb_A_success": false,
    "xtb_charge_length_mismatch": false
  },
  "M:78": {
    "id": "M:78",
    "chain": "M",
    "resseq": 78,
    "resname": "CYS",
    "sasa": 0.0,
    "partial_charge_B": -0.21000000000000002,
    "F_metal": 0.0,
    "F_P": 0.0,
    "F_hal": 0.0,
    "total_density": 76755.9921875,
    "centroid": [
      1.845763921737671,
      1.3148983716964722,
      0.7666113376617432
    ],
    "dipole_rho": [
      19477.896484375,
      -15576.484375,
      25089.83984375
    ],
    "curv_rho": 246555488.0,
    "curv_rho_failed": false,
    "gpu_density_B_requested": "vector",
    "gpu_density_B_effective": "vector",
    "gpu_density_B_fallback_from_vector": false,
    "gpu_density_A_requested": null,
    "gpu_density_A_effective": null,
    "gpu_density_A_fallback_from_vector": false,
    "xtb_A_used": false,
    "xtb_A_success": false,
    "xtb_charge_length_mismatch": false
  },
  "M:79": {
    "id": "M:79",
    "chain": "M",
    "resseq": 79,
    "resname": "GLY",
    "sasa": 0.0,
    "partial_charge_B": -0.06000000000000002,
    "F_metal": 0.0,
    "F_P": 0.0,
    "F_hal": 0.0,
    "total_density": 67324.359375,
    "centroid": [
      1.7184748649597168,
      1.0909546613693237,
      0.5483294129371643
    ],
    "dipole_rho": [
      17960.455078125,
      -10103.3740234375,
      26723.01953125
    ],
    "curv_rho": 214872816.0,
    "curv_rho_failed": false,
    "gpu_density_B_requested": "vector",
    "gpu_density_B_effective": "vector",
    "gpu_density_B_fallback_from_vector": false,
    "gpu_density_A_requested": null,
    "gpu_density_A_effective": null,
    "gpu_density_A_fallback_from_vector": false,
    "xtb_A_used": false,
    "xtb_A_success": false,
    "xtb_charge_length_mismatch": false
  },
  "M:80": {
    "id": "M:80",
    "chain": "M",
    "resseq": 80,
    "resname": "TYR",
    "sasa": 0.5367432236671448,
    "partial_charge_B": -0.4929480848137082,
    "F_metal": 0.0,
    "F_P": 0.0,
    "F_hal": 0.0,
    "total_density": 76417.5078125,
    "centroid": [
      1.9133199453353882,
      1.018900990486145,
      0.585455596446991
    ],
    "dipole_rho": [
      14475.6611328125,
      -15987.0947265625,
      57316.74609375
    ],
    "curv_rho": 255695712.0,
    "curv_rho_failed": false,
    "gpu_density_B_requested": "vector",
    "gpu_density_B_effective": "vector",
    "gpu_density_B_fallback_from_vector": false,
    "gpu_density_A_requested": null,
    "gpu_density_A_effective": null,
    "gpu_density_A_fallback_from_vector": false,
    "xtb_A_used": false,
    "xtb_A_success": false,
    "xtb_charge_length_mismatch": false
  },
  "M:81": {
    "id": "M:81",
    "chain": "M",
    "resseq": 81,
    "resname": "ASN",
    "sasa": 0.031651873141527176,
    "partial_charge_B": -0.12455127743333105,
    "F_metal": 0.0,
    "F_P": 0.0,
    "F_hal": 0.0,
    "total_density": 78411.296875,
    "centroid": [
      2.0724546909332275,
      0.7322946190834045,
      0.5777527689933777
    ],
    "dipole_rho": [
      6643.78173828125,
      440.6444091796875,
      41223.9765625
    ],
    "curv_rho": 260852368.0,
    "curv_rho_failed": false,
    "gpu_density_B_requested": "vector",
    "gpu_density_B_effective": "vector",
    "gpu_density_B_fallback_from_vector": false,
    "gpu_density_A_requested": null,
    "gpu_density_A_effective": null,
    "gpu_density_A_fallback_from_vector": false,
    "xtb_A_used": false,
    "xtb_A_success": false,
    "xtb_charge_length_mismatch": false
  },
  "M:82": {
    "id": "M:82",
    "chain": "M",
    "resseq": 82,
    "resname": "VAL",
    "sasa": 0.0,
    "partial_charge_B": -0.06000000000000002,
    "F_metal": 0.0,
    "F_P": 0.0,
    "F_hal": 0.0,
    "total_density": 82527.6015625,
    "centroid": [
      2.2850584983825684,
      0.8376522064208984,
      0.6589510440826416
    ],
    "dipole_rho": [
      -3191.3115234375,
      13.740997314453125,
      35948.51953125
    ],
    "curv_rho": 276245024.0,
    "curv_rho_failed": false,
    "gpu_density_B_requested": "vector",
    "gpu_density_B_effective": "vector",
    "gpu_density_B_fallback_from_vector": false,
    "gpu_density_A_requested": null,
    "gpu_density_A_effective": null,
    "gpu_density_A_fallback_from_vector": false,
    "xtb_A_used": false,
    "xtb_A_success": false,
    "xtb_charge_length_mismatch": false
  },
  "M:83": {
    "id": "M:83",
    "chain": "M",
    "resseq": 83,
    "resname": "SER",
    "sasa": 0.0,
    "partial_charge_B": -0.3,
    "F_metal": 0.0,
    "F_P": 0.0,
    "F_hal": 0.0,
    "total_density": 72480.0234375,
    "centroid": [
      2.4595110416412354,
      1.0423526763916016,
      0.5021153688430786
    ],
    "dipole_rho": [
      -6558.63671875,
      -1967.6339111328125,
      38553.23828125
    ],
    "curv_rho": 235220576.0,
    "curv_rho_failed": false,
    "gpu_density_B_requested": "vector",
    "gpu_density_B_effective": "vector",
    "gpu_density_B_fallback_from_vector": false,
    "gpu_density_A_requested": null,
    "gpu_density_A_effective": null,
    "gpu_density_A_fallback_from_vector": false,
    "xtb_A_used": false,
    "xtb_A_success": false,
    "xtb_charge_length_mismatch": false
  },
  "M:84": {
    "id": "M:84",
    "chain": "M",
    "resseq": 84,
    "resname": "GLY",
    "sasa": 0.0,
    "partial_charge_B": -0.06000000000000002,
    "F_metal": 0.0,
    "F_P": 0.0,
    "F_hal": 0.0,
    "total_density": 72282.125,
    "centroid": [
      2.556056499481201,
      0.8856143951416016,
      0.555448591709137
    ],
    "dipole_rho": [
      -20630.642578125,
      -416.3819580078125,
      39426.18359375
    ],
    "curv_rho": 249526432.0,
    "curv_rho_failed": false,
    "gpu_density_B_requested": "vector",
    "gpu_density_B_effective": "vector",
    "gpu_density_B_fallback_from_vector": false,
    "gpu_density_A_requested": null,
    "gpu_density_A_effective": null,
    "gpu_density_A_fallback_from_vector": false,
    "xtb_A_used": false,
    "xtb_A_success": false,
    "xtb_charge_length_mismatch": false
  },
  "M:85": {
    "id": "M:85",
    "chain": "M",
    "resseq": 85,
    "resname": "ARG",
    "sasa": 5.989567279815674,
    "partial_charge_B": 1.2,
    "F_metal": 0.0,
    "F_P": 0.0,
    "F_hal": 0.0,
    "total_density": 72547.9140625,
    "centroid": [
      2.7829160690307617,
      1.1698108911514282,
      0.554711103439331
    ],
    "dipole_rho": [
      -18913.390625,
      -4697.00830078125,
      58657.1171875
    ],
    "curv_rho": 241145360.0,
    "curv_rho_failed": false,
    "gpu_density_B_requested": "vector",
    "gpu_density_B_effective": "vector",
    "gpu_density_B_fallback_from_vector": false,
    "gpu_density_A_requested": null,
    "gpu_density_A_effective": null,
    "gpu_density_A_fallback_from_vector": false,
    "xtb_A_used": false,
    "xtb_A_success": false,
    "xtb_charge_length_mismatch": false
  },
  "M:86": {
    "id": "M:86",
    "chain": "M",
    "resseq": 86,
    "resname": "CYS",
    "sasa": 0.0,
    "partial_charge_B": -0.21000000000000002,
    "F_metal": 0.0,
    "F_P": 0.0,
    "F_hal": 0.0,
    "total_density": 67757.9609375,
    "centroid": [
      2.924151659011841,
      1.2471117973327637,
      0.6040611267089844
    ],
    "dipole_rho": [
      -19347.046875,
      -8449.744140625,
      27834.595703125
    ],
    "curv_rho": 226383152.0,
    "curv_rho_failed": false,
    "gpu_density_B_requested": "vector",
    "gpu_density_B_effective": "vector",
    "gpu_density_B_fallback_from_vector": false,
    "gpu_density_A_requested": null,
    "gpu_density_A_effective": null,
    "gpu_density_A_fallback_from_vector": false,
    "xtb_A_used": false,
    "xtb_A_success": false,
    "xtb_charge_length_mismatch": false
  },
  "M:87": {
    "id": "M:87",
    "chain": "M",
    "resseq": 87,
    "resname": "PRO",
    "sasa": 0.0,
    "partial_charge_B": -0.06000000000000002,
    "F_metal": 0.0,
    "F_P": 0.0,
    "F_hal": 0.0,
    "total_density": 81936.8125,
    "centroid": [
      2.987764835357666,
      1.0241482257843018,
      0.8463948965072632
    ],
    "dipole_rho": [
      -20983.41796875,
      -5851.04443359375,
      30585.421875
    ],
    "curv_rho": 279418624.0,
    "curv_rho_failed": false,
    "gpu_density_B_requested": "vector",
    "gpu_density_B_effective": "vector",
    "gpu_density_B_fallback_from_vector": false,
    "gpu_density_A_requested": null,
    "gpu_density_A_effective": null,
    "gpu_density_A_fallback_from_vector": false,
    "xtb_A_used": false,
    "xtb_A_success": false,
    "xtb_charge_length_mismatch": false
  },
  "M:88": {
    "id": "M:88",
    "chain": "M",
    "resseq": 88,
    "resname": "CYS",
    "sasa": 0.0,
    "partial_charge_B": -0.21000000000000002,
    "F_metal": 0.0,
    "F_P": 0.0,
    "F_hal": 0.0,
    "total_density": 88197.109375,
    "centroid": [
      2.9531004428863525,
      1.1627167463302612,
      1.083182454109192
    ],
    "dipole_rho": [
      -25215.498046875,
      -14229.123046875,
      22247.638671875
    ],
    "curv_rho": 312182144.0,
    "curv_rho_failed": false,
    "gpu_density_B_requested": "vector",
    "gpu_density_B_effective": "vector",
    "gpu_density_B_fallback_from_vector": false,
    "gpu_density_A_requested": null,
    "gpu_density_A_effective": null,
    "gpu_density_A_fallback_from_vector": false,
    "xtb_A_used": false,
    "xtb_A_success": false,
    "xtb_charge_length_mismatch": false
  },
  "M:89": {
    "id": "M:89",
    "chain": "M",
    "resseq": 89,
    "resname": "LEU",
    "sasa": 0.0,
    "partial_charge_B": -0.06000000000000002,
    "F_metal": 0.0,
    "F_P": 0.0,
    "F_hal": 0.0,
    "total_density": 104305.109375,
    "centroid": [
      2.9424989223480225,
      0.955542802810669,
      1.4162427186965942
    ],
    "dipole_rho": [
      -29444.189453125,
      -21582.794921875,
      11682.71484375
    ],
    "curv_rho": 376933600.0,
    "curv_rho_failed": false,
    "gpu_density_B_requested": "vector",
    "gpu_density_B_effective": "vector",
    "gpu_density_B_fallback_from_vector": false,
    "gpu_density_A_requested": null,
    "gpu_density_A_effective": null,
    "gpu_density_A_fallback_from_vector": false,
    "xtb_A_used": false,
    "xtb_A_success": false,
    "xtb_charge_length_mismatch": false
  },
  "M:90": {
    "id": "M:90",
    "chain": "M",
    "resseq": 90,
    "resname": "ASN",
    "sasa": 0.0,
    "partial_charge_B": -0.12,
    "F_metal": 0.0,
    "F_P": 0.0,
    "F_hal": 0.0,
    "total_density": 95406.6640625,
    "centroid": [
      3.046454906463623,
      1.308019757270813,
      1.4419476985931396
    ],
    "dipole_rho": [
      -30933.98046875,
      -23719.783203125,
      5632.33447265625
    ],
    "curv_rho": 331187872.0,
    "curv_rho_failed": false,
    "gpu_density_B_requested": "vector",
    "gpu_density_B_effective": "vector",
    "gpu_density_B_fallback_from_vector": false,
    "gpu_density_A_requested": null,
    "gpu_density_A_effective": null,
    "gpu_density_A_fallback_from_vector": false,
    "xtb_A_used": false,
    "xtb_A_success": false,
    "xtb_charge_length_mismatch": false
  },
  "M:91": {
    "id": "M:91",
    "chain": "M",
    "resseq": 91,
    "resname": "THR",
    "sasa": 0.0,
    "partial_charge_B": -0.3,
    "F_metal": 0.0,
    "F_P": 0.0,
    "F_hal": 0.0,
    "total_density": 101806.453125,
    "centroid": [
      3.0203676223754883,
      1.1910970211029053,
      1.8172721862792969
    ],
    "dipole_rho": [
      -25502.9375,
      -29489.265625,
      -3449.7197265625
    ],
    "curv_rho": 372107392.0,
    "curv_rho_failed": false,
    "gpu_density_B_requested": "vector",
    "gpu_density_B_effective": "vector",
    "gpu_density_B_fallback_from_vector": false,
    "gpu_density_A_requested": null,
    "gpu_density_A_effective": null,
    "gpu_density_A_fallback_from_vector": false,
    "xtb_A_used": false,
    "xtb_A_success": false,
    "xtb_charge_length_mismatch": false
  },
  "M:92": {
    "id": "M:92",
    "chain": "M",
    "resseq": 92,
    "resname": "GLU",
    "sasa": 0.0,
    "partial_charge_B": -0.54,
    "F_metal": 0.0,
    "F_P": 0.0,
    "F_hal": 0.0,
    "total_density": 90117.2890625,
    "centroid": [
      3.1308207511901855,
      1.53806734085083,
      1.832198143005371
    ],
    "dipole_rho": [
      -30634.033203125,
      -31936.533203125,
      -7295.7001953125
    ],
    "curv_rho": 303679072.0,
    "curv_rho_failed": false,
    "gpu_density_B_requested": "vector",
    "gpu_density_B_effective": "vector",
    "gpu_density_B_fallback_from_vector": false,
    "gpu_density_A_requested": null,
    "gpu_density_A_effective": null,
    "gpu_density_A_fallback_from_vector": false,
    "xtb_A_used": false,
    "xtb_A_success": false,
    "xtb_charge_length_mismatch": false
  },
  "M:93": {
    "id": "M:93",
    "chain": "M",
    "resseq": 93,
    "resname": "GLY",
    "sasa": 0.0,
    "partial_charge_B": -0.06000000000000002,
    "F_metal": 0.0,
    "F_P": 0.0,
    "F_hal": 0.0,
    "total_density": 86143.3515625,
    "centroid": [
      2.922881603240967,
      1.512961506843567,
      2.107492446899414
    ],
    "dipole_rho": [
      -16015.6201171875,
      -31872.048828125,
      -12297.6181640625
    ],
    "curv_rho": 314893760.0,
    "curv_rho_failed": false,
    "gpu_density_B_requested": "vector",
    "gpu_density_B_effective": "vector",
    "gpu_density_B_fallback_from_vector": false,
    "gpu_density_A_requested": null,
    "gpu_density_A_effective": null,
    "gpu_density_A_fallback_from_vector": false,
    "xtb_A_used": false,
    "xtb_A_success": false,
    "xtb_charge_length_mismatch": false
  },
  "M:94": {
    "id": "M:94",
    "chain": "M",
    "resseq": 94,
    "resname": "GLU",
    "sasa": 0.0,
    "partial_charge_B": -0.54,
    "F_metal": 0.0,
    "F_P": 0.0,
    "F_hal": 0.0,
    "total_density": 116614.46875,
    "centroid": [
      2.6806912422180176,
      1.117928147315979,
      1.9781426191329956
    ],
    "dipole_rho": [
      -24613.134765625,
      -43429.1328125,
      -18947.48046875
    ],
    "curv_rho": 404325920.0,
    "curv_rho_failed": false,
    "gpu_density_B_requested": "vector",
    "gpu_density_B_effective": "vector",
    "gpu_density_B_fallback_from_vector": false,
    "gpu_density_A_requested": null,
    "gpu_density_A_effective": null,
    "gpu_density_A_fallback_from_vector": false,
    "xtb_A_used": false,
    "xtb_A_success": false,
    "xtb_charge_length_mismatch": false
  },
  "M:95": {
    "id": "M:95",
    "chain": "M",
    "resseq": 95,
    "resname": "LEU",
    "sasa": 0.0,
    "partial_charge_B": -0.06000000000000002,
    "F_metal": 0.0,
    "F_P": 0.0,
    "F_hal": 0.0,
    "total_density": 110398.5390625,
    "centroid": [
      2.588303327560425,
      1.1453560590744019,
      2.2190699577331543
    ],
    "dipole_rho": [
      -13054.2646484375,
      -49771.1171875,
      -31992.646484375
    ],
    "curv_rho": 391371520.0,
    "curv_rho_failed": false,
    "gpu_density_B_requested": "vector",
    "gpu_density_B_effective": "vector",
    "gpu_density_B_fallback_from_vector": false,
    "gpu_density_A_requested": null,
    "gpu_density_A_effective": null,
    "gpu_density_A_fallback_from_vector": false,
    "xtb_A_used": false,
    "xtb_A_success": false,
    "xtb_charge_length_mismatch": false
  },
  "M:96": {
    "id": "M:96",
    "chain": "M",
    "resseq": 96,
    "resname": "PRO",
    "sasa": 0.0,
    "partial_charge_B": -0.06000000000000002,
    "F_metal": 0.0,
    "F_P": 0.0,
    "F_hal": 0.0,
    "total_density": 108179.15625,
    "centroid": [
      2.4801559448242188,
      0.9529165625572205,
      2.392514705657959
    ],
    "dipole_rho": [
      -5654.79345703125,
      -31255.806640625,
      -21124.23828125
    ],
    "curv_rho": 408962816.0,
    "curv_rho_failed": false,
    "gpu_density_B_requested": "vector",
    "gpu_density_B_effective": "vector",
    "gpu_density_B_fallback_from_vector": false,
    "gpu_density_A_requested": null,
    "gpu_density_A_effective": null,
    "gpu_density_A_fallback_from_vector": false,
    "xtb_A_used": false,
    "xtb_A_success": false,
    "xtb_charge_length_mismatch": false
  },
  "M:97": {
    "id": "M:97",
    "chain": "M",
    "resseq": 97,
    "resname": "VAL",
    "sasa": 0.0,
    "partial_charge_B": -0.06000000000000002,
    "F_metal": 0.0,
    "F_P": 0.0,
    "F_hal": 0.0,
    "total_density": 112955.78125,
    "centroid": [
      2.16243577003479,
      0.8500110507011414,
      2.279019355773926
    ],
    "dipole_rho": [
      6954.0234375,
      -30043.38671875,
      -14899.8994140625
    ],
    "curv_rho": 426343552.0,
    "curv_rho_failed": false,
    "gpu_density_B_requested": "vector",
    "gpu_density_B_effective": "vector",
    "gpu_density_B_fallback_from_vector": false,
    "gpu_density_A_requested": null,
    "gpu_density_A_effective": null,
    "gpu_density_A_fallback_from_vector": false,
    "xtb_A_used": false,
    "xtb_A_success": false,
    "xtb_charge_length_mismatch": false
  },
  "M:98": {
    "id": "M:98",
    "chain": "M",
    "resseq": 98,
    "resname": "TYR",
    "sasa": 0.0,
    "partial_charge_B": -0.3,
    "F_metal": 0.0,
    "F_P": 0.0,
    "F_hal": 0.0,
    "total_density": 109348.40625,
    "centroid": [
      2.2341840267181396,
      0.9303915500640869,
      2.559159278869629
    ],
    "dipole_rho": [
      4105.16748046875,
      -36334.66015625,
      -37308.6640625
    ],
    "curv_rho": 396537440.0,
    "curv_rho_failed": false,
    "gpu_density_B_requested": "vector",
    "gpu_density_B_effective": "vector",
    "gpu_density_B_fallback_from_vector": false,
    "gpu_density_A_requested": null,
    "gpu_density_A_effective": null,
    "gpu_density_A_fallback_from_vector": false,
    "xtb_A_used": false,
    "xtb_A_success": false,
    "xtb_charge_length_mismatch": false
  },
  "M:99": {
    "id": "M:99",
    "chain": "M",
    "resseq": 99,
    "resname": "ARG",
    "sasa": 0.0,
    "partial_charge_B": 0.4799999999999999,
    "F_metal": 0.0,
    "F_P": 0.0,
    "F_hal": 0.0,
    "total_density": 97771.8828125,
    "centroid": [
      2.2881276607513428,
      1.291738510131836,
      2.3967092037200928
    ],
    "dipole_rho": [
      2881.64990234375,
      -44401.55078125,
      -35792.484375
    ],
    "curv_rho": 360532320.0,
    "curv_rho_failed": false,
    "gpu_density_B_requested": "vector",
    "gpu_density_B_effective": "vector",
    "gpu_density_B_fallback_from_vector": false,
    "gpu_density_A_requested": null,
    "gpu_density_A_effective": null,
    "gpu_density_A_fallback_from_vector": false,
    "xtb_A_used": false,
    "xtb_A_success": false,
    "xtb_charge_length_mismatch": false
  },
  "M:100": {
    "id": "M:100",
    "chain": "M",
    "resseq": 100,
    "resname": "PRO",
    "sasa": 0.0,
    "partial_charge_B": -0.06000000000000002,
    "F_metal": 0.0,
    "F_P": 0.0,
    "F_hal": 0.0,
    "total_density": 94941.8515625,
    "centroid": [
      2.063633918762207,
      1.2946405410766602,
      2.0835468769073486
    ],
    "dipole_rho": [
      10795.3916015625,
      -33674.75390625,
      -22469.669921875
    ],
    "curv_rho": 356879232.0,
    "curv_rho_failed": false,
    "gpu_density_B_requested": "vector",
    "gpu_density_B_effective": "vector",
    "gpu_density_B_fallback_from_vector": false,
    "gpu_density_A_requested": null,
    "gpu_density_A_effective": null,
    "gpu_density_A_fallback_from_vector": false,
    "xtb_A_used": false,
    "xtb_A_success": false,
    "xtb_charge_length_mismatch": false
  },
  "M:101": {
    "id": "M:101",
    "chain": "M",
    "resseq": 101,
    "resname": "GLU",
    "sasa": 0.386449933052063,
    "partial_charge_B": -0.7900573609645406,
    "F_metal": 0.0,
    "F_P": 0.0,
    "F_hal": 0.0,
    "total_density": 90177.5390625,
    "centroid": [
      2.2009189128875732,
      1.5269728899002075,
      2.090623617172241
    ],
    "dipole_rho": [
      10636.65625,
      -43901.87890625,
      -22072.306640625
    ],
    "curv_rho": 327441024.0,
    "curv_rho_failed": false,
    "gpu_density_B_requested": "vector",
    "gpu_density_B_effective": "vector",
    "gpu_density_B_fallback_from_vector": false,
    "gpu_density_A_requested": null,
    "gpu_density_A_effective": null,
    "gpu_density_A_fallback_from_vector": false,
    "xtb_A_used": false,
    "xtb_A_success": false,
    "xtb_charge_length_mismatch": false
  },
  "M:102": {
    "id": "M:102",
    "chain": "M",
    "resseq": 102,
    "resname": "PHE",
    "sasa": 0.0,
    "partial_charge_B": -0.06000000000000002,
    "F_metal": 0.0,
    "F_P": 0.0,
    "F_hal": 0.0,
    "total_density": 95912.453125,
    "centroid": [
      2.5043962001800537,
      1.4988893270492554,
      2.0357019901275635
    ],
    "dipole_rho": [
      2884.90576171875,
      -49157.03515625,
      -25054.76953125
    ],
    "curv_rho": 344071872.0,
    "curv_rho_failed": false,
    "gpu_density_B_requested": "vector",
    "gpu_density_B_effective": "vector",
    "gpu_density_B_fallback_from_vector": false,
    "gpu_density_A_requested": null,
    "gpu_density_A_effective": null,
    "gpu_density_A_fallback_from_vector": false,
    "xtb_A_used": false,
    "xtb_A_success": false,
    "xtb_charge_length_mismatch": false
  },
  "M:103": {
    "id": "M:103",
    "chain": "M",
    "resseq": 103,
    "resname": "ALA",
    "sasa": 0.0,
    "partial_charge_B": -0.06000000000000002,
    "F_metal": 0.0,
    "F_P": 0.0,
    "F_hal": 0.0,
    "total_density": 103073.5,
    "centroid": [
      2.3793020248413086,
      1.237130880355835,
      1.9003156423568726
    ],
    "dipole_rho": [
      2393.579833984375,
      -29302.646484375,
      -10884.998046875
    ],
    "curv_rho": 390882048.0,
    "curv_rho_failed": false,
    "gpu_density_B_requested": "vector",
    "gpu_density_B_effective": "vector",
    "gpu_density_B_fallback_from_vector": false,
    "gpu_density_A_requested": null,
    "gpu_density_A_effective": null,
    "gpu_density_A_fallback_from_vector": false,
    "xtb_A_used": false,
    "xtb_A_success": false,
    "xtb_charge_length_mismatch": false
  },
  "M:104": {
    "id": "M:104",
    "chain": "M",
    "resseq": 104,
    "resname": "ASN",
    "sasa": 0.0,
    "partial_charge_B": -0.12,
    "F_metal": 0.0,
    "F_P": 0.0,
    "F_hal": 0.0,
    "total_density": 115550.9609375,
    "centroid": [
      2.496924877166748,
      1.1153340339660645,
      1.6178227663040161
    ],
    "dipole_rho": [
      -13116.5107421875,
      -30885.71875,
      -5259.27734375
    ],
    "curv_rho": 398090528.0,
    "curv_rho_failed": false,
    "gpu_density_B_requested": "vector",
    "gpu_density_B_effective": "vector",
    "gpu_density_B_fallback_from_vector": false,
    "gpu_density_A_requested": null,
    "gpu_density_A_effective": null,
    "gpu_density_A_fallback_from_vector": false,
    "xtb_A_used": false,
    "xtb_A_success": false,
    "xtb_charge_length_mismatch": false
  },
  "M:105": {
    "id": "M:105",
    "chain": "M",
    "resseq": 105,
    "resname": "ASP",
    "sasa": 0.0,
    "partial_charge_B": -0.54,
    "F_metal": 0.0,
    "F_P": 0.0,
    "F_hal": 0.0,
    "total_density": 123625.703125,
    "centroid": [
      2.355597496032715,
      0.8377663493156433,
      1.6900357007980347
    ],
    "dipole_rho": [
      -7164.466796875,
      -18387.31640625,
      -2421.78125
    ],
    "curv_rho": 434436608.0,
    "curv_rho_failed": false,
    "gpu_density_B_requested": "vector",
    "gpu_density_B_effective": "vector",
    "gpu_density_B_fallback_from_vector": false,
    "gpu_density_A_requested": null,
    "gpu_density_A_effective": null,
    "gpu_density_A_fallback_from_vector": false,
    "xtb_A_used": false,
    "xtb_A_success": false,
    "xtb_charge_length_mismatch": false
  },
  "M:106": {
    "id": "M:106",
    "chain": "M",
    "resseq": 106,
    "resname": "ILE",
    "sasa": 0.0,
    "partial_charge_B": -0.06000000000000002,
    "F_metal": 0.0,
    "F_P": 0.0,
    "F_hal": 0.0,
    "total_density": 112156.0625,
    "centroid": [
      2.0740275382995605,
      1.0382963418960571,
      1.6894290447235107
    ],
    "dipole_rho": [
      9771.8779296875,
      -23436.8203125,
      695.8575439453125
    ],
    "curv_rho": 400532640.0,
    "curv_rho_failed": false,
    "gpu_density_B_requested": "vector",
    "gpu_density_B_effective": "vector",
    "gpu_density_B_fallback_from_vector": false,
    "gpu_density_A_requested": null,
    "gpu_density_A_effective": null,
    "gpu_density_A_fallback_from_vector": false,
    "xtb_A_used": false,
    "xtb_A_success": false,
    "xtb_charge_length_mismatch": false
  },
  "M:107": {
    "id": "M:107",
    "chain": "M",
    "resseq": 107,
    "resname": "ILE",
    "sasa": 0.0,
    "partial_charge_B": -0.06000000000000002,
    "F_metal": 0.0,
    "F_P": 0.0,
    "F_hal": 0.0,
    "total_density": 105469.9296875,
    "centroid": [
      1.9712731838226318,
      0.9596801996231079,
      1.3440674543380737
    ],
    "dipole_rho": [
      14074.7392578125,
      -23085.51953125,
      11573.1884765625
    ],
    "curv_rho": 368009088.0,
    "curv_rho_failed": false,
    "gpu_density_B_requested": "vector",
    "gpu_density_B_effective": "vector",
    "gpu_density_B_fallback_from_vector": false,
    "gpu_density_A_requested": null,
    "gpu_density_A_effective": null,
    "gpu_density_A_fallback_from_vector": false,
    "xtb_A_used": false,
    "xtb_A_success": false,
    "xtb_charge_length_mismatch": false
  },
  "M:108": {
    "id": "M:108",
    "chain": "M",
    "resseq": 108,
    "resname": "TRP",
    "sasa": 0.0,
    "partial_charge_B": 0.11999999999999997,
    "F_metal": 0.0,
    "F_P": 0.0,
    "F_hal": 0.0,
    "total_density": 108124.7265625,
    "centroid": [
      1.979512333869934,
      1.2956972122192383,
      1.5505149364471436
    ],
    "dipole_rho": [
      12975.529296875,
      -39053.421875,
      4121.9443359375
    ],
    "curv_rho": 355145952.0,
    "curv_rho_failed": false,
    "gpu_density_B_requested": "vector",
    "gpu_density_B_effective": "vector",
    "gpu_density_B_fallback_from_vector": false,
    "gpu_density_A_requested": null,
    "gpu_density_A_effective": null,
    "gpu_density_A_fallback_from_vector": false,
    "xtb_A_used": false,
    "xtb_A_success": false,
    "xtb_charge_length_mismatch": false
  },
  "M:109": {
    "id": "M:109",
    "chain": "M",
    "resseq": 109,
    "resname": "CYS",
    "sasa": 0.0,
    "partial_charge_B": -0.21000000000000002,
    "F_metal": 0.0,
    "F_P": 0.0,
    "F_hal": 0.0,
    "total_density": 83319.4921875,
    "centroid": [
      1.7586842775344849,
      1.2777234315872192,
      1.1307868957519531
    ],
    "dipole_rho": [
      21746.5,
      -24188.443359375,
      11337.3095703125
    ],
    "curv_rho": 287084320.0,
    "curv_rho_failed": false,
    "gpu_density_B_requested": "vector",
    "gpu_density_B_effective": "vector",
    "gpu_density_B_fallback_from_vector": false,
    "gpu_density_A_requested": null,
    "gpu_density_A_effective": null,
    "gpu_density_A_fallback_from_vector": false,
    "xtb_A_used": false,
    "xtb_A_success": false,
    "xtb_charge_length_mismatch": false
  },
  "M:110": {
    "id": "M:110",
    "chain": "M",
    "resseq": 110,
    "resname": "PHE",
    "sasa": 0.0,
    "partial_charge_B": -0.06000000000000002,
    "F_metal": 0.0,
    "F_P": 0.0,
    "F_hal": 0.0,
    "total_density": 90847.6484375,
    "centroid": [
      1.6060338020324707,
      1.2562978267669678,
      1.4430526494979858
    ],
    "dipole_rho": [
      30176.873046875,
      -34358.75390625,
      6327.765625
    ],
    "curv_rho": 310173856.0,
    "curv_rho_failed": false,
    "gpu_density_B_requested": "vector",
    "gpu_density_B_effective": "vector",
    "gpu_density_B_fallback_from_vector": false,
    "gpu_density_A_requested": null,
    "gpu_density_A_effective": null,
    "gpu_density_A_fallback_from_vector": false,
    "xtb_A_used": false,
    "xtb_A_success": false,
    "xtb_charge_length_mismatch": false
  },
  "M:111": {
    "id": "M:111",
    "chain": "M",
    "resseq": 111,
    "resname": "GLY",
    "sasa": 0.06453092396259308,
    "partial_charge_B": -0.06463950643094205,
    "F_metal": 0.0,
    "F_P": 0.0,
    "F_hal": 0.0,
    "total_density": 60931.94140625,
    "centroid": [
      1.4650176763534546,
      1.550162672996521,
      1.1096159219741821
    ],
    "dipole_rho": [
      24958.80859375,
      -27476.484375,
      8674.630859375
    ],
    "curv_rho": 216059488.0,
    "curv_rho_failed": false,
    "gpu_density_B_requested": "vector",
    "gpu_density_B_effective": "vector",
    "gpu_density_B_fallback_from_vector": false,
    "gpu_density_A_requested": null,
    "gpu_density_A_effective": null,
    "gpu_density_A_fallback_from_vector": false,
    "xtb_A_used": false,
    "xtb_A_success": false,
    "xtb_charge_length_mismatch": false
  },
  "M:112": {
    "id": "M:112",
    "chain": "M",
    "resseq": 112,
    "resname": "ALA",
    "sasa": 0.0,
    "partial_charge_B": -0.06000000000000002,
    "F_metal": 0.0,
    "F_P": 0.0,
    "F_hal": 0.0,
    "total_density": 62272.1015625,
    "centroid": [
      1.436624526977539,
      1.4537523984909058,
      0.9498884081840515
    ],
    "dipole_rho": [
      21824.169921875,
      -25258.02734375,
      15518.7353515625
    ],
    "curv_rho": 205380176.0,
    "curv_rho_failed": false,
    "gpu_density_B_requested": "vector",
    "gpu_density_B_effective": "vector",
    "gpu_density_B_fallback_from_vector": false,
    "gpu_density_A_requested": null,
    "gpu_density_A_effective": null,
    "gpu_density_A_fallback_from_vector": false,
    "xtb_A_used": false,
    "xtb_A_success": false,
    "xtb_charge_length_mismatch": false
  },
  "M:113": {
    "id": "M:113",
    "chain": "M",
    "resseq": 113,
    "resname": "GLU",
    "sasa": 5.331488609313965,
    "partial_charge_B": -1.35,
    "F_metal": 0.0,
    "F_P": 0.0,
    "F_hal": 0.0,
    "total_density": 52213.328125,
    "centroid": [
      1.3505678176879883,
      1.5417619943618774,
      0.6701775789260864
    ],
    "dipole_rho": [
      26125.87890625,
      -23283.32421875,
      19397.23828125
    ],
    "curv_rho": 161785120.0,
    "curv_rho_failed": false,
    "gpu_density_B_requested": "vector",
    "gpu_density_B_effective": "vector",
    "gpu_density_B_fallback_from_vector": false,
    "gpu_density_A_requested": null,
    "gpu_density_A_effective": null,
    "gpu_density_A_fallback_from_vector": false,
    "xtb_A_used": false,
    "xtb_A_success": false,
    "xtb_charge_length_mismatch": false
  },
  "M:114": {
    "id": "M:114",
    "chain": "M",
    "resseq": 114,
    "resname": "ASP",
    "sasa": 1.8602616786956787,
    "partial_charge_B": -1.35,
    "F_metal": 0.0,
    "F_P": 0.0,
    "F_hal": 0.0,
    "total_density": 51473.671875,
    "centroid": [
      1.203251838684082,
      1.3123559951782227,
      0.6630681753158569
    ],
    "dipole_rho": [
      26841.0390625,
      -14977.24609375,
      20728.09375
    ],
    "curv_rho": 158487680.0,
    "curv_rho_failed": false,
    "gpu_density_B_requested": "vector",
    "gpu_density_B_effective": "vector",
    "gpu_density_B_fallback_from_vector": false,
    "gpu_density_A_requested": null,
    "gpu_density_A_effective": null,
    "gpu_density_A_fallback_from_vector": false,
    "xtb_A_used": false,
    "xtb_A_success": false,
    "xtb_charge_length_mismatch": false
  },
  "M:115": {
    "id": "M:115",
    "chain": "M",
    "resseq": 115,
    "resname": "ASP",
    "sasa": 0.945895791053772,
    "partial_charge_B": -1.152053942901078,
    "F_metal": 0.0,
    "F_P": 0.0,
    "F_hal": 0.0,
    "total_density": 61595.33984375,
    "centroid": [
      1.1670047044754028,
      1.089543104171753,
      0.9666934013366699
    ],
    "dipole_rho": [
      30021.853515625,
      -20750.361328125,
      14500.673828125
    ],
    "curv_rho": 201661056.0,
    "curv_rho_failed": false,
    "gpu_density_B_requested": "vector",
    "gpu_density_B_effective": "vector",
    "gpu_density_B_fallback_from_vector": false,
    "gpu_density_A_requested": null,
    "gpu_density_A_effective": null,
    "gpu_density_A_fallback_from_vector": false,
    "xtb_A_used": false,
    "xtb_A_success": false,
    "xtb_charge_length_mismatch": false
  },
  "M:116": {
    "id": "M:116",
    "chain": "M",
    "resseq": 116,
    "resname": "ALA",
    "sasa": 0.0,
    "partial_charge_B": -0.06000000000000002,
    "F_metal": 0.0,
    "F_P": 0.0,
    "F_hal": 0.0,
    "total_density": 67579.2421875,
    "centroid": [
      1.4403187036514282,
      1.133833408355713,
      0.8559724688529968
    ],
    "dipole_rho": [
      21486.052734375,
      -17937.32421875,
      18126.943359375
    ],
    "curv_rho": 226017856.0,
    "curv_rho_failed": false,
    "gpu_density_B_requested": "vector",
    "gpu_density_B_effective": "vector",
    "gpu_density_B_fallback_from_vector": false,
    "gpu_density_A_requested": null,
    "gpu_density_A_effective": null,
    "gpu_density_A_fallback_from_vector": false,
    "xtb_A_used": false,
    "xtb_A_success": false,
    "xtb_charge_length_mismatch": false
  },
  "M:117": {
    "id": "M:117",
    "chain": "M",
    "resseq": 117,
    "resname": "MET",
    "sasa": 0.0,
    "partial_charge_B": -0.21000000000000002,
    "F_metal": 0.0,
    "F_P": 0.0,
    "F_hal": 0.0,
    "total_density": 84752.578125,
    "centroid": [
      1.5339266061782837,
      0.9670484066009521,
      1.1106562614440918
    ],
    "dipole_rho": [
      20961.564453125,
      -17030.12890625,
      18104.736328125
    ],
    "curv_rho": 287152736.0,
    "curv_rho_failed": false,
    "gpu_density_B_requested": "vector",
    "gpu_density_B_effective": "vector",
    "gpu_density_B_fallback_from_vector": false,
    "gpu_density_A_requested": null,
    "gpu_density_A_effective": null,
    "gpu_density_A_fallback_from_vector": false,
    "xtb_A_used": false,
    "xtb_A_success": false,
    "xtb_charge_length_mismatch": false
  },
  "M:118": {
    "id": "M:118",
    "chain": "M",
    "resseq": 118,
    "resname": "THR",
    "sasa": 0.0,
    "partial_charge_B": -0.3,
    "F_metal": 0.0,
    "F_P": 0.0,
    "F_hal": 0.0,
    "total_density": 86637.828125,
    "centroid": [
      1.782474398612976,
      0.8489792943000793,
      0.8714618682861328
    ],
    "dipole_rho": [
      19652.17578125,
      -13720.275390625,
      30213.494140625
    ],
    "curv_rho": 290473792.0,
    "curv_rho_failed": false,
    "gpu_density_B_requested": "vector",
    "gpu_density_B_effective": "vector",
    "gpu_density_B_fallback_from_vector": false,
    "gpu_density_A_requested": null,
    "gpu_density_A_effective": null,
    "gpu_density_A_fallback_from_vector": false,
    "xtb_A_used": false,
    "xtb_A_success": false,
    "xtb_charge_length_mismatch": false
  },
  "M:119": {
    "id": "M:119",
    "chain": "M",
    "resseq": 119,
    "resname": "TYR",
    "sasa": 0.0,
    "partial_charge_B": -0.3,
    "F_metal": 0.0,
    "F_P": 0.0,
    "F_hal": 0.0,
    "total_density": 98639.0546875,
    "centroid": [
      2.1888341903686523,
      1.0548721551895142,
      0.934044361114502
    ],
    "dipole_rho": [
      3990.01025390625,
      -12761.7060546875,
      26931.19140625
    ],
    "curv_rho": 317729536.0,
    "curv_rho_failed": false,
    "gpu_density_B_requested": "vector",
    "gpu_density_B_effective": "vector",
    "gpu_density_B_fallback_from_vector": false,
    "gpu_density_A_requested": null,
    "gpu_density_A_effective": null,
    "gpu_density_A_fallback_from_vector": false,
    "xtb_A_used": false,
    "xtb_A_success": false,
    "xtb_charge_length_mismatch": false
  },
  "M:120": {
    "id": "M:120",
    "chain": "M",
    "resseq": 120,
    "resname": "HIS",
    "sasa": 0.0,
    "partial_charge_B": 0.29999999999999993,
    "F_metal": 0.0,
    "F_P": 0.0,
    "F_hal": 0.0,
    "total_density": 78279.2421875,
    "centroid": [
      2.2020325660705566,
      1.1705046892166138,
      0.6188355684280396
    ],
    "dipole_rho": [
      3476.58447265625,
      -12080.4794921875,
      37413.21484375
    ],
    "curv_rho": 251930320.0,
    "curv_rho_failed": false,
    "gpu_density_B_requested": "vector",
    "gpu_density_B_effective": "vector",
    "gpu_density_B_fallback_from_vector": false,
    "gpu_density_A_requested": null,
    "gpu_density_A_effective": null,
    "gpu_density_A_fallback_from_vector": false,
    "xtb_A_used": false,
    "xtb_A_success": false,
    "xtb_charge_length_mismatch": false
  },
  "M:121": {
    "id": "M:121",
    "chain": "M",
    "resseq": 121,
    "resname": "CYS",
    "sasa": 0.0,
    "partial_charge_B": -0.21000000000000002,
    "F_metal": 0.0,
    "F_P": 0.0,
    "F_hal": 0.0,
    "total_density": 78813.234375,
    "centroid": [
      2.3032352924346924,
      1.3444510698318481,
      0.7322487235069275
    ],
    "dipole_rho": [
      -932.4639282226562,
      -18694.40234375,
      26013.529296875
    ],
    "curv_rho": 259404848.0,
    "curv_rho_failed": false,
    "gpu_density_B_requested": "vector",
    "gpu_density_B_effective": "vector",
    "gpu_density_B_fallback_from_vector": false,
    "gpu_density_A_requested": null,
    "gpu_density_A_effective": null,
    "gpu_density_A_fallback_from_vector": false,
    "xtb_A_used": false,
    "xtb_A_success": false,
    "xtb_charge_length_mismatch": false
  },
  "M:122": {
    "id": "M:122",
    "chain": "M",
    "resseq": 122,
    "resname": "THR",
    "sasa": 0.0,
    "partial_charge_B": -0.3,
    "F_metal": 0.0,
    "F_P": 0.0,
    "F_hal": 0.0,
    "total_density": 85890.9140625,
    "centroid": [
      2.449672222137451,
      1.4789234399795532,
      0.9411641359329224
    ],
    "dipole_rho": [
      -1868.6678466796875,
      -26803.302734375,
      18717.45703125
    ],
    "curv_rho": 283178240.0,
    "curv_rho_failed": false,
    "gpu_density_B_requested": "vector",
    "gpu_density_B_effective": "vector",
    "gpu_density_B_fallback_from_vector": false,
    "gpu_density_A_requested": null,
    "gpu_density_A_effective": null,
    "gpu_density_A_fallback_from_vector": false,
    "xtb_A_used": false,
    "xtb_A_success": false,
    "xtb_charge_length_mismatch": false
  },
  "M:123": {
    "id": "M:123",
    "chain": "M",
    "resseq": 123,
    "resname": "ILE",
    "sasa": 0.0,
    "partial_charge_B": -0.06000000000000002,
    "F_metal": 0.0,
    "F_P": 0.0,
    "F_hal": 0.0,
    "total_density": 75469.1796875,
    "centroid": [
      2.43380069732666,
      1.8306375741958618,
      0.8952099084854126
    ],
    "dipole_rho": [
      3995.205322265625,
      -29188.640625,
      18411.462890625
    ],
    "curv_rho": 229312720.0,
    "curv_rho_failed": false,
    "gpu_density_B_requested": "vector",
    "gpu_density_B_effective": "vector",
    "gpu_density_B_fallback_from_vector": false,
    "gpu_density_A_requested": null,
    "gpu_density_A_effective": null,
    "gpu_density_A_fallback_from_vector": false,
    "xtb_A_used": false,
    "xtb_A_success": false,
    "xtb_charge_length_mismatch": false
  },
  "M:124": {
    "id": "M:124",
    "chain": "M",
    "resseq": 124,
    "resname": "SER",
    "sasa": 0.0,
    "partial_charge_B": -0.3,
    "F_metal": 0.0,
    "F_P": 0.0,
    "F_hal": 0.0,
    "total_density": 71347.3203125,
    "centroid": [
      2.7064383029937744,
      1.9511916637420654,
      1.0119805335998535
    ],
    "dipole_rho": [
      -2260.1748046875,
      -32656.2734375,
      12234.677734375
    ],
    "curv_rho": 222252048.0,
    "curv_rho_failed": false,
    "gpu_density_B_requested": "vector",
    "gpu_density_B_effective": "vector",
    "gpu_density_B_fallback_from_vector": false,
    "gpu_density_A_requested": null,
    "gpu_density_A_effective": null,
    "gpu_density_A_fallback_from_vector": false,
    "xtb_A_used": false,
    "xtb_A_success": false,
    "xtb_charge_length_mismatch": false
  },
  "M:125": {
    "id": "M:125",
    "chain": "M",
    "resseq": 125,
    "resname": "PRO",
    "sasa": 0.0,
    "partial_charge_B": -0.06000000000000002,
    "F_metal": 0.0,
    "F_P": 0.0,
    "F_hal": 0.0,
    "total_density": 67125.6171875,
    "centroid": [
      2.522968053817749,
      2.120863199234009,
      1.1057814359664917
    ],
    "dipole_rho": [
      3674.40869140625,
      -36782.5,
      10567.2001953125
    ],
    "curv_rho": 206588960.0,
    "curv_rho_failed": false,
    "gpu_density_B_requested": "vector",
    "gpu_density_B_effective": "vector",
    "gpu_density_B_fallback_from_vector": false,
    "gpu_density_A_requested": null,
    "gpu_density_A_effective": null,
    "gpu_density_A_fallback_from_vector": false,
    "xtb_A_used": false,
    "xtb_A_success": false,
    "xtb_charge_length_mismatch": false
  },
  "M:126": {
    "id": "M:126",
    "chain": "M",
    "resseq": 126,
    "resname": "ILE",
    "sasa": 0.44215360283851624,
    "partial_charge_B": -0.091789014597445,
    "F_metal": 0.0,
    "F_P": 0.0,
    "F_hal": 0.0,
    "total_density": 56115.37890625,
    "centroid": [
      2.7121024131774902,
      2.432644844055176,
      1.1734002828598022
    ],
    "dipole_rho": [
      1514.5638427734375,
      -35629.33203125,
      2200.447509765625
    ],
    "curv_rho": 164936032.0,
    "curv_rho_failed": false,
    "gpu_density_B_requested": "vector",
    "gpu_density_B_effective": "vector",
    "gpu_density_B_fallback_from_vector": false,
    "gpu_density_A_requested": null,
    "gpu_density_A_effective": null,
    "gpu_density_A_fallback_from_vector": false,
    "xtb_A_used": false,
    "xtb_A_success": false,
    "xtb_charge_length_mismatch": false
  },
  "M:127": {
    "id": "M:127",
    "chain": "M",
    "resseq": 127,
    "resname": "VAL",
    "sasa": 2.648508071899414,
    "partial_charge_B": -0.15000000000000005,
    "F_metal": 0.0,
    "F_P": 0.0,
    "F_hal": 0.0,
    "total_density": 59813.51953125,
    "centroid": [
      2.3877198696136475,
      2.3004677295684814,
      1.342002034187317
    ],
    "dipole_rho": [
      3513.9658203125,
      -44821.91796875,
      -6471.70361328125
    ],
    "curv_rho": 182095728.0,
    "curv_rho_failed": false,
    "gpu_density_B_requested": "vector",
    "gpu_density_B_effective": "vector",
    "gpu_density_B_fallback_from_vector": false,
    "gpu_density_A_requested": null,
    "gpu_density_A_effective": null,
    "gpu_density_A_fallback_from_vector": false,
    "xtb_A_used": false,
    "xtb_A_success": false,
    "xtb_charge_length_mismatch": false
  },
  "M:128": {
    "id": "M:128",
    "chain": "M",
    "resseq": 128,
    "resname": "GLY",
    "sasa": 0.03226546198129654,
    "partial_charge_B": -0.06231975321547103,
    "F_metal": 0.0,
    "F_P": 0.0,
    "F_hal": 0.0,
    "total_density": 50639.4453125,
    "centroid": [
      2.624654769897461,
      2.5242838859558105,
      1.457167148590088
    ],
    "dipole_rho": [
      -151.66099548339844,
      -37386.63671875,
      -8552.1337890625
    ],
    "curv_rho": 147330256.0,
    "curv_rho_failed": false,
    "gpu_density_B_requested": "vector",
    "gpu_density_B_effective": "vector",
    "gpu_density_B_fallback_from_vector": false,
    "gpu_density_A_requested": null,
    "gpu_density_A_effective": null,
    "gpu_density_A_fallback_from_vector": false,
    "xtb_A_used": false,
    "xtb_A_success": false,
    "xtb_charge_length_mismatch": false
  },
  "M:129": {
    "id": "M:129",
    "chain": "M",
    "resseq": 129,
    "resname": "LYS",
    "sasa": 2.9355435371398926,
    "partial_charge_B": 0.29999999999999993,
    "F_metal": 0.0,
    "F_P": 0.0,
    "F_hal": 0.0,
    "total_density": 44906.7578125,
    "centroid": [
      2.8620927333831787,
      2.6660561561584473,
      1.6515790224075317
    ],
    "dipole_rho": [
      -4648.6787109375,
      -38266.03125,
      -5746.01171875
    ],
    "curv_rho": 128503472.0,
    "curv_rho_failed": false,
    "gpu_density_B_requested": "vector",
    "gpu_density_B_effective": "vector",
    "gpu_density_B_fallback_from_vector": false,
    "gpu_density_A_requested": null,
    "gpu_density_A_effective": null,
    "gpu_density_A_fallback_from_vector": false,
    "xtb_A_used": false,
    "xtb_A_success": false,
    "xtb_charge_length_mismatch": false
  },
  "M:130": {
    "id": "M:130",
    "chain": "M",
    "resseq": 130,
    "resname": "ALA",
    "sasa": 0.0,
    "partial_charge_B": -0.06000000000000002,
    "F_metal": 0.0,
    "F_P": 0.0,
    "F_hal": 0.0,
    "total_density": 49512.12109375,
    "centroid": [
      2.977933406829834,
      2.4471609592437744,
      1.875982403755188
    ],
    "dipole_rho": [
      -2435.329833984375,
      -36927.0703125,
      -11492.62890625
    ],
    "curv_rho": 151540320.0,
    "curv_rho_failed": false,
    "gpu_density_B_requested": "vector",
    "gpu_density_B_effective": "vector",
    "gpu_density_B_fallback_from_vector": false,
    "gpu_density_A_requested": null,
    "gpu_density_A_effective": null,
    "gpu_density_A_fallback_from_vector": false,
    "xtb_A_used": false,
    "xtb_A_success": false,
    "xtb_charge_length_mismatch": false
  },
  "M:131": {
    "id": "M:131",
    "chain": "M",
    "resseq": 131,
    "resname": "SER",
    "sasa": 7.752768516540527,
    "partial_charge_B": -1.35,
    "F_metal": 0.0,
    "F_P": 0.0,
    "F_hal": 0.0,
    "total_density": 39747.9765625,
    "centroid": [
      2.9315435886383057,
      2.6074445247650146,
      2.026188611984253
    ],
    "dipole_rho": [
      -1883.4560546875,
      -31850.564453125,
      -16266.46875
    ],
    "curv_rho": 118031904.0,
    "curv_rho_failed": false,
    "gpu_density_B_requested": "vector",
    "gpu_density_B_effective": "vector",
    "gpu_density_B_fallback_from_vector": false,
    "gpu_density_A_requested": null,
    "gpu_density_A_effective": null,
    "gpu_density_A_fallback_from_vector": false,
    "xtb_A_used": false,
    "xtb_A_success": false,
    "xtb_charge_length_mismatch": false
  },
  "J:19": {
    "id": "J:19",
    "chain": "J",
    "resseq": 19,
    "resname": "ASP",
    "sasa": 13.921993255615234,
    "partial_charge_B": -1.35,
    "F_metal": 0.0,
    "F_P": 0.0,
    "F_hal": 0.0,
    "total_density": 10926.67578125,
    "centroid": [
      2.2668440341949463,
      -2.6059563159942627,
      -0.04129668325185776
    ],
    "dipole_rho": [
      -1058.585693359375,
      6039.51611328125,
      7606.23095703125
    ],
    "curv_rho": 11568181.0,
    "curv_rho_failed": false,
    "gpu_density_B_requested": "vector",
    "gpu_density_B_effective": "vector",
    "gpu_density_B_fallback_from_vector": false,
    "gpu_density_A_requested": null,
    "gpu_density_A_effective": null,
    "gpu_density_A_fallback_from_vector": false,
    "xtb_A_used": false,
    "xtb_A_success": false,
    "xtb_charge_length_mismatch": false
  },
  "J:20": {
    "id": "J:20",
    "chain": "J",
    "resseq": 20,
    "resname": "GLU",
    "sasa": 8.438535690307617,
    "partial_charge_B": -1.35,
    "F_metal": 0.0,
    "F_P": 0.0,
    "F_hal": 0.0,
    "total_density": 14498.642578125,
    "centroid": [
      2.0229110717773438,
      -2.4266910552978516,
      0.1995432823896408
    ],
    "dipole_rho": [
      2721.557861328125,
      10519.2197265625,
      10401.79296875
    ],
    "curv_rho": 24360056.0,
    "curv_rho_failed": false,
    "gpu_density_B_requested": "vector",
    "gpu_density_B_effective": "vector",
    "gpu_density_B_fallback_from_vector": false,
    "gpu_density_A_requested": null,
    "gpu_density_A_effective": null,
    "gpu_density_A_fallback_from_vector": false,
    "xtb_A_used": false,
    "xtb_A_success": false,
    "xtb_charge_length_mismatch": false
  },
  "J:21": {
    "id": "J:21",
    "chain": "J",
    "resseq": 21,
    "resname": "PRO",
    "sasa": 2.6780333518981934,
    "partial_charge_B": -0.15000000000000005,
    "F_metal": 0.0,
    "F_P": 0.0,
    "F_hal": 0.0,
    "total_density": 15887.3349609375,
    "centroid": [
      1.9046001434326172,
      -2.2503201961517334,
      0.15923090279102325
    ],
    "dipole_rho": [
      164.0957794189453,
      8650.787109375,
      10665.66015625
    ],
    "curv_rho": 27278160.0,
    "curv_rho_failed": false,
    "gpu_density_B_requested": "vector",
    "gpu_density_B_effective": "vector",
    "gpu_density_B_fallback_from_vector": false,
    "gpu_density_A_requested": null,
    "gpu_density_A_effective": null,
    "gpu_density_A_fallback_from_vector": false,
    "xtb_A_used": false,
    "xtb_A_success": false,
    "xtb_charge_length_mismatch": false
  },
  "J:22": {
    "id": "J:22",
    "chain": "J",
    "resseq": 22,
    "resname": "ARG",
    "sasa": 2.948532819747925,
    "partial_charge_B": 1.2,
    "F_metal": 0.0,
    "F_P": 0.0,
    "F_hal": 0.0,
    "total_density": 27297.701171875,
    "centroid": [
      1.9784780740737915,
      -2.096292734146118,
      0.6259111166000366
    ],
    "dipole_rho": [
      4018.357177734375,
      20093.544921875,
      16020.3310546875
    ],
    "curv_rho": 60024564.0,
    "curv_rho_failed": false,
    "gpu_density_B_requested": "vector",
    "gpu_density_B_effective": "vector",
    "gpu_density_B_fallback_from_vector": false,
    "gpu_density_A_requested": null,
    "gpu_density_A_effective": null,
    "gpu_density_A_fallback_from_vector": false,
    "xtb_A_used": false,
    "xtb_A_success": false,
    "xtb_charge_length_mismatch": false
  },
  "J:23": {
    "id": "J:23",
    "chain": "J",
    "resseq": 23,
    "resname": "ILE",
    "sasa": 2.3876442909240723,
    "partial_charge_B": -0.15000000000000005,
    "F_metal": 0.0,
    "F_P": 0.0,
    "F_hal": 0.0,
    "total_density": 33398.9453125,
    "centroid": [
      1.846948266029358,
      -1.8049169778823853,
      0.7350032329559326
    ],
    "dipole_rho": [
      7920.5,
      19288.16796875,
      20289.130859375
    ],
    "curv_rho": 88525936.0,
    "curv_rho_failed": false,
    "gpu_density_B_requested": "vector",
    "gpu_density_B_effective": "vector",
    "gpu_density_B_fallback_from_vector": false,
    "gpu_density_A_requested": null,
    "gpu_density_A_effective": null,
    "gpu_density_A_fallback_from_vector": false,
    "xtb_A_used": false,
    "xtb_A_success": false,
    "xtb_charge_length_mismatch": false
  },
  "J:24": {
    "id": "J:24",
    "chain": "J",
    "resseq": 24,
    "resname": "LEU",
    "sasa": 0.0,
    "partial_charge_B": -0.06000000000000002,
    "F_metal": 0.0,
    "F_P": 0.0,
    "F_hal": 0.0,
    "total_density": 37309.0625,
    "centroid": [
      2.1222519874572754,
      -1.904664397239685,
      0.8717370629310608
    ],
    "dipole_rho": [
      4678.1689453125,
      20860.353515625,
      17399.994140625
    ],
    "curv_rho": 92807808.0,
    "curv_rho_failed": false,
    "gpu_density_B_requested": "vector",
    "gpu_density_B_effective": "vector",
    "gpu_density_B_fallback_from_vector": false,
    "gpu_density_A_requested": null,
    "gpu_density_A_effective": null,
    "gpu_density_A_fallback_from_vector": false,
    "xtb_A_used": false,
    "xtb_A_success": false,
    "xtb_charge_length_mismatch": false
  },
  "J:25": {
    "id": "J:25",
    "chain": "J",
    "resseq": 25,
    "resname": "GLU",
    "sasa": 3.0268664360046387,
    "partial_charge_B": -1.35,
    "F_metal": 0.0,
    "F_P": 0.0,
    "F_hal": 0.0,
    "total_density": 42618.18359375,
    "centroid": [
      1.9865139722824097,
      -1.890023112297058,
      1.1846585273742676
    ],
    "dipole_rho": [
      11534.490234375,
      27653.478515625,
      14647.9970703125
    ],
    "curv_rho": 115092984.0,
    "curv_rho_failed": false,
    "gpu_density_B_requested": "vector",
    "gpu_density_B_effective": "vector",
    "gpu_density_B_fallback_from_vector": false,
    "gpu_density_A_requested": null,
    "gpu_density_A_effective": null,
    "gpu_density_A_fallback_from_vector": false,
    "xtb_A_used": false,
    "xtb_A_success": false,
    "xtb_charge_length_mismatch": false
  },
  "J:26": {
    "id": "J:26",
    "chain": "J",
    "resseq": 26,
    "resname": "ALA",
    "sasa": 0.0,
    "partial_charge_B": -0.06000000000000002,
    "F_metal": 0.0,
    "F_P": 0.0,
    "F_hal": 0.0,
    "total_density": 48935.3359375,
    "centroid": [
      2.050893783569336,
      -1.7256731986999512,
      1.310678482055664
    ],
    "dipole_rho": [
      2025.623291015625,
      27272.96875,
      11887.298828125
    ],
    "curv_rho": 145007408.0,
    "curv_rho_failed": false,
    "gpu_density_B_requested": "vector",
    "gpu_density_B_effective": "vector",
    "gpu_density_B_fallback_from_vector": false,
    "gpu_density_A_requested": null,
    "gpu_density_A_effective": null,
    "gpu_density_A_fallback_from_vector": false,
    "xtb_A_used": false,
    "xtb_A_success": false,
    "xtb_charge_length_mismatch": false
  },
  "J:27": {
    "id": "J:27",
    "chain": "J",
    "resseq": 27,
    "resname": "PRO",
    "sasa": 0.19359277188777924,
    "partial_charge_B": -0.0739185192928261,
    "F_metal": 0.0,
    "F_P": 0.0,
    "F_hal": 0.0,
    "total_density": 51958.671875,
    "centroid": [
      2.255452871322632,
      -1.7442132234573364,
      1.4567241668701172
    ],
    "dipole_rho": [
      563.8916015625,
      32722.888671875,
      9103.671875
    ],
    "curv_rho": 155622512.0,
    "curv_rho_failed": false,
    "gpu_density_B_requested": "vector",
    "gpu_density_B_effective": "vector",
    "gpu_density_B_fallback_from_vector": false,
    "gpu_density_A_requested": null,
    "gpu_density_A_effective": null,
    "gpu_density_A_fallback_from_vector": false,
    "xtb_A_used": false,
    "xtb_A_success": false,
    "xtb_charge_length_mismatch": false
  },
  "J:28": {
    "id": "J:28",
    "chain": "J",
    "resseq": 28,
    "resname": "ALA",
    "sasa": 2.3876442909240723,
    "partial_charge_B": -0.15000000000000005,
    "F_metal": 0.0,
    "F_P": 0.0,
    "F_hal": 0.0,
    "total_density": 52555.2734375,
    "centroid": [
      2.1629483699798584,
      -1.7907947301864624,
      1.6816610097885132
    ],
    "dipole_rho": [
      4451.8837890625,
      33182.62890625,
      1739.6358642578125
    ],
    "curv_rho": 155920176.0,
    "curv_rho_failed": false,
    "gpu_density_B_requested": "vector",
    "gpu_density_B_effective": "vector",
    "gpu_density_B_fallback_from_vector": false,
    "gpu_density_A_requested": null,
    "gpu_density_A_effective": null,
    "gpu_density_A_fallback_from_vector": false,
    "xtb_A_used": false,
    "xtb_A_success": false,
    "xtb_charge_length_mismatch": false
  },
  "J:29": {
    "id": "J:29",
    "chain": "J",
    "resseq": 29,
    "resname": "PRO",
    "sasa": 0.0,
    "partial_charge_B": -0.06000000000000002,
    "F_metal": 0.0,
    "F_P": 0.0,
    "F_hal": 0.0,
    "total_density": 61496.74609375,
    "centroid": [
      2.0741055011749268,
      -1.600921630859375,
      1.8086448907852173
    ],
    "dipole_rho": [
      3598.774658203125,
      34222.46875,
      -2654.776611328125
    ],
    "curv_rho": 193501472.0,
    "curv_rho_failed": false,
    "gpu_density_B_requested": "vector",
    "gpu_density_B_effective": "vector",
    "gpu_density_B_fallback_from_vector": false,
    "gpu_density_A_requested": null,
    "gpu_density_A_effective": null,
    "gpu_density_A_fallback_from_vector": false,
    "xtb_A_used": false,
    "xtb_A_success": false,
    "xtb_charge_length_mismatch": false
  },
  "J:30": {
    "id": "J:30",
    "chain": "J",
    "resseq": 30,
    "resname": "ASP",
    "sasa": 0.1899147629737854,
    "partial_charge_B": -0.6628867710297498,
    "F_metal": 0.0,
    "F_P": 0.0,
    "F_hal": 0.0,
    "total_density": 66368.0234375,
    "centroid": [
      2.4339513778686523,
      -1.5342109203338623,
      2.002513885498047
    ],
    "dipole_rho": [
      -2419.02880859375,
      41778.77734375,
      -490.2193908691406
    ],
    "curv_rho": 219917760.0,
    "curv_rho_failed": false,
    "gpu_density_B_requested": "vector",
    "gpu_density_B_effective": "vector",
    "gpu_density_B_fallback_from_vector": false,
    "gpu_density_A_requested": null,
    "gpu_density_A_effective": null,
    "gpu_density_A_fallback_from_vector": false,
    "xtb_A_used": false,
    "xtb_A_success": false,
    "xtb_charge_length_mismatch": false
  },
  "J:31": {
    "id": "J:31",
    "chain": "J",
    "resseq": 31,
    "resname": "ALA",
    "sasa": 0.0,
    "partial_charge_B": -0.06000000000000002,
    "F_metal": 0.0,
    "F_P": 0.0,
    "F_hal": 0.0,
    "total_density": 71120.1796875,
    "centroid": [
      2.5466601848602295,
      -1.4613314867019653,
      2.156308174133301
    ],
    "dipole_rho": [
      -6358.1357421875,
      34001.734375,
      -9363.1064453125
    ],
    "curv_rho": 233056384.0,
    "curv_rho_failed": false,
    "gpu_density_B_requested": "vector",
    "gpu_density_B_effective": "vector",
    "gpu_density_B_fallback_from_vector": false,
    "gpu_density_A_requested": null,
    "gpu_density_A_effective": null,
    "gpu_density_A_fallback_from_vector": false,
    "xtb_A_used": false,
    "xtb_A_success": false,
    "xtb_charge_length_mismatch": false
  },
  "J:32": {
    "id": "J:32",
    "chain": "J",
    "resseq": 32,
    "resname": "ARG",
    "sasa": 0.0,
    "partial_charge_B": 0.4799999999999999,
    "F_metal": 0.0,
    "F_P": 0.0,
    "F_hal": 0.0,
    "total_density": 73524.9375,
    "centroid": [
      2.8240885734558105,
      -1.4678535461425781,
      2.040060043334961
    ],
    "dipole_rho": [
      -15794.0078125,
      38412.16015625,
      -5100.8740234375
    ],
    "curv_rho": 225885936.0,
    "curv_rho_failed": false,
    "gpu_density_B_requested": "vector",
    "gpu_density_B_effective": "vector",
    "gpu_density_B_fallback_from_vector": false,
    "gpu_density_A_requested": null,
    "gpu_density_A_effective": null,
    "gpu_density_A_fallback_from_vector": false,
    "xtb_A_used": false,
    "xtb_A_success": false,
    "xtb_charge_length_mismatch": false
  },
  "J:33": {
    "id": "J:33",
    "chain": "J",
    "resseq": 33,
    "resname": "ARG",
    "sasa": 0.0,
    "partial_charge_B": 0.4799999999999999,
    "F_metal": 0.0,
    "F_P": 0.0,
    "F_hal": 0.0,
    "total_density": 86324.65625,
    "centroid": [
      2.393688440322876,
      -1.3013027906417847,
      1.8094080686569214
    ],
    "dipole_rho": [
      3178.109619140625,
      40927.07421875,
      11409.689453125
    ],
    "curv_rho": 268842336.0,
    "curv_rho_failed": false,
    "gpu_density_B_requested": "vector",
    "gpu_density_B_effective": "vector",
    "gpu_density_B_fallback_from_vector": false,
    "gpu_density_A_requested": null,
    "gpu_density_A_effective": null,
    "gpu_density_A_fallback_from_vector": false,
    "xtb_A_used": false,
    "xtb_A_success": false,
    "xtb_charge_length_mismatch": false
  },
  "J:34": {
    "id": "J:34",
    "chain": "J",
    "resseq": 34,
    "resname": "VAL",
    "sasa": 0.0,
    "partial_charge_B": -0.06000000000000002,
    "F_metal": 0.0,
    "F_P": 0.0,
    "F_hal": 0.0,
    "total_density": 92566.2734375,
    "centroid": [
      2.6568667888641357,
      -1.0034043788909912,
      1.809383749961853
    ],
    "dipole_rho": [
      -5501.51904296875,
      32557.783203125,
      12326.99609375
    ],
    "curv_rho": 311939968.0,
    "curv_rho_failed": false,
    "gpu_density_B_requested": "vector",
    "gpu_density_B_effective": "vector",
    "gpu_density_B_fallback_from_vector": false,
    "gpu_density_A_requested": null,
    "gpu_density_A_effective": null,
    "gpu_density_A_fallback_from_vector": false,
    "xtb_A_used": false,
    "xtb_A_success": false,
    "xtb_charge_length_mismatch": false
  },
  "J:35": {
    "id": "J:35",
    "chain": "J",
    "resseq": 35,
    "resname": "TYR",
    "sasa": 0.0,
    "partial_charge_B": -0.3,
    "F_metal": 0.0,
    "F_P": 0.0,
    "F_hal": 0.0,
    "total_density": 107077.7109375,
    "centroid": [
      2.320927381515503,
      -0.8371194005012512,
      1.7602496147155762
    ],
    "dipole_rho": [
      4447.56884765625,
      42340.01171875,
      15709.171875
    ],
    "curv_rho": 370074272.0,
    "curv_rho_failed": false,
    "gpu_density_B_requested": "vector",
    "gpu_density_B_effective": "vector",
    "gpu_density_B_fallback_from_vector": false,
    "gpu_density_A_requested": null,
    "gpu_density_A_effective": null,
    "gpu_density_A_fallback_from_vector": false,
    "xtb_A_used": false,
    "xtb_A_success": false,
    "xtb_charge_length_mismatch": false
  },
  "J:36": {
    "id": "J:36",
    "chain": "J",
    "resseq": 36,
    "resname": "VAL",
    "sasa": 0.0,
    "partial_charge_B": -0.06000000000000002,
    "F_metal": 0.0,
    "F_P": 0.0,
    "F_hal": 0.0,
    "total_density": 99523.5,
    "centroid": [
      2.5213682651519775,
      -0.6348143815994263,
      1.5133357048034668
    ],
    "dipole_rho": [
      -13957.8125,
      18673.447265625,
      19975.0859375
    ],
    "curv_rho": 351973920.0,
    "curv_rho_failed": false,
    "gpu_density_B_requested": "vector",
    "gpu_density_B_effective": "vector",
    "gpu_density_B_fallback_from_vector": false,
    "gpu_density_A_requested": null,
    "gpu_density_A_effective": null,
    "gpu_density_A_fallback_from_vector": false,
    "xtb_A_used": false,
    "xtb_A_success": false,
    "xtb_charge_length_mismatch": false
  },
  "J:37": {
    "id": "J:37",
    "chain": "J",
    "resseq": 37,
    "resname": "ASN",
    "sasa": 0.0,
    "partial_charge_B": -0.12,
    "F_metal": 0.0,
    "F_P": 0.0,
    "F_hal": 0.0,
    "total_density": 112224.71875,
    "centroid": [
      2.293403148651123,
      -0.3607470393180847,
      1.4980465173721313
    ],
    "dipole_rho": [
      -5599.64501953125,
      16424.416015625,
      21159.580078125
    ],
    "curv_rho": 393477152.0,
    "curv_rho_failed": false,
    "gpu_density_B_requested": "vector",
    "gpu_density_B_effective": "vector",
    "gpu_density_B_fallback_from_vector": false,
    "gpu_density_A_requested": null,
    "gpu_density_A_effective": null,
    "gpu_density_A_fallback_from_vector": false,
    "xtb_A_used": false,
    "xtb_A_success": false,
    "xtb_charge_length_mismatch": false
  },
  "J:38": {
    "id": "J:38",
    "chain": "J",
    "resseq": 38,
    "resname": "ASP",
    "sasa": 0.0,
    "partial_charge_B": -0.54,
    "F_metal": 0.0,
    "F_P": 0.0,
    "F_hal": 0.0,
    "total_density": 100898.859375,
    "centroid": [
      2.423259735107422,
      -0.1715799868106842,
      1.1867146492004395
    ],
    "dipole_rho": [
      -10390.3037109375,
      9197.6904296875,
      33241.36328125
    ],
    "curv_rho": 364801696.0,
    "curv_rho_failed": false,
    "gpu_density_B_requested": "vector",
    "gpu_density_B_effective": "vector",
    "gpu_density_B_fallback_from_vector": false,
    "gpu_density_A_requested": null,
    "gpu_density_A_effective": null,
    "gpu_density_A_fallback_from_vector": false,
    "xtb_A_used": false,
    "xtb_A_success": false,
    "xtb_charge_length_mismatch": false
  },
  "J:39": {
    "id": "J:39",
    "chain": "J",
    "resseq": 39,
    "resname": "PRO",
    "sasa": 0.0,
    "partial_charge_B": -0.06000000000000002,
    "F_metal": 0.0,
    "F_P": 0.0,
    "F_hal": 0.0,
    "total_density": 104388.2890625,
    "centroid": [
      2.3436851501464844,
      0.09082113951444626,
      1.2494828701019287
    ],
    "dipole_rho": [
      -5648.931640625,
      2859.460693359375,
      22662.400390625
    ],
    "curv_rho": 391801856.0,
    "curv_rho_failed": false,
    "gpu_density_B_requested": "vector",
    "gpu_density_B_effective": "vector",
    "gpu_density_B_fallback_from_vector": false,
    "gpu_density_A_requested": null,
    "gpu_density_A_effective": null,
    "gpu_density_A_fallback_from_vector": false,
    "xtb_A_used": false,
    "xtb_A_success": false,
    "xtb_charge_length_mismatch": false
  },
  "J:40": {
    "id": "J:40",
    "chain": "J",
    "resseq": 40,
    "resname": "ALA",
    "sasa": 0.0,
    "partial_charge_B": -0.06000000000000002,
    "F_metal": 0.0,
    "F_P": 0.0,
    "F_hal": 0.0,
    "total_density": 94789.2890625,
    "centroid": [
      2.395087480545044,
      0.1718187779188156,
      0.9892698526382446
    ],
    "dipole_rho": [
      -11326.619140625,
      90.88099670410156,
      31558.177734375
    ],
    "curv_rho": 347656064.0,
    "curv_rho_failed": false,
    "gpu_density_B_requested": "vector",
    "gpu_density_B_effective": "vector",
    "gpu_density_B_fallback_from_vector": false,
    "gpu_density_A_requested": null,
    "gpu_density_A_effective": null,
    "gpu_density_A_fallback_from_vector": false,
    "xtb_A_used": false,
    "xtb_A_success": false,
    "xtb_charge_length_mismatch": false
  },
  "J:41": {
    "id": "J:41",
    "chain": "J",
    "resseq": 41,
    "resname": "HIS",
    "sasa": 0.0,
    "partial_charge_B": 0.29999999999999993,
    "F_metal": 0.0,
    "F_P": 0.0,
    "F_hal": 0.0,
    "total_density": 105142.1796875,
    "centroid": [
      2.5943710803985596,
      0.42549604177474976,
      1.0775405168533325
    ],
    "dipole_rho": [
      -20200.810546875,
      -3203.0458984375,
      37612.57421875
    ],
    "curv_rho": 370056544.0,
    "curv_rho_failed": false,
    "gpu_density_B_requested": "vector",
    "gpu_density_B_effective": "vector",
    "gpu_density_B_fallback_from_vector": false,
    "gpu_density_A_requested": null,
    "gpu_density_A_effective": null,
    "gpu_density_A_fallback_from_vector": false,
    "xtb_A_used": false,
    "xtb_A_success": false,
    "xtb_charge_length_mismatch": false
  },
  "J:42": {
    "id": "J:42",
    "chain": "J",
    "resseq": 42,
    "resname": "PHE",
    "sasa": 0.0,
    "partial_charge_B": -0.06000000000000002,
    "F_metal": 0.0,
    "F_P": 0.0,
    "F_hal": 0.0,
    "total_density": 109914.5859375,
    "centroid": [
      2.3029026985168457,
      0.705639123916626,
      1.1894004344940186
    ],
    "dipole_rho": [
      -1405.6016845703125,
      -1988.1436767578125,
      32224.998046875
    ],
    "curv_rho": 394993856.0,
    "curv_rho_failed": false,
    "gpu_density_B_requested": "vector",
    "gpu_density_B_effective": "vector",
    "gpu_density_B_fallback_from_vector": false,
    "gpu_density_A_requested": null,
    "gpu_density_A_effective": null,
    "gpu_density_A_fallback_from_vector": false,
    "xtb_A_used": false,
    "xtb_A_success": false,
    "xtb_charge_length_mismatch": false
  },
  "J:43": {
    "id": "J:43",
    "chain": "J",
    "resseq": 43,
    "resname": "ALA",
    "sasa": 0.0,
    "partial_charge_B": -0.06000000000000002,
    "F_metal": 0.0,
    "F_P": 0.0,
    "F_hal": 0.0,
    "total_density": 89944.609375,
    "centroid": [
      2.1166176795959473,
      0.40159690380096436,
      0.8694161176681519
    ],
    "dipole_rho": [
      -586.6348876953125,
      2284.3076171875,
      34394.47265625
    ],
    "curv_rho": 322977536.0,
    "curv_rho_failed": false,
    "gpu_density_B_requested": "vector",
    "gpu_density_B_effective": "vector",
    "gpu_density_B_fallback_from_vector": false,
    "gpu_density_A_requested": null,
    "gpu_density_A_effective": null,
    "gpu_density_A_fallback_from_vector": false,
    "xtb_A_used": false,
    "xtb_A_success": false,
    "xtb_charge_length_mismatch": false
  },
  "J:44": {
    "id": "J:44",
    "chain": "J",
    "resseq": 44,
    "resname": "ALA",
    "sasa": 0.0,
    "partial_charge_B": -0.06000000000000002,
    "F_metal": 0.0,
    "F_P": 0.0,
    "F_hal": 0.0,
    "total_density": 82066.671875,
    "centroid": [
      1.8653532266616821,
      0.31902626156806946,
      0.7948910593986511
    ],
    "dipole_rho": [
      8169.982421875,
      253.27694702148438,
      34577.234375
    ],
    "curv_rho": 290806368.0,
    "curv_rho_failed": false,
    "gpu_density_B_requested": "vector",
    "gpu_density_B_effective": "vector",
    "gpu_density_B_fallback_from_vector": false,
    "gpu_density_A_requested": null,
    "gpu_density_A_effective": null,
    "gpu_density_A_fallback_from_vector": false,
    "xtb_A_used": false,
    "xtb_A_success": false,
    "xtb_charge_length_mismatch": false
  },
  "J:45": {
    "id": "J:45",
    "chain": "J",
    "resseq": 45,
    "resname": "VAL",
    "sasa": 0.0,
    "partial_charge_B": -0.06000000000000002,
    "F_metal": 0.0,
    "F_P": 0.0,
    "F_hal": 0.0,
    "total_density": 82420.2421875,
    "centroid": [
      1.9302741289138794,
      0.09360096603631973,
      0.8006595969200134
    ],
    "dipole_rho": [
      5609.48876953125,
      10522.7880859375,
      39194.55859375
    ],
    "curv_rho": 283915648.0,
    "curv_rho_failed": false,
    "gpu_density_B_requested": "vector",
    "gpu_density_B_effective": "vector",
    "gpu_density_B_fallback_from_vector": false,
    "gpu_density_A_requested": null,
    "gpu_density_A_effective": null,
    "gpu_density_A_fallback_from_vector": false,
    "xtb_A_used": false,
    "xtb_A_success": false,
    "xtb_charge_length_mismatch": false
  },
  "J:46": {
    "id": "J:46",
    "chain": "J",
    "resseq": 46,
    "resname": "THR",
    "sasa": 0.0,
    "partial_charge_B": -0.3,
    "F_metal": 0.0,
    "F_P": 0.0,
    "F_hal": 0.0,
    "total_density": 94363.15625,
    "centroid": [
      2.0582144260406494,
      -0.12495750188827515,
      1.0328251123428345
    ],
    "dipole_rho": [
      5822.19580078125,
      10072.5546875,
      34424.69921875
    ],
    "curv_rho": 332018432.0,
    "curv_rho_failed": false,
    "gpu_density_B_requested": "vector",
    "gpu_density_B_effective": "vector",
    "gpu_density_B_fallback_from_vector": false,
    "gpu_density_A_requested": null,
    "gpu_density_A_effective": null,
    "gpu_density_A_fallback_from_vector": false,
    "xtb_A_used": false,
    "xtb_A_success": false,
    "xtb_charge_length_mismatch": false
  },
  "J:47": {
    "id": "J:47",
    "chain": "J",
    "resseq": 47,
    "resname": "GLN",
    "sasa": 0.22156311571598053,
    "partial_charge_B": -0.15185894256898344,
    "F_metal": 0.0,
    "F_P": 0.0,
    "F_hal": 0.0,
    "total_density": 93070.578125,
    "centroid": [
      2.242988109588623,
      -0.3975702226161957,
      1.1353108882904053
    ],
    "dipole_rho": [
      -664.9978637695312,
      18880.580078125,
      53186.71484375
    ],
    "curv_rho": 340851360.0,
    "curv_rho_failed": false,
    "gpu_density_B_requested": "vector",
    "gpu_density_B_effective": "vector",
    "gpu_density_B_fallback_from_vector": false,
    "gpu_density_A_requested": null,
    "gpu_density_A_effective": null,
    "gpu_density_A_fallback_from_vector": false,
    "xtb_A_used": false,
    "xtb_A_success": false,
    "xtb_charge_length_mismatch": false
  },
  "J:48": {
    "id": "J:48",
    "chain": "J",
    "resseq": 48,
    "resname": "GLN",
    "sasa": 0.0,
    "partial_charge_B": -0.12,
    "F_metal": 0.0,
    "F_P": 0.0,
    "F_hal": 0.0,
    "total_density": 99171.1328125,
    "centroid": [
      2.113229274749756,
      -0.6477254629135132,
      1.4498039484024048
    ],
    "dipole_rho": [
      -271.4920349121094,
      25107.619140625,
      33771.453125
    ],
    "curv_rho": 351254176.0,
    "curv_rho_failed": false,
    "gpu_density_B_requested": "vector",
    "gpu_density_B_effective": "vector",
    "gpu_density_B_fallback_from_vector": false,
    "gpu_density_A_requested": null,
    "gpu_density_A_effective": null,
    "gpu_density_A_fallback_from_vector": false,
    "xtb_A_used": false,
    "xtb_A_success": false,
    "xtb_charge_length_mismatch": false
  },
  "J:49": {
    "id": "J:49",
    "chain": "J",
    "resseq": 49,
    "resname": "PHE",
    "sasa": 0.0,
    "partial_charge_B": -0.06000000000000002,
    "F_metal": 0.0,
    "F_P": 0.0,
    "F_hal": 0.0,
    "total_density": 95711.5703125,
    "centroid": [
      2.477325439453125,
      -0.743257999420166,
      1.3597007989883423
    ],
    "dipole_rho": [
      -8378.404296875,
      22936.509765625,
      47093.66015625
    ],
    "curv_rho": 322921696.0,
    "curv_rho_failed": false,
    "gpu_density_B_requested": "vector",
    "gpu_density_B_effective": "vector",
    "gpu_density_B_fallback_from_vector": false,
    "gpu_density_A_requested": null,
    "gpu_density_A_effective": null,
    "gpu_density_A_fallback_from_vector": false,
    "xtb_A_used": false,
    "xtb_A_success": false,
    "xtb_charge_length_mismatch": false
  },
  "J:50": {
    "id": "J:50",
    "chain": "J",
    "resseq": 50,
    "resname": "VAL",
    "sasa": 0.0,
    "partial_charge_B": -0.06000000000000002,
    "F_metal": 0.0,
    "F_P": 0.0,
    "F_hal": 0.0,
    "total_density": 77435.8203125,
    "centroid": [
      2.2649238109588623,
      -1.1506601572036743,
      1.3968729972839355
    ],
    "dipole_rho": [
      -8241.7421875,
      24732.76953125,
      18777.212890625
    ],
    "curv_rho": 254796112.0,
    "curv_rho_failed": false,
    "gpu_density_B_requested": "vector",
    "gpu_density_B_effective": "vector",
    "gpu_density_B_fallback_from_vector": false,
    "gpu_density_A_requested": null,
    "gpu_density_A_effective": null,
    "gpu_density_A_fallback_from_vector": false,
    "xtb_A_used": false,
    "xtb_A_success": false,
    "xtb_charge_length_mismatch": false
  },
  "J:51": {
    "id": "J:51",
    "chain": "J",
    "resseq": 51,
    "resname": "ILE",
    "sasa": 0.0,
    "partial_charge_B": -0.06000000000000002,
    "F_metal": 0.0,
    "F_P": 0.0,
    "F_hal": 0.0,
    "total_density": 81388.78125,
    "centroid": [
      2.6398587226867676,
      -1.1084614992141724,
      1.5041908025741577
    ],
    "dipole_rho": [
      -13217.8603515625,
      31828.197265625,
      17761.34765625
    ],
    "curv_rho": 270468544.0,
    "curv_rho_failed": false,
    "gpu_density_B_requested": "vector",
    "gpu_density_B_effective": "vector",
    "gpu_density_B_fallback_from_vector": false,
    "gpu_density_A_requested": null,
    "gpu_density_A_effective": null,
    "gpu_density_A_fallback_from_vector": false,
    "xtb_A_used": false,
    "xtb_A_success": false,
    "xtb_charge_length_mismatch": false
  },
  "J:52": {
    "id": "J:52",
    "chain": "J",
    "resseq": 52,
    "resname": "ASP",
    "sasa": 0.0,
    "partial_charge_B": -0.54,
    "F_metal": 0.0,
    "F_P": 0.0,
    "F_hal": 0.0,
    "total_density": 66280.203125,
    "centroid": [
      2.7851836681365967,
      -1.4551315307617188,
      1.596872091293335
    ],
    "dipole_rho": [
      -9692.099609375,
      35716.3203125,
      11847.388671875
    ],
    "curv_rho": 210272736.0,
    "curv_rho_failed": false,
    "gpu_density_B_requested": "vector",
    "gpu_density_B_effective": "vector",
    "gpu_density_B_fallback_from_vector": false,
    "gpu_density_A_requested": null,
    "gpu_density_A_effective": null,
    "gpu_density_A_fallback_from_vector": false,
    "xtb_A_used": false,
    "xtb_A_success": false,
    "xtb_charge_length_mismatch": false
  },
  "J:53": {
    "id": "J:53",
    "chain": "J",
    "resseq": 53,
    "resname": "GLY",
    "sasa": 0.0,
    "partial_charge_B": -0.06000000000000002,
    "F_metal": 0.0,
    "F_P": 0.0,
    "F_hal": 0.0,
    "total_density": 71684.703125,
    "centroid": [
      2.8635051250457764,
      -1.354236125946045,
      1.7649016380310059
    ],
    "dipole_rho": [
      -23284.572265625,
      33294.92578125,
      9001.9375
    ],
    "curv_rho": 233404112.0,
    "curv_rho_failed": false,
    "gpu_density_B_requested": "vector",
    "gpu_density_B_effective": "vector",
    "gpu_density_B_fallback_from_vector": false,
    "gpu_density_A_requested": null,
    "gpu_density_A_effective": null,
    "gpu_density_A_fallback_from_vector": false,
    "xtb_A_used": false,
    "xtb_A_success": false,
    "xtb_charge_length_mismatch": false
  },
  "J:54": {
    "id": "J:54",
    "chain": "J",
    "resseq": 54,
    "resname": "GLU",
    "sasa": 1.7473831176757812,
    "partial_charge_B": -1.35,
    "F_metal": 0.0,
    "F_P": 0.0,
    "F_hal": 0.0,
    "total_density": 56208.48828125,
    "centroid": [
      3.054412364959717,
      -1.6439553499221802,
      1.8044263124465942
    ],
    "dipole_rho": [
      -17149.822265625,
      31859.001953125,
      3445.18017578125
    ],
    "curv_rho": 169619920.0,
    "curv_rho_failed": false,
    "gpu_density_B_requested": "vector",
    "gpu_density_B_effective": "vector",
    "gpu_density_B_fallback_from_vector": false,
    "gpu_density_A_requested": null,
    "gpu_density_A_effective": null,
    "gpu_density_A_fallback_from_vector": false,
    "xtb_A_used": false,
    "xtb_A_success": false,
    "xtb_charge_length_mismatch": false
  },
  "J:55": {
    "id": "J:55",
    "chain": "J",
    "resseq": 55,
    "resname": "ALA",
    "sasa": 0.9268711805343628,
    "partial_charge_B": -0.1266382028752097,
    "F_metal": 0.0,
    "F_P": 0.0,
    "F_hal": 0.0,
    "total_density": 54098.69921875,
    "centroid": [
      3.0184671878814697,
      -1.5864869356155396,
      1.4956839084625244
    ],
    "dipole_rho": [
      -17526.501953125,
      28822.328125,
      11584.9111328125
    ],
    "curv_rho": 166124848.0,
    "curv_rho_failed": false,
    "gpu_density_B_requested": "vector",
    "gpu_density_B_effective": "vector",
    "gpu_density_B_fallback_from_vector": false,
    "gpu_density_A_requested": null,
    "gpu_density_A_effective": null,
    "gpu_density_A_fallback_from_vector": false,
    "xtb_A_used": false,
    "xtb_A_success": false,
    "xtb_charge_length_mismatch": false
  },
  "J:56": {
    "id": "J:56",
    "chain": "J",
    "resseq": 56,
    "resname": "GLY",
    "sasa": 0.0,
    "partial_charge_B": -0.06000000000000002,
    "F_metal": 0.0,
    "F_P": 0.0,
    "F_hal": 0.0,
    "total_density": 55751.6484375,
    "centroid": [
      3.0550148487091064,
      -1.3972408771514893,
      1.3660938739776611
    ],
    "dipole_rho": [
      -16713.48828125,
      23523.517578125,
      12804.4140625
    ],
    "curv_rho": 178221120.0,
    "curv_rho_failed": false,
    "gpu_density_B_requested": "vector",
    "gpu_density_B_effective": "vector",
    "gpu_density_B_fallback_from_vector": false,
    "gpu_density_A_requested": null,
    "gpu_density_A_effective": null,
    "gpu_density_A_fallback_from_vector": false,
    "xtb_A_used": false,
    "xtb_A_success": false,
    "xtb_charge_length_mismatch": false
  },
  "J:57": {
    "id": "J:57",
    "chain": "J",
    "resseq": 57,
    "resname": "ARG",
    "sasa": 1.1711193323135376,
    "partial_charge_B": 1.1535890751316442,
    "F_metal": 0.0,
    "F_P": 0.0,
    "F_hal": 0.0,
    "total_density": 60908.49609375,
    "centroid": [
      2.8131401538848877,
      -1.4775913953781128,
      1.2718960046768188
    ],
    "dipole_rho": [
      -11503.1669921875,
      33607.62890625,
      29744.6953125
    ],
    "curv_rho": 184015808.0,
    "curv_rho_failed": false,
    "gpu_density_B_requested": "vector",
    "gpu_density_B_effective": "vector",
    "gpu_density_B_fallback_from_vector": false,
    "gpu_density_A_requested": null,
    "gpu_density_A_effective": null,
    "gpu_density_A_fallback_from_vector": false,
    "xtb_A_used": false,
    "xtb_A_success": false,
    "xtb_charge_length_mismatch": false
  },
  "J:58": {
    "id": "J:58",
    "chain": "J",
    "resseq": 58,
    "resname": "VAL",
    "sasa": 0.0,
    "partial_charge_B": -0.06000000000000002,
    "F_metal": 0.0,
    "F_P": 0.0,
    "F_hal": 0.0,
    "total_density": 63870.43359375,
    "centroid": [
      2.6502232551574707,
      -1.3070882558822632,
      1.1969834566116333
    ],
    "dipole_rho": [
      -9416.646484375,
      21175.625,
      27490.59765625
    ],
    "curv_rho": 200300272.0,
    "curv_rho_failed": false,
    "gpu_density_B_requested": "vector",
    "gpu_density_B_effective": "vector",
    "gpu_density_B_fallback_from_vector": false,
    "gpu_density_A_requested": null,
    "gpu_density_A_effective": null,
    "gpu_density_A_fallback_from_vector": false,
    "xtb_A_used": false,
    "xtb_A_success": false,
    "xtb_charge_length_mismatch": false
  },
  "J:59": {
    "id": "J:59",
    "chain": "J",
    "resseq": 59,
    "resname": "ILE",
    "sasa": 0.0,
    "partial_charge_B": -0.06000000000000002,
    "F_metal": 0.0,
    "F_P": 0.0,
    "F_hal": 0.0,
    "total_density": 63079.6015625,
    "centroid": [
      2.3913681507110596,
      -1.4379000663757324,
      1.290571689605713
    ],
    "dipole_rho": [
      -5334.6220703125,
      29176.677734375,
      19325.8046875
    ],
    "curv_rho": 194472752.0,
    "curv_rho_failed": false,
    "gpu_density_B_requested": "vector",
    "gpu_density_B_effective": "vector",
    "gpu_density_B_fallback_from_vector": false,
    "gpu_density_A_requested": null,
    "gpu_density_A_effective": null,
    "gpu_density_A_fallback_from_vector": false,
    "xtb_A_used": false,
    "xtb_A_success": false,
    "xtb_charge_length_mismatch": false
  },
  "J:60": {
    "id": "J:60",
    "chain": "J",
    "resseq": 60,
    "resname": "GLY",
    "sasa": 0.0,
    "partial_charge_B": -0.06000000000000002,
    "F_metal": 0.0,
    "F_P": 0.0,
    "F_hal": 0.0,
    "total_density": 65846.0390625,
    "centroid": [
      2.262532949447632,
      -1.2615079879760742,
      1.1715662479400635
    ],
    "dipole_rho": [
      -2366.663330078125,
      19799.38671875,
      24699.919921875
    ],
    "curv_rho": 211515328.0,
    "curv_rho_failed": false,
    "gpu_density_B_requested": "vector",
    "gpu_density_B_effective": "vector",
    "gpu_density_B_fallback_from_vector": false,
    "gpu_density_A_requested": null,
    "gpu_density_A_effective": null,
    "gpu_density_A_fallback_from_vector": false,
    "xtb_A_used": false,
    "xtb_A_success": false,
    "xtb_charge_length_mismatch": false
  },
  "J:61": {
    "id": "J:61",
    "chain": "J",
    "resseq": 61,
    "resname": "MET",
    "sasa": 0.0,
    "partial_charge_B": -0.21000000000000002,
    "F_metal": 0.0,
    "F_P": 0.0,
    "F_hal": 0.0,
    "total_density": 71016.40625,
    "centroid": [
      2.180724620819092,
      -0.9557326436042786,
      1.0094894170761108
    ],
    "dipole_rho": [
      -109.19951629638672,
      20280.853515625,
      28481.26953125
    ],
    "curv_rho": 229259392.0,
    "curv_rho_failed": false,
    "gpu_density_B_requested": "vector",
    "gpu_density_B_effective": "vector",
    "gpu_density_B_fallback_from_vector": false,
    "gpu_density_A_requested": null,
    "gpu_density_A_effective": null,
    "gpu_density_A_fallback_from_vector": false,
    "xtb_A_used": false,
    "xtb_A_success": false,
    "xtb_charge_length_mismatch": false
  },
  "J:62": {
    "id": "J:62",
    "chain": "J",
    "resseq": 62,
    "resname": "ILE",
    "sasa": 0.0,
    "partial_charge_B": -0.06000000000000002,
    "F_metal": 0.0,
    "F_P": 0.0,
    "F_hal": 0.0,
    "total_density": 80896.1015625,
    "centroid": [
      1.9347736835479736,
      -0.7982286214828491,
      1.1772652864456177
    ],
    "dipole_rho": [
      10261.55859375,
      20386.53515625,
      25542.166015625
    ],
    "curv_rho": 268964000.0,
    "curv_rho_failed": false,
    "gpu_density_B_requested": "vector",
    "gpu_density_B_effective": "vector",
    "gpu_density_B_fallback_from_vector": false,
    "gpu_density_A_requested": null,
    "gpu_density_A_effective": null,
    "gpu_density_A_fallback_from_vector": false,
    "xtb_A_used": false,
    "xtb_A_success": false,
    "xtb_charge_length_mismatch": false
  },
  "J:63": {
    "id": "J:63",
    "chain": "J",
    "resseq": 63,
    "resname": "ASP",
    "sasa": 0.44141802191734314,
    "partial_charge_B": -0.8256251643546489,
    "F_metal": 0.0,
    "F_P": 0.0,
    "F_hal": 0.0,
    "total_density": 77183.8671875,
    "centroid": [
      1.7982933521270752,
      -0.5010887980461121,
      0.9741018414497375
    ],
    "dipole_rho": [
      7558.67041015625,
      21019.962890625,
      37049.36328125
    ],
    "curv_rho": 263190672.0,
    "curv_rho_failed": false,
    "gpu_density_B_requested": "vector",
    "gpu_density_B_effective": "vector",
    "gpu_density_B_fallback_from_vector": false,
    "gpu_density_A_requested": null,
    "gpu_density_A_effective": null,
    "gpu_density_A_fallback_from_vector": false,
    "xtb_A_used": false,
    "xtb_A_success": false,
    "xtb_charge_length_mismatch": false
  },
  "J:64": {
    "id": "J:64",
    "chain": "J",
    "resseq": 64,
    "resname": "GLY",
    "sasa": 0.0,
    "partial_charge_B": -0.06000000000000002,
    "F_metal": 0.0,
    "F_P": 0.0,
    "F_hal": 0.0,
    "total_density": 82161.2421875,
    "centroid": [
      1.776748538017273,
      -0.3204716742038727,
      1.0277776718139648
    ],
    "dipole_rho": [
      11134.767578125,
      5636.537109375,
      29072.97265625
    ],
    "curv_rho": 291577472.0,
    "curv_rho_failed": false,
    "gpu_density_B_requested": "vector",
    "gpu_density_B_effective": "vector",
    "gpu_density_B_fallback_from_vector": false,
    "gpu_density_A_requested": null,
    "gpu_density_A_effective": null,
    "gpu_density_A_fallback_from_vector": false,
    "xtb_A_used": false,
    "xtb_A_success": false,
    "xtb_charge_length_mismatch": false
  },
  "J:65": {
    "id": "J:65",
    "chain": "J",
    "resseq": 65,
    "resname": "GLY",
    "sasa": 0.0,
    "partial_charge_B": -0.06000000000000002,
    "F_metal": 0.0,
    "F_P": 0.0,
    "F_hal": 0.0,
    "total_density": 90547.984375,
    "centroid": [
      1.733566403388977,
      -0.04612371698021889,
      1.0765252113342285
    ],
    "dipole_rho": [
      12904.591796875,
      2003.4896240234375,
      31155.33203125
    ],
    "curv_rho": 321073664.0,
    "curv_rho_failed": false,
    "gpu_density_B_requested": "vector",
    "gpu_density_B_effective": "vector",
    "gpu_density_B_fallback_from_vector": false,
    "gpu_density_A_requested": null,
    "gpu_density_A_effective": null,
    "gpu_density_A_fallback_from_vector": false,
    "xtb_A_used": false,
    "xtb_A_success": false,
    "xtb_charge_length_mismatch": false
  },
  "J:66": {
    "id": "J:66",
    "chain": "J",
    "resseq": 66,
    "resname": "PHE",
    "sasa": 0.0,
    "partial_charge_B": -0.06000000000000002,
    "F_metal": 0.0,
    "F_P": 0.0,
    "F_hal": 0.0,
    "total_density": 107788.4921875,
    "centroid": [
      1.7938402891159058,
      0.4057524800300598,
      1.1325650215148926
    ],
    "dipole_rho": [
      15595.443359375,
      -6269.59765625,
      30836.494140625
    ],
    "curv_rho": 355328352.0,
    "curv_rho_failed": false,
    "gpu_density_B_requested": "vector",
    "gpu_density_B_effective": "vector",
    "gpu_density_B_fallback_from_vector": false,
    "gpu_density_A_requested": null,
    "gpu_density_A_effective": null,
    "gpu_density_A_fallback_from_vector": false,
    "xtb_A_used": false,
    "xtb_A_success": false,
    "xtb_charge_length_mismatch": false
  },
  "J:67": {
    "id": "J:67",
    "chain": "J",
    "resseq": 67,
    "resname": "LEU",
    "sasa": 0.0,
    "partial_charge_B": -0.06000000000000002,
    "F_metal": 0.0,
    "F_P": 0.0,
    "F_hal": 0.0,
    "total_density": 113833.1015625,
    "centroid": [
      1.9576447010040283,
      0.32963716983795166,
      1.377210259437561
    ],
    "dipole_rho": [
      13019.03125,
      -1679.07568359375,
      23281.45703125
    ],
    "curv_rho": 405307872.0,
    "curv_rho_failed": false,
    "gpu_density_B_requested": "vector",
    "gpu_density_B_effective": "vector",
    "gpu_density_B_fallback_from_vector": false,
    "gpu_density_A_requested": null,
    "gpu_density_A_effective": null,
    "gpu_density_A_fallback_from_vector": false,
    "xtb_A_used": false,
    "xtb_A_success": false,
    "xtb_charge_length_mismatch": false
  },
  "J:68": {
    "id": "J:68",
    "chain": "J",
    "resseq": 68,
    "resname": "PRO",
    "sasa": 0.0,
    "partial_charge_B": -0.06000000000000002,
    "F_metal": 0.0,
    "F_P": 0.0,
    "F_hal": 0.0,
    "total_density": 105038.5390625,
    "centroid": [
      1.8503800630569458,
      -0.04955603927373886,
      1.4143753051757812
    ],
    "dipole_rho": [
      12548.4677734375,
      4519.775390625,
      18314.638671875
    ],
    "curv_rho": 383116192.0,
    "curv_rho_failed": false,
    "gpu_density_B_requested": "vector",
    "gpu_density_B_effective": "vector",
    "gpu_density_B_fallback_from_vector": false,
    "gpu_density_A_requested": null,
    "gpu_density_A_effective": null,
    "gpu_density_A_fallback_from_vector": false,
    "xtb_A_used": false,
    "xtb_A_success": false,
    "xtb_charge_length_mismatch": false
  },
  "J:69": {
    "id": "J:69",
    "chain": "J",
    "resseq": 69,
    "resname": "ASN",
    "sasa": 0.0,
    "partial_charge_B": -0.12,
    "F_metal": 0.0,
    "F_P": 0.0,
    "F_hal": 0.0,
    "total_density": 119914.1015625,
    "centroid": [
      1.8167897462844849,
      -0.04674888774752617,
      1.7995136976242065
    ],
    "dipole_rho": [
      20745.412109375,
      9064.1357421875,
      12646.626953125
    ],
    "curv_rho": 419580992.0,
    "curv_rho_failed": false,
    "gpu_density_B_requested": "vector",
    "gpu_density_B_effective": "vector",
    "gpu_density_B_fallback_from_vector": false,
    "gpu_density_A_requested": null,
    "gpu_density_A_effective": null,
    "gpu_density_A_fallback_from_vector": false,
    "xtb_A_used": false,
    "xtb_A_success": false,
    "xtb_charge_length_mismatch": false
  },
  "J:70": {
    "id": "J:70",
    "chain": "J",
    "resseq": 70,
    "resname": "PRO",
    "sasa": 0.0,
    "partial_charge_B": -0.06000000000000002,
    "F_metal": 0.0,
    "F_P": 0.0,
    "F_hal": 0.0,
    "total_density": 110350.5234375,
    "centroid": [
      1.9334824085235596,
      -0.3683309853076935,
      1.7819145917892456
    ],
    "dipole_rho": [
      10274.8466796875,
      14956.9609375,
      6323.1015625
    ],
    "curv_rho": 401827264.0,
    "curv_rho_failed": false,
    "gpu_density_B_requested": "vector",
    "gpu_density_B_effective": "vector",
    "gpu_density_B_fallback_from_vector": false,
    "gpu_density_A_requested": null,
    "gpu_density_A_effective": null,
    "gpu_density_A_fallback_from_vector": false,
    "xtb_A_used": false,
    "xtb_A_success": false,
    "xtb_charge_length_mismatch": false
  },
  "J:71": {
    "id": "J:71",
    "chain": "J",
    "resseq": 71,
    "resname": "VAL",
    "sasa": 0.0,
    "partial_charge_B": -0.06000000000000002,
    "F_metal": 0.0,
    "F_P": 0.0,
    "F_hal": 0.0,
    "total_density": 104055.921875,
    "centroid": [
      1.7409130334854126,
      -0.5706604719161987,
      2.004934072494507
    ],
    "dipole_rho": [
      15559.2158203125,
      21350.43359375,
      3495.376953125
    ],
    "curv_rho": 364114528.0,
    "curv_rho_failed": false,
    "gpu_density_B_requested": "vector",
    "gpu_density_B_effective": "vector",
    "gpu_density_B_fallback_from_vector": false,
    "gpu_density_A_requested": null,
    "gpu_density_A_effective": null,
    "gpu_density_A_fallback_from_vector": false,
    "xtb_A_used": false,
    "xtb_A_success": false,
    "xtb_charge_length_mismatch": false
  },
  "J:72": {
    "id": "J:72",
    "chain": "J",
    "resseq": 72,
    "resname": "VAL",
    "sasa": 0.0,
    "partial_charge_B": -0.06000000000000002,
    "F_metal": 0.0,
    "F_P": 0.0,
    "F_hal": 0.0,
    "total_density": 95374.1953125,
    "centroid": [
      1.9364076852798462,
      -0.8731465935707092,
      2.0199098587036133
    ],
    "dipole_rho": [
      12289.0380859375,
      25440.015625,
      -5991.2763671875
    ],
    "curv_rho": 335503552.0,
    "curv_rho_failed": false,
    "gpu_density_B_requested": "vector",
    "gpu_density_B_effective": "vector",
    "gpu_density_B_fallback_from_vector": false,
    "gpu_density_A_requested": null,
    "gpu_density_A_effective": null,
    "gpu_density_A_fallback_from_vector": false,
    "xtb_A_used": false,
    "xtb_A_success": false,
    "xtb_charge_length_mismatch": false
  },
  "J:73": {
    "id": "J:73",
    "chain": "J",
    "resseq": 73,
    "resname": "ALA",
    "sasa": 0.0,
    "partial_charge_B": -0.06000000000000002,
    "F_metal": 0.0,
    "F_P": 0.0,
    "F_hal": 0.0,
    "total_density": 84038.65625,
    "centroid": [
      1.7484172582626343,
      -1.015716552734375,
      2.166280508041382
    ],
    "dipole_rho": [
      12420.7041015625,
      31671.1015625,
      -10398.8916015625
    ],
    "curv_rho": 291827200.0,
    "curv_rho_failed": false,
    "gpu_density_B_requested": "vector",
    "gpu_density_B_effective": "vector",
    "gpu_density_B_fallback_from_vector": false,
    "gpu_density_A_requested": null,
    "gpu_density_A_effective": null,
    "gpu_density_A_fallback_from_vector": false,
    "xtb_A_used": false,
    "xtb_A_success": false,
    "xtb_charge_length_mismatch": false
  },
  "J:74": {
    "id": "J:74",
    "chain": "J",
    "resseq": 74,
    "resname": "ASP",
    "sasa": 0.0,
    "partial_charge_B": -0.54,
    "F_metal": 0.0,
    "F_P": 0.0,
    "F_hal": 0.0,
    "total_density": 89927.421875,
    "centroid": [
      2.002666711807251,
      -0.9917540550231934,
      2.488765239715576
    ],
    "dipole_rho": [
      14412.37109375,
      39394.58203125,
      -13185.3671875
    ],
    "curv_rho": 307586560.0,
    "curv_rho_failed": false,
    "gpu_density_B_requested": "vector",
    "gpu_density_B_effective": "vector",
    "gpu_density_B_fallback_from_vector": false,
    "gpu_density_A_requested": null,
    "gpu_density_A_effective": null,
    "gpu_density_A_fallback_from_vector": false,
    "xtb_A_used": false,
    "xtb_A_success": false,
    "xtb_charge_length_mismatch": false
  },
  "J:75": {
    "id": "J:75",
    "chain": "J",
    "resseq": 75,
    "resname": "ASP",
    "sasa": 0.6958637237548828,
    "partial_charge_B": -0.9902675029048637,
    "F_metal": 0.0,
    "F_P": 0.0,
    "F_hal": 0.0,
    "total_density": 67696.046875,
    "centroid": [
      1.6913748979568481,
      -1.299129605293274,
      2.3960416316986084
    ],
    "dipole_rho": [
      11526.9453125,
      35795.65625,
      -7493.6533203125
    ],
    "curv_rho": 222526016.0,
    "curv_rho_failed": false,
    "gpu_density_B_requested": "vector",
    "gpu_density_B_effective": "vector",
    "gpu_density_B_fallback_from_vector": false,
    "gpu_density_A_requested": null,
    "gpu_density_A_effective": null,
    "gpu_density_A_fallback_from_vector": false,
    "xtb_A_used": false,
    "xtb_A_success": false,
    "xtb_charge_length_mismatch": false
  },
  "J:76": {
    "id": "J:76",
    "chain": "J",
    "resseq": 76,
    "resname": "GLY",
    "sasa": 0.0,
    "partial_charge_B": -0.06000000000000002,
    "F_metal": 0.0,
    "F_P": 0.0,
    "F_hal": 0.0,
    "total_density": 71114.109375,
    "centroid": [
      1.8153343200683594,
      -1.3649300336837769,
      2.03682279586792
    ],
    "dipole_rho": [
      12337.173828125,
      35002.0078125,
      -7970.2705078125
    ],
    "curv_rho": 232034240.0,
    "curv_rho_failed": false,
    "gpu_density_B_requested": "vector",
    "gpu_density_B_effective": "vector",
    "gpu_density_B_fallback_from_vector": false,
    "gpu_density_A_requested": null,
    "gpu_density_A_effective": null,
    "gpu_density_A_fallback_from_vector": false,
    "xtb_A_used": false,
    "xtb_A_success": false,
    "xtb_charge_length_mismatch": false
  },
  "J:77": {
    "id": "J:77",
    "chain": "J",
    "resseq": 77,
    "resname": "SER",
    "sasa": 0.3226546049118042,
    "partial_charge_B": -0.41598765541689153,
    "F_metal": 0.0,
    "F_P": 0.0,
    "F_hal": 0.0,
    "total_density": 66412.625,
    "centroid": [
      1.538327932357788,
      -1.3205888271331787,
      1.9578721523284912
    ],
    "dipole_rho": [
      15925.400390625,
      33909.921875,
      -8472.7685546875
    ],
    "curv_rho": 213942080.0,
    "curv_rho_failed": false,
    "gpu_density_B_requested": "vector",
    "gpu_density_B_effective": "vector",
    "gpu_density_B_fallback_from_vector": false,
    "gpu_density_A_requested": null,
    "gpu_density_A_effective": null,
    "gpu_density_A_fallback_from_vector": false,
    "xtb_A_used": false,
    "xtb_A_success": false,
    "xtb_charge_length_mismatch": false
  },
  "J:78": {
    "id": "J:78",
    "chain": "J",
    "resseq": 78,
    "resname": "PHE",
    "sasa": 0.0,
    "partial_charge_B": -0.06000000000000002,
    "F_metal": 0.0,
    "F_P": 0.0,
    "F_hal": 0.0,
    "total_density": 79107.53125,
    "centroid": [
      1.5059653520584106,
      -1.0214875936508179,
      2.0059609413146973
    ],
    "dipole_rho": [
      21579.232421875,
      32698.275390625,
      2027.833740234375
    ],
    "curv_rho": 265542528.0,
    "curv_rho_failed": false,
    "gpu_density_B_requested": "vector",
    "gpu_density_B_effective": "vector",
    "gpu_density_B_fallback_from_vector": false,
    "gpu_density_A_requested": null,
    "gpu_density_A_effective": null,
    "gpu_density_A_fallback_from_vector": false,
    "xtb_A_used": false,
    "xtb_A_success": false,
    "xtb_charge_length_mismatch": false
  },
  "J:79": {
    "id": "J:79",
    "chain": "J",
    "resseq": 79,
    "resname": "ILE",
    "sasa": 0.0,
    "partial_charge_B": -0.06000000000000002,
    "F_metal": 0.0,
    "F_P": 0.0,
    "F_hal": 0.0,
    "total_density": 86042.3671875,
    "centroid": [
      1.7083486318588257,
      -0.961091935634613,
      1.6914488077163696
    ],
    "dipole_rho": [
      15902.6689453125,
      29057.20703125,
      7041.3671875
    ],
    "curv_rho": 285533344.0,
    "curv_rho_failed": false,
    "gpu_density_B_requested": "vector",
    "gpu_density_B_effective": "vector",
    "gpu_density_B_fallback_from_vector": false,
    "gpu_density_A_requested": null,
    "gpu_density_A_effective": null,
    "gpu_density_A_fallback_from_vector": false,
    "xtb_A_used": false,
    "xtb_A_success": false,
    "xtb_charge_length_mismatch": false
  },
  "J:80": {
    "id": "J:80",
    "chain": "J",
    "resseq": 80,
    "resname": "ALA",
    "sasa": 0.0,
    "partial_charge_B": -0.06000000000000002,
    "F_metal": 0.0,
    "F_P": 0.0,
    "F_hal": 0.0,
    "total_density": 88688.9609375,
    "centroid": [
      1.5422439575195312,
      -0.6884153485298157,
      1.735125184059143
    ],
    "dipole_rho": [
      15710.732421875,
      19492.474609375,
      7647.22705078125
    ],
    "curv_rho": 309669056.0,
    "curv_rho_failed": false,
    "gpu_density_B_requested": "vector",
    "gpu_density_B_effective": "vector",
    "gpu_density_B_fallback_from_vector": false,
    "gpu_density_A_requested": null,
    "gpu_density_A_effective": null,
    "gpu_density_A_fallback_from_vector": false,
    "xtb_A_used": false,
    "xtb_A_success": false,
    "xtb_charge_length_mismatch": false
  },
  "J:81": {
    "id": "J:81",
    "chain": "J",
    "resseq": 81,
    "resname": "HIS",
    "sasa": 0.0,
    "partial_charge_B": 0.29999999999999993,
    "F_metal": 0.0,
    "F_P": 0.0,
    "F_hal": 0.0,
    "total_density": 97248.0703125,
    "centroid": [
      1.585576057434082,
      -0.4114131033420563,
      1.5286192893981934
    ],
    "dipole_rho": [
      21951.423828125,
      18947.51171875,
      21060.947265625
    ],
    "curv_rho": 332895584.0,
    "curv_rho_failed": false,
    "gpu_density_B_requested": "vector",
    "gpu_density_B_effective": "vector",
    "gpu_density_B_fallback_from_vector": false,
    "gpu_density_A_requested": null,
    "gpu_density_A_effective": null,
    "gpu_density_A_fallback_from_vector": false,
    "xtb_A_used": false,
    "xtb_A_success": false,
    "xtb_charge_length_mismatch": false
  },
  "J:82": {
    "id": "J:82",
    "chain": "J",
    "resseq": 82,
    "resname": "ALA",
    "sasa": 0.0,
    "partial_charge_B": -0.06000000000000002,
    "F_metal": 0.0,
    "F_P": 0.0,
    "F_hal": 0.0,
    "total_density": 99225.7421875,
    "centroid": [
      1.4919081926345825,
      -0.1661301851272583,
      1.601107120513916
    ],
    "dipole_rho": [
      24174.18359375,
      6051.76220703125,
      11977.2353515625
    ],
    "curv_rho": 349884064.0,
    "curv_rho_failed": false,
    "gpu_density_B_requested": "vector",
    "gpu_density_B_effective": "vector",
    "gpu_density_B_fallback_from_vector": false,
    "gpu_density_A_requested": null,
    "gpu_density_A_effective": null,
    "gpu_density_A_fallback_from_vector": false,
    "xtb_A_used": false,
    "xtb_A_success": false,
    "xtb_charge_length_mismatch": false
  },
  "J:83": {
    "id": "J:83",
    "chain": "J",
    "resseq": 83,
    "resname": "SER",
    "sasa": 0.0,
    "partial_charge_B": -0.3,
    "F_metal": 0.0,
    "F_P": 0.0,
    "F_hal": 0.0,
    "total_density": 87816.65625,
    "centroid": [
      1.4020880460739136,
      -0.08477097749710083,
      1.3196320533752441
    ],
    "dipole_rho": [
      18165.296875,
      3237.13037109375,
      18691.671875
    ],
    "curv_rho": 307709728.0,
    "curv_rho_failed": false,
    "gpu_density_B_requested": "vector",
    "gpu_density_B_effective": "vector",
    "gpu_density_B_fallback_from_vector": false,
    "gpu_density_A_requested": null,
    "gpu_density_A_effective": null,
    "gpu_density_A_fallback_from_vector": false,
    "xtb_A_used": false,
    "xtb_A_success": false,
    "xtb_charge_length_mismatch": false
  },
  "J:84": {
    "id": "J:84",
    "chain": "J",
    "resseq": 84,
    "resname": "THR",
    "sasa": 0.0,
    "partial_charge_B": -0.3,
    "F_metal": 0.0,
    "F_P": 0.0,
    "F_hal": 0.0,
    "total_density": 86993.4609375,
    "centroid": [
      1.438707709312439,
      0.19403304159641266,
      1.1429920196533203
    ],
    "dipole_rho": [
      23449.140625,
      -1517.0296630859375,
      20835.484375
    ],
    "curv_rho": 294766080.0,
    "curv_rho_failed": false,
    "gpu_density_B_requested": "vector",
    "gpu_density_B_effective": "vector",
    "gpu_density_B_fallback_from_vector": false,
    "gpu_density_A_requested": null,
    "gpu_density_A_effective": null,
    "gpu_density_A_fallback_from_vector": false,
    "xtb_A_used": false,
    "xtb_A_success": false,
    "xtb_charge_length_mismatch": false
  },
  "J:85": {
    "id": "J:85",
    "chain": "J",
    "resseq": 85,
    "resname": "VAL",
    "sasa": 0.0,
    "partial_charge_B": -0.06000000000000002,
    "F_metal": 0.0,
    "F_P": 0.0,
    "F_hal": 0.0,
    "total_density": 72075.84375,
    "centroid": [
      1.2820993661880493,
      0.12643876671791077,
      0.9248083829879761
    ],
    "dipole_rho": [
      21078.015625,
      542.3358764648438,
      28247.13671875
    ],
    "curv_rho": 243158464.0,
    "curv_rho_failed": false,
    "gpu_density_B_requested": "vector",
    "gpu_density_B_effective": "vector",
    "gpu_density_B_fallback_from_vector": false,
    "gpu_density_A_requested": null,
    "gpu_density_A_effective": null,
    "gpu_density_A_fallback_from_vector": false,
    "xtb_A_used": false,
    "xtb_A_success": false,
    "xtb_charge_length_mismatch": false
  },
  "J:86": {
    "id": "J:86",
    "chain": "J",
    "resseq": 86,
    "resname": "PHE",
    "sasa": 0.0,
    "partial_charge_B": -0.06000000000000002,
    "F_metal": 0.0,
    "F_P": 0.0,
    "F_hal": 0.0,
    "total_density": 78083.25,
    "centroid": [
      1.3713406324386597,
      0.5262619853019714,
      0.8961735963821411
    ],
    "dipole_rho": [
      26002.775390625,
      427.2019348144531,
      39537.16796875
    ],
    "curv_rho": 269465184.0,
    "curv_rho_failed": false,
    "gpu_density_B_requested": "vector",
    "gpu_density_B_effective": "vector",
    "gpu_density_B_fallback_from_vector": false,
    "gpu_density_A_requested": null,
    "gpu_density_A_effective": null,
    "gpu_density_A_fallback_from_vector": false,
    "xtb_A_used": false,
    "xtb_A_success": false,
    "xtb_charge_length_mismatch": false
  },
  "J:87": {
    "id": "J:87",
    "chain": "J",
    "resseq": 87,
    "resname": "SER",
    "sasa": 0.0,
    "partial_charge_B": -0.3,
    "F_metal": 0.0,
    "F_P": 0.0,
    "F_hal": 0.0,
    "total_density": 46667.12109375,
    "centroid": [
      1.1007132530212402,
      0.41713517904281616,
      0.4613589644432068
    ],
    "dipole_rho": [
      18834.701171875,
      276.9759521484375,
      24286.763671875
    ],
    "curv_rho": 145064112.0,
    "curv_rho_failed": false,
    "gpu_density_B_requested": "vector",
    "gpu_density_B_effective": "vector",
    "gpu_density_B_fallback_from_vector": false,
    "gpu_density_A_requested": null,
    "gpu_density_A_effective": null,
    "gpu_density_A_fallback_from_vector": false,
    "xtb_A_used": false,
    "xtb_A_success": false,
    "xtb_charge_length_mismatch": false
  },
  "J:88": {
    "id": "J:88",
    "chain": "J",
    "resseq": 88,
    "resname": "ARG",
    "sasa": 8.514967918395996,
    "partial_charge_B": 1.2,
    "F_metal": 0.0,
    "F_P": 0.0,
    "F_hal": 0.0,
    "total_density": 49097.87890625,
    "centroid": [
      1.3234665393829346,
      0.6105153560638428,
      0.3316366672515869
    ],
    "dipole_rho": [
      24762.439453125,
      4451.69873046875,
      36052.58984375
    ],
    "curv_rho": 153640048.0,
    "curv_rho_failed": false,
    "gpu_density_B_requested": "vector",
    "gpu_density_B_effective": "vector",
    "gpu_density_B_fallback_from_vector": false,
    "gpu_density_A_requested": null,
    "gpu_density_A_effective": null,
    "gpu_density_A_fallback_from_vector": false,
    "xtb_A_used": false,
    "xtb_A_success": false,
    "xtb_charge_length_mismatch": false
  },
  "J:89": {
    "id": "J:89",
    "chain": "J",
    "resseq": 89,
    "resname": "ILE",
    "sasa": 1.8068658113479614,
    "partial_charge_B": -0.15000000000000005,
    "F_metal": 0.0,
    "F_P": 0.0,
    "F_hal": 0.0,
    "total_density": 63920.515625,
    "centroid": [
      1.5968888998031616,
      0.5008768439292908,
      0.5294150114059448
    ],
    "dipole_rho": [
      15876.34765625,
      5043.4482421875,
      43909.5625
    ],
    "curv_rho": 219238192.0,
    "curv_rho_failed": false,
    "gpu_density_B_requested": "vector",
    "gpu_density_B_effective": "vector",
    "gpu_density_B_fallback_from_vector": false,
    "gpu_density_A_requested": null,
    "gpu_density_A_effective": null,
    "gpu_density_A_fallback_from_vector": false,
    "xtb_A_used": false,
    "xtb_A_success": false,
    "xtb_charge_length_mismatch": false
  },
  "J:90": {
    "id": "J:90",
    "chain": "J",
    "resseq": 90,
    "resname": "ALA",
    "sasa": 0.0,
    "partial_charge_B": -0.06000000000000002,
    "F_metal": 0.0,
    "F_P": 0.0,
    "F_hal": 0.0,
    "total_density": 65968.6640625,
    "centroid": [
      1.5691726207733154,
      0.6674511432647705,
      0.5683346390724182
    ],
    "dipole_rho": [
      14298.8798828125,
      -6532.79931640625,
      29883.44921875
    ],
    "curv_rho": 216361776.0,
    "curv_rho_failed": false,
    "gpu_density_B_requested": "vector",
    "gpu_density_B_effective": "vector",
    "gpu_density_B_fallback_from_vector": false,
    "gpu_density_A_requested": null,
    "gpu_density_A_effective": null,
    "gpu_density_A_fallback_from_vector": false,
    "xtb_A_used": false,
    "xtb_A_success": false,
    "xtb_charge_length_mismatch": false
  },
  "J:91": {
    "id": "J:91",
    "chain": "J",
    "resseq": 91,
    "resname": "ARG",
    "sasa": 1.645897388458252,
    "partial_charge_B": 1.2,
    "F_metal": 0.0,
    "F_P": 0.0,
    "F_hal": 0.0,
    "total_density": 60825.42578125,
    "centroid": [
      1.4029736518859863,
      0.8482673764228821,
      0.519145667552948
    ],
    "dipole_rho": [
      19402.263671875,
      -6097.24169921875,
      43633.95703125
    ],
    "curv_rho": 196346256.0,
    "curv_rho_failed": false,
    "gpu_density_B_requested": "vector",
    "gpu_density_B_effective": "vector",
    "gpu_density_B_fallback_from_vector": false,
    "gpu_density_A_requested": null,
    "gpu_density_A_effective": null,
    "gpu_density_A_fallback_from_vector": false,
    "xtb_A_used": false,
    "xtb_A_success": false,
    "xtb_charge_length_mismatch": false
  },
  "J:92": {
    "id": "J:92",
    "chain": "J",
    "resseq": 92,
    "resname": "GLY",
    "sasa": 0.0,
    "partial_charge_B": -0.06000000000000002,
    "F_metal": 0.0,
    "F_P": 0.0,
    "F_hal": 0.0,
    "total_density": 51958.19921875,
    "centroid": [
      1.1350141763687134,
      0.7707468271255493,
      0.559410572052002
    ],
    "dipole_rho": [
      22451.87109375,
      -6033.81494140625,
      22112.66015625
    ],
    "curv_rho": 163059120.0,
    "curv_rho_failed": false,
    "gpu_density_B_requested": "vector",
    "gpu_density_B_effective": "vector",
    "gpu_density_B_fallback_from_vector": false,
    "gpu_density_A_requested": null,
    "gpu_density_A_effective": null,
    "gpu_density_A_fallback_from_vector": false,
    "xtb_A_used": false,
    "xtb_A_success": false,
    "xtb_charge_length_mismatch": false
  },
  "J:93": {
    "id": "J:93",
    "chain": "J",
    "resseq": 93,
    "resname": "GLU",
    "sasa": 2.5231242179870605,
    "partial_charge_B": -1.35,
    "F_metal": 0.0,
    "F_P": 0.0,
    "F_hal": 0.0,
    "total_density": 55738.375,
    "centroid": [
      1.0141557455062866,
      0.5323156118392944,
      0.7645480632781982
    ],
    "dipole_rho": [
      36766.89453125,
      -3703.872314453125,
      23471.013671875
    ],
    "curv_rho": 179471120.0,
    "curv_rho_failed": false,
    "gpu_density_B_requested": "vector",
    "gpu_density_B_effective": "vector",
    "gpu_density_B_fallback_from_vector": false,
    "gpu_density_A_requested": null,
    "gpu_density_A_effective": null,
    "gpu_density_A_fallback_from_vector": false,
    "xtb_A_used": false,
    "xtb_A_success": false,
    "xtb_charge_length_mismatch": false
  },
  "J:94": {
    "id": "J:94",
    "chain": "J",
    "resseq": 94,
    "resname": "ARG",
    "sasa": 0.0,
    "partial_charge_B": 0.4799999999999999,
    "F_metal": 0.0,
    "F_P": 0.0,
    "F_hal": 0.0,
    "total_density": 85319.9765625,
    "centroid": [
      1.244409203529358,
      0.5924545526504517,
      1.2855185270309448
    ],
    "dipole_rho": [
      40338.5234375,
      -5524.0703125,
      34974.24609375
    ],
    "curv_rho": 292568640.0,
    "curv_rho_failed": false,
    "gpu_density_B_requested": "vector",
    "gpu_density_B_effective": "vector",
    "gpu_density_B_fallback_from_vector": false,
    "gpu_density_A_requested": null,
    "gpu_density_A_effective": null,
    "gpu_density_A_fallback_from_vector": false,
    "xtb_A_used": false,
    "xtb_A_success": false,
    "xtb_charge_length_mismatch": false
  },
  "J:95": {
    "id": "J:95",
    "chain": "J",
    "resseq": 95,
    "resname": "THR",
    "sasa": 0.0,
    "partial_charge_B": -0.3,
    "F_metal": 0.0,
    "F_P": 0.0,
    "F_hal": 0.0,
    "total_density": 67447.6484375,
    "centroid": [
      1.0500681400299072,
      0.18870216608047485,
      1.1062062978744507
    ],
    "dipole_rho": [
      30772.28515625,
      4.001749038696289,
      23344.06640625
    ],
    "curv_rho": 231350784.0,
    "curv_rho_failed": false,
    "gpu_density_B_requested": "vector",
    "gpu_density_B_effective": "vector",
    "gpu_density_B_fallback_from_vector": false,
    "gpu_density_A_requested": null,
    "gpu_density_A_effective": null,
    "gpu_density_A_fallback_from_vector": false,
    "xtb_A_used": false,
    "xtb_A_success": false,
    "xtb_charge_length_mismatch": false
  },
  "J:96": {
    "id": "J:96",
    "chain": "J",
    "resseq": 96,
    "resname": "ASP",
    "sasa": 0.0,
    "partial_charge_B": -0.54,
    "F_metal": 0.0,
    "F_P": 0.0,
    "F_hal": 0.0,
    "total_density": 84773.7890625,
    "centroid": [
      1.1511399745941162,
      0.24027347564697266,
      1.3993502855300903
    ],
    "dipole_rho": [
      34999.0703125,
      379.2329406738281,
      20017.248046875
    ],
    "curv_rho": 284620096.0,
    "curv_rho_failed": false,
    "gpu_density_B_requested": "vector",
    "gpu_density_B_effective": "vector",
    "gpu_density_B_fallback_from_vector": false,
    "gpu_density_A_requested": null,
    "gpu_density_A_effective": null,
    "gpu_density_A_fallback_from_vector": false,
    "xtb_A_used": false,
    "xtb_A_success": false,
    "xtb_charge_length_mismatch": false
  },
  "J:97": {
    "id": "J:97",
    "chain": "J",
    "resseq": 97,
    "resname": "TYR",
    "sasa": 0.0,
    "partial_charge_B": -0.3,
    "F_metal": 0.0,
    "F_P": 0.0,
    "F_hal": 0.0,
    "total_density": 86966.84375,
    "centroid": [
      1.2599248886108398,
      -0.14461444318294525,
      1.3800777196884155
    ],
    "dipole_rho": [
      34807.74609375,
      11654.4736328125,
      30826.357421875
    ],
    "curv_rho": 294477984.0,
    "curv_rho_failed": false,
    "gpu_density_B_requested": "vector",
    "gpu_density_B_effective": "vector",
    "gpu_density_B_fallback_from_vector": false,
    "gpu_density_A_requested": null,
    "gpu_density_A_effective": null,
    "gpu_density_A_fallback_from_vector": false,
    "xtb_A_used": false,
    "xtb_A_success": false,
    "xtb_charge_length_mismatch": false
  },
  "J:98": {
    "id": "J:98",
    "chain": "J",
    "resseq": 98,
    "resname": "VAL",
    "sasa": 0.0,
    "partial_charge_B": -0.06000000000000002,
    "F_metal": 0.0,
    "F_P": 0.0,
    "F_hal": 0.0,
    "total_density": 82083.71875,
    "centroid": [
      1.1515542268753052,
      -0.3965608775615692,
      1.6183093786239624
    ],
    "dipole_rho": [
      30615.806640625,
      10967.2548828125,
      12152.671875
    ],
    "curv_rho": 273360928.0,
    "curv_rho_failed": false,
    "gpu_density_B_requested": "vector",
    "gpu_density_B_effective": "vector",
    "gpu_density_B_fallback_from_vector": false,
    "gpu_density_A_requested": null,
    "gpu_density_A_effective": null,
    "gpu_density_A_fallback_from_vector": false,
    "xtb_A_used": false,
    "xtb_A_success": false,
    "xtb_charge_length_mismatch": false
  },
  "J:99": {
    "id": "J:99",
    "chain": "J",
    "resseq": 99,
    "resname": "GLU",
    "sasa": 0.0,
    "partial_charge_B": -0.54,
    "F_metal": 0.0,
    "F_P": 0.0,
    "F_hal": 0.0,
    "total_density": 84367.2265625,
    "centroid": [
      1.330566167831421,
      -0.5986611843109131,
      1.4529722929000854
    ],
    "dipole_rho": [
      29347.552734375,
      19868.001953125,
      28416.29296875
    ],
    "curv_rho": 272565728.0,
    "curv_rho_failed": false,
    "gpu_density_B_requested": "vector",
    "gpu_density_B_effective": "vector",
    "gpu_density_B_fallback_from_vector": false,
    "gpu_density_A_requested": null,
    "gpu_density_A_effective": null,
    "gpu_density_A_fallback_from_vector": false,
    "xtb_A_used": false,
    "xtb_A_success": false,
    "xtb_charge_length_mismatch": false
  },
  "J:100": {
    "id": "J:100",
    "chain": "J",
    "resseq": 100,
    "resname": "VAL",
    "sasa": 0.0,
    "partial_charge_B": -0.06000000000000002,
    "F_metal": 0.0,
    "F_P": 0.0,
    "F_hal": 0.0,
    "total_density": 69769.8359375,
    "centroid": [
      1.2504122257232666,
      -0.9005377888679504,
      1.5656745433807373
    ],
    "dipole_rho": [
      22270.39453125,
      19887.744140625,
      6917.39453125
    ],
    "curv_rho": 228939632.0,
    "curv_rho_failed": false,
    "gpu_density_B_requested": "vector",
    "gpu_density_B_effective": "vector",
    "gpu_density_B_fallback_from_vector": false,
    "gpu_density_A_requested": null,
    "gpu_density_A_effective": null,
    "gpu_density_A_fallback_from_vector": false,
    "xtb_A_used": false,
    "xtb_A_success": false,
    "xtb_charge_length_mismatch": false
  },
  "J:101": {
    "id": "J:101",
    "chain": "J",
    "resseq": 101,
    "resname": "PHE",
    "sasa": 0.0,
    "partial_charge_B": -0.06000000000000002,
    "F_metal": 0.0,
    "F_P": 0.0,
    "F_hal": 0.0,
    "total_density": 82861.53125,
    "centroid": [
      1.5713938474655151,
      -0.8546637892723083,
      1.4701879024505615
    ],
    "dipole_rho": [
      25887.69140625,
      34831.22265625,
      22475.544921875
    ],
    "curv_rho": 274442080.0,
    "curv_rho_failed": false,
    "gpu_density_B_requested": "vector",
    "gpu_density_B_effective": "vector",
    "gpu_density_B_fallback_from_vector": false,
    "gpu_density_A_requested": null,
    "gpu_density_A_effective": null,
    "gpu_density_A_fallback_from_vector": false,
    "xtb_A_used": false,
    "xtb_A_success": false,
    "xtb_charge_length_mismatch": false
  },
  "J:102": {
    "id": "J:102",
    "chain": "J",
    "resseq": 102,
    "resname": "ASP",
    "sasa": 0.5990673303604126,
    "partial_charge_B": -0.9276341612661531,
    "F_metal": 0.0,
    "F_P": 0.0,
    "F_hal": 0.0,
    "total_density": 58881.12890625,
    "centroid": [
      1.546189785003662,
      -1.3670685291290283,
      1.4769070148468018
    ],
    "dipole_rho": [
      17300.146484375,
      30980.693359375,
      10030.06640625
    ],
    "curv_rho": 185488992.0,
    "curv_rho_failed": false,
    "gpu_density_B_requested": "vector",
    "gpu_density_B_effective": "vector",
    "gpu_density_B_fallback_from_vector": false,
    "gpu_density_A_requested": null,
    "gpu_density_A_effective": null,
    "gpu_density_A_fallback_from_vector": false,
    "xtb_A_used": false,
    "xtb_A_success": false,
    "xtb_charge_length_mismatch": false
  },
  "J:103": {
    "id": "J:103",
    "chain": "J",
    "resseq": 103,
    "resname": "PRO",
    "sasa": 0.0,
    "partial_charge_B": -0.06000000000000002,
    "F_metal": 0.0,
    "F_P": 0.0,
    "F_hal": 0.0,
    "total_density": 62380.8828125,
    "centroid": [
      1.7046655416488647,
      -1.4108288288116455,
      1.583372712135315
    ],
    "dipole_rho": [
      7630.599609375,
      29542.671875,
      5731.9736328125
    ],
    "curv_rho": 198115856.0,
    "curv_rho_failed": false,
    "gpu_density_B_requested": "vector",
    "gpu_density_B_effective": "vector",
    "gpu_density_B_fallback_from_vector": false,
    "gpu_density_A_requested": null,
    "gpu_density_A_effective": null,
    "gpu_density_A_fallback_from_vector": false,
    "xtb_A_used": false,
    "xtb_A_success": false,
    "xtb_charge_length_mismatch": false
  },
  "J:104": {
    "id": "J:104",
    "chain": "J",
    "resseq": 104,
    "resname": "VAL",
    "sasa": 0.0,
    "partial_charge_B": -0.06000000000000002,
    "F_metal": 0.0,
    "F_P": 0.0,
    "F_hal": 0.0,
    "total_density": 53750.03125,
    "centroid": [
      1.8138467073440552,
      -1.6223684549331665,
      1.446724534034729
    ],
    "dipole_rho": [
      10113.6591796875,
      31062.287109375,
      11471.578125
    ],
    "curv_rho": 158380000.0,
    "curv_rho_failed": false,
    "gpu_density_B_requested": "vector",
    "gpu_density_B_effective": "vector",
    "gpu_density_B_fallback_from_vector": false,
    "gpu_density_A_requested": null,
    "gpu_density_A_effective": null,
    "gpu_density_A_fallback_from_vector": false,
    "xtb_A_used": false,
    "xtb_A_success": false,
    "xtb_charge_length_mismatch": false
  },
  "J:105": {
    "id": "J:105",
    "chain": "J",
    "resseq": 105,
    "resname": "THR",
    "sasa": 0.0,
    "partial_charge_B": -0.3,
    "F_metal": 0.0,
    "F_P": 0.0,
    "F_hal": 0.0,
    "total_density": 49315.14453125,
    "centroid": [
      1.682857632637024,
      -1.5651873350143433,
      1.2403274774551392
    ],
    "dipole_rho": [
      14947.4423828125,
      24756.822265625,
      15950.576171875
    ],
    "curv_rho": 146962368.0,
    "curv_rho_failed": false,
    "gpu_density_B_requested": "vector",
    "gpu_density_B_effective": "vector",
    "gpu_density_B_fallback_from_vector": false,
    "gpu_density_A_requested": null,
    "gpu_density_A_effective": null,
    "gpu_density_A_fallback_from_vector": false,
    "xtb_A_used": false,
    "xtb_A_success": false,
    "xtb_charge_length_mismatch": false
  },
  "J:106": {
    "id": "J:106",
    "chain": "J",
    "resseq": 106,
    "resname": "LEU",
    "sasa": 0.0,
    "partial_charge_B": -0.06000000000000002,
    "F_metal": 0.0,
    "F_P": 0.0,
    "F_hal": 0.0,
    "total_density": 68659.078125,
    "centroid": [
      1.8458044528961182,
      -1.224859356880188,
      1.287670373916626
    ],
    "dipole_rho": [
      17894.587890625,
      31156.853515625,
      25212.15234375
    ],
    "curv_rho": 217025664.0,
    "curv_rho_failed": false,
    "gpu_density_B_requested": "vector",
    "gpu_density_B_effective": "vector",
    "gpu_density_B_fallback_from_vector": false,
    "gpu_density_A_requested": null,
    "gpu_density_A_effective": null,
    "gpu_density_A_fallback_from_vector": false,
    "xtb_A_used": false,
    "xtb_A_success": false,
    "xtb_charge_length_mismatch": false
  },
  "J:107": {
    "id": "J:107",
    "chain": "J",
    "resseq": 107,
    "resname": "LEU",
    "sasa": 1.4196803569793701,
    "partial_charge_B": -0.15000000000000005,
    "F_metal": 0.0,
    "F_P": 0.0,
    "F_hal": 0.0,
    "total_density": 54874.6328125,
    "centroid": [
      1.4970802068710327,
      -1.303733468055725,
      1.2194726467132568
    ],
    "dipole_rho": [
      21791.001953125,
      24103.21484375,
      24196.15625
    ],
    "curv_rho": 169366864.0,
    "curv_rho_failed": false,
    "gpu_density_B_requested": "vector",
    "gpu_density_B_effective": "vector",
    "gpu_density_B_fallback_from_vector": false,
    "gpu_density_A_requested": null,
    "gpu_density_A_effective": null,
    "gpu_density_A_fallback_from_vector": false,
    "xtb_A_used": false,
    "xtb_A_success": false,
    "xtb_charge_length_mismatch": false
  },
  "J:108": {
    "id": "J:108",
    "chain": "J",
    "resseq": 108,
    "resname": "PRO",
    "sasa": 0.4780971109867096,
    "partial_charge_B": -0.09437320411409948,
    "F_metal": 0.0,
    "F_P": 0.0,
    "F_hal": 0.0,
    "total_density": 55278.1796875,
    "centroid": [
      1.2297261953353882,
      -1.0430999994277954,
      1.1879935264587402
    ],
    "dipole_rho": [
      18847.357421875,
      19962.521484375,
      17423.3203125
    ],
    "curv_rho": 174333888.0,
    "curv_rho_failed": false,
    "gpu_density_B_requested": "vector",
    "gpu_density_B_effective": "vector",
    "gpu_density_B_fallback_from_vector": false,
    "gpu_density_A_requested": null,
    "gpu_density_A_effective": null,
    "gpu_density_A_fallback_from_vector": false,
    "xtb_A_used": false,
    "xtb_A_success": false,
    "xtb_charge_length_mismatch": false
  },
  "J:109": {
    "id": "J:109",
    "chain": "J",
    "resseq": 109,
    "resname": "THR",
    "sasa": 0.22070901095867157,
    "partial_charge_B": -0.3793403234318469,
    "F_metal": 0.0,
    "F_P": 0.0,
    "F_hal": 0.0,
    "total_density": 54795.109375,
    "centroid": [
      1.1034634113311768,
      -1.1086193323135376,
      1.5258369445800781
    ],
    "dipole_rho": [
      23686.69921875,
      22876.677734375,
      14234.6552734375
    ],
    "curv_rho": 175113344.0,
    "curv_rho_failed": false,
    "gpu_density_B_requested": "vector",
    "gpu_density_B_effective": "vector",
    "gpu_density_B_fallback_from_vector": false,
    "gpu_density_A_requested": null,
    "gpu_density_A_effective": null,
    "gpu_density_A_fallback_from_vector": false,
    "xtb_A_used": false,
    "xtb_A_success": false,
    "xtb_charge_length_mismatch": false
  },
  "J:110": {
    "id": "J:110",
    "chain": "J",
    "resseq": 110,
    "resname": "ALA",
    "sasa": 0.0,
    "partial_charge_B": -0.06000000000000002,
    "F_metal": 0.0,
    "F_P": 0.0,
    "F_hal": 0.0,
    "total_density": 59459.75390625,
    "centroid": [
      1.0286719799041748,
      -0.8566656112670898,
      1.4560126066207886
    ],
    "dipole_rho": [
      27833.828125,
      16957.58203125,
      10946.11328125
    ],
    "curv_rho": 192777344.0,
    "curv_rho_failed": false,
    "gpu_density_B_requested": "vector",
    "gpu_density_B_effective": "vector",
    "gpu_density_B_fallback_from_vector": false,
    "gpu_density_A_requested": null,
    "gpu_density_A_effective": null,
    "gpu_density_A_fallback_from_vector": false,
    "xtb_A_used": false,
    "xtb_A_success": false,
    "xtb_charge_length_mismatch": false
  },
  "J:111": {
    "id": "J:111",
    "chain": "J",
    "resseq": 111,
    "resname": "ASP",
    "sasa": 0.6034809350967407,
    "partial_charge_B": -0.9304900405361803,
    "F_metal": 0.0,
    "F_P": 0.0,
    "F_hal": 0.0,
    "total_density": 60788.05078125,
    "centroid": [
      0.9639677405357361,
      -0.5028355121612549,
      1.327996015548706
    ],
    "dipole_rho": [
      30303.919921875,
      16545.87109375,
      18550.751953125
    ],
    "curv_rho": 203626160.0,
    "curv_rho_failed": false,
    "gpu_density_B_requested": "vector",
    "gpu_density_B_effective": "vector",
    "gpu_density_B_fallback_from_vector": false,
    "gpu_density_A_requested": null,
    "gpu_density_A_effective": null,
    "gpu_density_A_fallback_from_vector": false,
    "xtb_A_used": false,
    "xtb_A_success": false,
    "xtb_charge_length_mismatch": false
  },
  "J:112": {
    "id": "J:112",
    "chain": "J",
    "resseq": 112,
    "resname": "ILE",
    "sasa": 0.0,
    "partial_charge_B": -0.06000000000000002,
    "F_metal": 0.0,
    "F_P": 0.0,
    "F_hal": 0.0,
    "total_density": 67482.6328125,
    "centroid": [
      0.8983827829360962,
      -0.39752575755119324,
      1.5826324224472046
    ],
    "dipole_rho": [
      36015.16796875,
      12678.251953125,
      9777.8828125
    ],
    "curv_rho": 223972800.0,
    "curv_rho_failed": false,
    "gpu_density_B_requested": "vector",
    "gpu_density_B_effective": "vector",
    "gpu_density_B_fallback_from_vector": false,
    "gpu_density_A_requested": null,
    "gpu_density_A_effective": null,
    "gpu_density_A_fallback_from_vector": false,
    "xtb_A_used": false,
    "xtb_A_success": false,
    "xtb_charge_length_mismatch": false
  },
  "J:113": {
    "id": "J:113",
    "chain": "J",
    "resseq": 113,
    "resname": "GLU",
    "sasa": 1.5764929056167603,
    "partial_charge_B": -1.35,
    "F_metal": 0.0,
    "F_P": 0.0,
    "F_hal": 0.0,
    "total_density": 65635.109375,
    "centroid": [
      0.7720721960067749,
      -0.031435150653123856,
      1.4414640665054321
    ],
    "dipole_rho": [
      38187.59765625,
      7639.0791015625,
      21750.57421875
    ],
    "curv_rho": 216198624.0,
    "curv_rho_failed": false,
    "gpu_density_B_requested": "vector",
    "gpu_density_B_effective": "vector",
    "gpu_density_B_fallback_from_vector": false,
    "gpu_density_A_requested": null,
    "gpu_density_A_effective": null,
    "gpu_density_A_fallback_from_vector": false,
    "xtb_A_used": false,
    "xtb_A_success": false,
    "xtb_charge_length_mismatch": false
  },
  "J:114": {
    "id": "J:114",
    "chain": "J",
    "resseq": 114,
    "resname": "LEU",
    "sasa": 0.0,
    "partial_charge_B": -0.06000000000000002,
    "F_metal": 0.0,
    "F_P": 0.0,
    "F_hal": 0.0,
    "total_density": 77571.875,
    "centroid": [
      0.9860367178916931,
      0.0610746331512928,
      1.6181840896606445
    ],
    "dipole_rho": [
      42162.19140625,
      298.6224365234375,
      10342.978515625
    ],
    "curv_rho": 269293696.0,
    "curv_rho_failed": false,
    "gpu_density_B_requested": "vector",
    "gpu_density_B_effective": "vector",
    "gpu_density_B_fallback_from_vector": false,
    "gpu_density_A_requested": null,
    "gpu_density_A_effective": null,
    "gpu_density_A_fallback_from_vector": false,
    "xtb_A_used": false,
    "xtb_A_success": false,
    "xtb_charge_length_mismatch": false
  },
  "J:115": {
    "id": "J:115",
    "chain": "J",
    "resseq": 115,
    "resname": "PRO",
    "sasa": 0.4194509983062744,
    "partial_charge_B": -0.0901567912654573,
    "F_metal": 0.0,
    "F_P": 0.0,
    "F_hal": 0.0,
    "total_density": 61679.5625,
    "centroid": [
      0.661124587059021,
      0.24040444195270538,
      1.6167770624160767
    ],
    "dipole_rho": [
      35294.56640625,
      -5267.1591796875,
      6952.52490234375
    ],
    "curv_rho": 197555616.0,
    "curv_rho_failed": false,
    "gpu_density_B_requested": "vector",
    "gpu_density_B_effective": "vector",
    "gpu_density_B_fallback_from_vector": false,
    "gpu_density_A_requested": null,
    "gpu_density_A_effective": null,
    "gpu_density_A_fallback_from_vector": false,
    "xtb_A_used": false,
    "xtb_A_success": false,
    "xtb_charge_length_mismatch": false
  },
  "J:116": {
    "id": "J:116",
    "chain": "J",
    "resseq": 116,
    "resname": "ASP",
    "sasa": 3.1845157146453857,
    "partial_charge_B": -1.35,
    "F_metal": 0.0,
    "F_P": 0.0,
    "F_hal": 0.0,
    "total_density": 64835.3671875,
    "centroid": [
      0.794719398021698,
      0.586816132068634,
      1.5614094734191895
    ],
    "dipole_rho": [
      43305.609375,
      -9141.552734375,
      11000.7373046875
    ],
    "curv_rho": 220636960.0,
    "curv_rho_failed": false,
    "gpu_density_B_requested": "vector",
    "gpu_density_B_effective": "vector",
    "gpu_density_B_fallback_from_vector": false,
    "gpu_density_A_requested": null,
    "gpu_density_A_effective": null,
    "gpu_density_A_fallback_from_vector": false,
    "xtb_A_used": false,
    "xtb_A_success": false,
    "xtb_charge_length_mismatch": false
  },
  "J:117": {
    "id": "J:117",
    "chain": "J",
    "resseq": 117,
    "resname": "ALA",
    "sasa": 0.0,
    "partial_charge_B": -0.06000000000000002,
    "F_metal": 0.0,
    "F_P": 0.0,
    "F_hal": 0.0,
    "total_density": 74510.828125,
    "centroid": [
      1.0158329010009766,
      0.5528112649917603,
      1.4321568012237549
    ],
    "dipole_rho": [
      32684.384765625,
      -10299.5419921875,
      9185.453125
    ],
    "curv_rho": 254582384.0,
    "curv_rho_failed": false,
    "gpu_density_B_requested": "vector",
    "gpu_density_B_effective": "vector",
    "gpu_density_B_fallback_from_vector": false,
    "gpu_density_A_requested": null,
    "gpu_density_A_effective": null,
    "gpu_density_A_fallback_from_vector": false,
    "xtb_A_used": false,
    "xtb_A_success": false,
    "xtb_charge_length_mismatch": false
  },
  "J:118": {
    "id": "J:118",
    "chain": "J",
    "resseq": 118,
    "resname": "PRO",
    "sasa": 0.0,
    "partial_charge_B": -0.06000000000000002,
    "F_metal": 0.0,
    "F_P": 0.0,
    "F_hal": 0.0,
    "total_density": 88950.78125,
    "centroid": [
      1.1140170097351074,
      0.46446123719215393,
      1.7304012775421143
    ],
    "dipole_rho": [
      39690.0703125,
      -10525.0625,
      7377.93701171875
    ],
    "curv_rho": 297814592.0,
    "curv_rho_failed": false,
    "gpu_density_B_requested": "vector",
    "gpu_density_B_effective": "vector",
    "gpu_density_B_fallback_from_vector": false,
    "gpu_density_A_requested": null,
    "gpu_density_A_effective": null,
    "gpu_density_A_fallback_from_vector": false,
    "xtb_A_used": false,
    "xtb_A_success": false,
    "xtb_charge_length_mismatch": false
  },
  "J:119": {
    "id": "J:119",
    "chain": "J",
    "resseq": 119,
    "resname": "ARG",
    "sasa": 0.0,
    "partial_charge_B": 0.4799999999999999,
    "F_metal": 0.0,
    "F_P": 0.0,
    "F_hal": 0.0,
    "total_density": 110229.59375,
    "centroid": [
      1.5136137008666992,
      0.30073219537734985,
      1.622321367263794
    ],
    "dipole_rho": [
      39948.703125,
      -7125.30908203125,
      12881.181640625
    ],
    "curv_rho": 375926752.0,
    "curv_rho_failed": false,
    "gpu_density_B_requested": "vector",
    "gpu_density_B_effective": "vector",
    "gpu_density_B_fallback_from_vector": false,
    "gpu_density_A_requested": null,
    "gpu_density_A_effective": null,
    "gpu_density_A_fallback_from_vector": false,
    "xtb_A_used": false,
    "xtb_A_success": false,
    "xtb_charge_length_mismatch": false
  },
  "J:120": {
    "id": "J:120",
    "chain": "J",
    "resseq": 120,
    "resname": "PHE",
    "sasa": 0.0,
    "partial_charge_B": -0.06000000000000002,
    "F_metal": 0.0,
    "F_P": 0.0,
    "F_hal": 0.0,
    "total_density": 116414.4921875,
    "centroid": [
      1.7106839418411255,
      0.5998808741569519,
      1.8351870775222778
    ],
    "dipole_rho": [
      25670.6953125,
      -23066.0546875,
      -799.4434814453125
    ],
    "curv_rho": 409790880.0,
    "curv_rho_failed": false,
    "gpu_density_B_requested": "vector",
    "gpu_density_B_effective": "vector",
    "gpu_density_B_fallback_from_vector": false,
    "gpu_density_A_requested": null,
    "gpu_density_A_effective": null,
    "gpu_density_A_fallback_from_vector": false,
    "xtb_A_used": false,
    "xtb_A_success": false,
    "xtb_charge_length_mismatch": false
  },
  "J:121": {
    "id": "J:121",
    "chain": "J",
    "resseq": 121,
    "resname": "LEU",
    "sasa": 0.0,
    "partial_charge_B": -0.06000000000000002,
    "F_metal": 0.0,
    "F_P": 0.0,
    "F_hal": 0.0,
    "total_density": 106754.4296875,
    "centroid": [
      1.7069014310836792,
      0.6423288583755493,
      1.447906732559204
    ],
    "dipole_rho": [
      20953.404296875,
      -14111.18359375,
      10147.73046875
    ],
    "curv_rho": 376315168.0,
    "curv_rho_failed": false,
    "gpu_density_B_requested": "vector",
    "gpu_density_B_effective": "vector",
    "gpu_density_B_fallback_from_vector": false,
    "gpu_density_A_requested": null,
    "gpu_density_A_effective": null,
    "gpu_density_A_fallback_from_vector": false,
    "xtb_A_used": false,
    "xtb_A_success": false,
    "xtb_charge_length_mismatch": false
  },
  "J:122": {
    "id": "J:122",
    "chain": "J",
    "resseq": 122,
    "resname": "VAL",
    "sasa": 0.0,
    "partial_charge_B": -0.06000000000000002,
    "F_metal": 0.0,
    "F_P": 0.0,
    "F_hal": 0.0,
    "total_density": 122703.5859375,
    "centroid": [
      2.031033992767334,
      0.5751405358314514,
      1.7304946184158325
    ],
    "dipole_rho": [
      13175.4970703125,
      -16025.37890625,
      10416.869140625
    ],
    "curv_rho": 441215520.0,
    "curv_rho_failed": false,
    "gpu_density_B_requested": "vector",
    "gpu_density_B_effective": "vector",
    "gpu_density_B_fallback_from_vector": false,
    "gpu_density_A_requested": null,
    "gpu_density_A_effective": null,
    "gpu_density_A_fallback_from_vector": false,
    "xtb_A_used": false,
    "xtb_A_success": false,
    "xtb_charge_length_mismatch": false
  },
  "J:123": {
    "id": "J:123",
    "chain": "J",
    "resseq": 123,
    "resname": "GLY",
    "sasa": 0.0,
    "partial_charge_B": -0.06000000000000002,
    "F_metal": 0.0,
    "F_P": 0.0,
    "F_hal": 0.0,
    "total_density": 119680.765625,
    "centroid": [
      2.2277138233184814,
      0.4675925374031067,
      1.6867846250534058
    ],
    "dipole_rho": [
      4064.8193359375,
      -10984.595703125,
      8492.5126953125
    ],
    "curv_rho": 456172160.0,
    "curv_rho_failed": false,
    "gpu_density_B_requested": "vector",
    "gpu_density_B_effective": "vector",
    "gpu_density_B_fallback_from_vector": false,
    "gpu_density_A_requested": null,
    "gpu_density_A_effective": null,
    "gpu_density_A_fallback_from_vector": false,
    "xtb_A_used": false,
    "xtb_A_success": false,
    "xtb_charge_length_mismatch": false
  },
  "J:124": {
    "id": "J:124",
    "chain": "J",
    "resseq": 124,
    "resname": "THR",
    "sasa": 0.0,
    "partial_charge_B": -0.3,
    "F_metal": 0.0,
    "F_P": 0.0,
    "F_hal": 0.0,
    "total_density": 122914.5546875,
    "centroid": [
      2.2465991973876953,
      0.16730447113513947,
      1.7498942613601685
    ],
    "dipole_rho": [
      3887.533203125,
      -1065.2947998046875,
      9930.7822265625
    ],
    "curv_rho": 461128192.0,
    "curv_rho_failed": false,
    "gpu_density_B_requested": "vector",
    "gpu_density_B_effective": "vector",
    "gpu_density_B_fallback_from_vector": false,
    "gpu_density_A_requested": null,
    "gpu_density_A_effective": null,
    "gpu_density_A_fallback_from_vector": false,
    "xtb_A_used": false,
    "xtb_A_success": false,
    "xtb_charge_length_mismatch": false
  },
  "J:125": {
    "id": "J:125",
    "chain": "J",
    "resseq": 125,
    "resname": "TYR",
    "sasa": 0.0,
    "partial_charge_B": -0.3,
    "F_metal": 0.0,
    "F_P": 0.0,
    "F_hal": 0.0,
    "total_density": 140339.671875,
    "centroid": [
      2.2020537853240967,
      0.36991086602211,
      2.010608673095703
    ],
    "dipole_rho": [
      3013.17138671875,
      -11049.0615234375,
      -9586.3203125
    ],
    "curv_rho": 485437024.0,
    "curv_rho_failed": false,
    "gpu_density_B_requested": "vector",
    "gpu_density_B_effective": "vector",
    "gpu_density_B_fallback_from_vector": false,
    "gpu_density_A_requested": null,
    "gpu_density_A_effective": null,
    "gpu_density_A_fallback_from_vector": false,
    "xtb_A_used": false,
    "xtb_A_success": false,
    "xtb_charge_length_mismatch": false
  },
  "J:126": {
    "id": "J:126",
    "chain": "J",
    "resseq": 126,
    "resname": "PRO",
    "sasa": 0.0,
    "partial_charge_B": -0.06000000000000002,
    "F_metal": 0.0,
    "F_P": 0.0,
    "F_hal": 0.0,
    "total_density": 125810.7578125,
    "centroid": [
      2.1325974464416504,
      -0.06602605432271957,
      2.1700186729431152
    ],
    "dipole_rho": [
      948.6168212890625,
      8178.0078125,
      -2973.96240234375
    ],
    "curv_rho": 454696096.0,
    "curv_rho_failed": false,
    "gpu_density_B_requested": "vector",
    "gpu_density_B_effective": "vector",
    "gpu_density_B_fallback_from_vector": false,
    "gpu_density_A_requested": null,
    "gpu_density_A_effective": null,
    "gpu_density_A_fallback_from_vector": false,
    "xtb_A_used": false,
    "xtb_A_success": false,
    "xtb_charge_length_mismatch": false
  },
  "J:127": {
    "id": "J:127",
    "chain": "J",
    "resseq": 127,
    "resname": "TRP",
    "sasa": 0.0,
    "partial_charge_B": 0.11999999999999997,
    "F_metal": 0.0,
    "F_P": 0.0,
    "F_hal": 0.0,
    "total_density": 129189.09375,
    "centroid": [
      1.9730654954910278,
      -0.08420213311910629,
      2.425846815109253
    ],
    "dipole_rho": [
      2526.73583984375,
      16452.876953125,
      -24291.6640625
    ],
    "curv_rho": 436218240.0,
    "curv_rho_failed": false,
    "gpu_density_B_requested": "vector",
    "gpu_density_B_effective": "vector",
    "gpu_density_B_fallback_from_vector": false,
    "gpu_density_A_requested": null,
    "gpu_density_A_effective": null,
    "gpu_density_A_fallback_from_vector": false,
    "xtb_A_used": false,
    "xtb_A_success": false,
    "xtb_charge_length_mismatch": false
  },
  "J:128": {
    "id": "J:128",
    "chain": "J",
    "resseq": 128,
    "resname": "MET",
    "sasa": 0.0,
    "partial_charge_B": -0.21000000000000002,
    "F_metal": 0.0,
    "F_P": 0.0,
    "F_hal": 0.0,
    "total_density": 123821.5625,
    "centroid": [
      1.7561686038970947,
      0.27047643065452576,
      2.2231342792510986
    ],
    "dipole_rho": [
      12514.4873046875,
      -4692.66015625,
      -5724.00732421875
    ],
    "curv_rho": 424565856.0,
    "curv_rho_failed": false,
    "gpu_density_B_requested": "vector",
    "gpu_density_B_effective": "vector",
    "gpu_density_B_fallback_from_vector": false,
    "gpu_density_A_requested": null,
    "gpu_density_A_effective": null,
    "gpu_density_A_fallback_from_vector": false,
    "xtb_A_used": false,
    "xtb_A_success": false,
    "xtb_charge_length_mismatch": false
  },
  "J:129": {
    "id": "J:129",
    "chain": "J",
    "resseq": 129,
    "resname": "THR",
    "sasa": 0.0,
    "partial_charge_B": -0.3,
    "F_metal": 0.0,
    "F_P": 0.0,
    "F_hal": 0.0,
    "total_density": 112870.515625,
    "centroid": [
      1.6216286420822144,
      -0.09025740623474121,
      2.0836970806121826
    ],
    "dipole_rho": [
      19268.625,
      6965.69580078125,
      -7454.61181640625
    ],
    "curv_rho": 396034912.0,
    "curv_rho_failed": false,
    "gpu_density_B_requested": "vector",
    "gpu_density_B_effective": "vector",
    "gpu_density_B_fallback_from_vector": false,
    "gpu_density_A_requested": null,
    "gpu_density_A_effective": null,
    "gpu_density_A_fallback_from_vector": false,
    "xtb_A_used": false,
    "xtb_A_success": false,
    "xtb_charge_length_mismatch": false
  },
  "J:130": {
    "id": "J:130",
    "chain": "J",
    "resseq": 130,
    "resname": "SER",
    "sasa": 0.0,
    "partial_charge_B": -0.3,
    "F_metal": 0.0,
    "F_P": 0.0,
    "F_hal": 0.0,
    "total_density": 107558.921875,
    "centroid": [
      1.5753886699676514,
      -0.23091596364974976,
      2.389735460281372
    ],
    "dipole_rho": [
      21808.138671875,
      15497.5224609375,
      -10183.8193359375
    ],
    "curv_rho": 370615456.0,
    "curv_rho_failed": false,
    "gpu_density_B_requested": "vector",
    "gpu_density_B_effective": "vector",
    "gpu_density_B_fallback_from_vector": false,
    "gpu_density_A_requested": null,
    "gpu_density_A_effective": null,
    "gpu_density_A_fallback_from_vector": false,
    "xtb_A_used": false,
    "xtb_A_success": false,
    "xtb_charge_length_mismatch": false
  },
  "J:131": {
    "id": "J:131",
    "chain": "J",
    "resseq": 131,
    "resname": "LEU",
    "sasa": 0.0,
    "partial_charge_B": -0.06000000000000002,
    "F_metal": 0.0,
    "F_P": 0.0,
    "F_hal": 0.0,
    "total_density": 98402.71875,
    "centroid": [
      1.5574966669082642,
      -0.5706114768981934,
      2.364887237548828
    ],
    "dipole_rho": [
      27723.421875,
      22523.25390625,
      -12818.22265625
    ],
    "curv_rho": 333909856.0,
    "curv_rho_failed": false,
    "gpu_density_B_requested": "vector",
    "gpu_density_B_effective": "vector",
    "gpu_density_B_fallback_from_vector": false,
    "gpu_density_A_requested": null,
    "gpu_density_A_effective": null,
    "gpu_density_A_fallback_from_vector": false,
    "xtb_A_used": false,
    "xtb_A_success": false,
    "xtb_charge_length_mismatch": false
  },
  "J:132": {
    "id": "J:132",
    "chain": "J",
    "resseq": 132,
    "resname": "THR",
    "sasa": 0.0,
    "partial_charge_B": -0.3,
    "F_metal": 0.0,
    "F_P": 0.0,
    "F_hal": 0.0,
    "total_density": 79718.0234375,
    "centroid": [
      1.3001309633255005,
      -0.6169973611831665,
      2.591994524002075
    ],
    "dipole_rho": [
      22387.30078125,
      17157.806640625,
      -20661.046875
    ],
    "curv_rho": 273569504.0,
    "curv_rho_failed": false,
    "gpu_density_B_requested": "vector",
    "gpu_density_B_effective": "vector",
    "gpu_density_B_fallback_from_vector": false,
    "gpu_density_A_requested": null,
    "gpu_density_A_effective": null,
    "gpu_density_A_fallback_from_vector": false,
    "xtb_A_used": false,
    "xtb_A_success": false,
    "xtb_charge_length_mismatch": false
  },
  "J:133": {
    "id": "J:133",
    "chain": "J",
    "resseq": 133,
    "resname": "PRO",
    "sasa": 0.0,
    "partial_charge_B": -0.06000000000000002,
    "F_metal": 0.0,
    "F_P": 0.0,
    "F_hal": 0.0,
    "total_density": 77068.8984375,
    "centroid": [
      1.4815893173217773,
      -0.7896695733070374,
      2.77821946144104
    ],
    "dipole_rho": [
      21952.794921875,
      22019.826171875,
      -24899.45703125
    ],
    "curv_rho": 262393024.0,
    "curv_rho_failed": false,
    "gpu_density_B_requested": "vector",
    "gpu_density_B_effective": "vector",
    "gpu_density_B_fallback_from_vector": false,
    "gpu_density_A_requested": null,
    "gpu_density_A_effective": null,
    "gpu_density_A_fallback_from_vector": false,
    "xtb_A_used": false,
    "xtb_A_success": false,
    "xtb_charge_length_mismatch": false
  },
  "J:134": {
    "id": "J:134",
    "chain": "J",
    "resseq": 134,
    "resname": "ASP",
    "sasa": 0.06453092396259308,
    "partial_charge_B": -0.5817555578784783,
    "F_metal": 0.0,
    "F_P": 0.0,
    "F_hal": 0.0,
    "total_density": 64914.984375,
    "centroid": [
      1.1824010610580444,
      -0.857872486114502,
      2.6954336166381836
    ],
    "dipole_rho": [
      22375.455078125,
      25742.19140625,
      -15529.5361328125
    ],
    "curv_rho": 214840688.0,
    "curv_rho_failed": false,
    "gpu_density_B_requested": "vector",
    "gpu_density_B_effective": "vector",
    "gpu_density_B_fallback_from_vector": false,
    "gpu_density_A_requested": null,
    "gpu_density_A_effective": null,
    "gpu_density_A_fallback_from_vector": false,
    "xtb_A_used": false,
    "xtb_A_success": false,
    "xtb_charge_length_mismatch": false
  },
  "J:135": {
    "id": "J:135",
    "chain": "J",
    "resseq": 135,
    "resname": "GLY",
    "sasa": 0.0,
    "partial_charge_B": -0.06000000000000002,
    "F_metal": 0.0,
    "F_P": 0.0,
    "F_hal": 0.0,
    "total_density": 74394.7578125,
    "centroid": [
      1.2459297180175781,
      -0.8622631430625916,
      2.3252992630004883
    ],
    "dipole_rho": [
      24117.2578125,
      28581.4921875,
      -18070.544921875
    ],
    "curv_rho": 249230896.0,
    "curv_rho_failed": false,
    "gpu_density_B_requested": "vector",
    "gpu_density_B_effective": "vector",
    "gpu_density_B_fallback_from_vector": false,
    "gpu_density_A_requested": null,
    "gpu_density_A_effective": null,
    "gpu_density_A_fallback_from_vector": false,
    "xtb_A_used": false,
    "xtb_A_success": false,
    "xtb_charge_length_mismatch": false
  },
  "J:136": {
    "id": "J:136",
    "chain": "J",
    "resseq": 136,
    "resname": "LYS",
    "sasa": 3.450054168701172,
    "partial_charge_B": 0.29999999999999993,
    "F_metal": 0.0,
    "F_P": 0.0,
    "F_hal": 0.0,
    "total_density": 66937.296875,
    "centroid": [
      0.985752522945404,
      -0.7331984043121338,
      2.3894433975219727
    ],
    "dipole_rho": [
      30589.400390625,
      35575.7890625,
      -17516.802734375
    ],
    "curv_rho": 215823952.0,
    "curv_rho_failed": false,
    "gpu_density_B_requested": "vector",
    "gpu_density_B_effective": "vector",
    "gpu_density_B_fallback_from_vector": false,
    "gpu_density_A_requested": null,
    "gpu_density_A_effective": null,
    "gpu_density_A_fallback_from_vector": false,
    "xtb_A_used": false,
    "xtb_A_success": false,
    "xtb_charge_length_mismatch": false
  },
  "J:137": {
    "id": "J:137",
    "chain": "J",
    "resseq": 137,
    "resname": "THR",
    "sasa": 0.0,
    "partial_charge_B": -0.3,
    "F_metal": 0.0,
    "F_P": 0.0,
    "F_hal": 0.0,
    "total_density": 73222.0625,
    "centroid": [
      1.044754147529602,
      -0.551005482673645,
      2.423912525177002
    ],
    "dipole_rho": [
      27218.51953125,
      13459.904296875,
      -11520.05078125
    ],
    "curv_rho": 246512720.0,
    "curv_rho_failed": false,
    "gpu_density_B_requested": "vector",
    "gpu_density_B_effective": "vector",
    "gpu_density_B_fallback_from_vector": false,
    "gpu_density_A_requested": null,
    "gpu_density_A_effective": null,
    "gpu_density_A_fallback_from_vector": false,
    "xtb_A_used": false,
    "xtb_A_success": false,
    "xtb_charge_length_mismatch": false
  },
  "J:138": {
    "id": "J:138",
    "chain": "J",
    "resseq": 138,
    "resname": "LEU",
    "sasa": 0.0,
    "partial_charge_B": -0.06000000000000002,
    "F_metal": 0.0,
    "F_P": 0.0,
    "F_hal": 0.0,
    "total_density": 90113.1796875,
    "centroid": [
      1.2156481742858887,
      -0.33593717217445374,
      2.106274366378784
    ],
    "dipole_rho": [
      29096.267578125,
      13355.927734375,
      -9063.16796875
    ],
    "curv_rho": 305767456.0,
    "curv_rho_failed": false,
    "gpu_density_B_requested": "vector",
    "gpu_density_B_effective": "vector",
    "gpu_density_B_fallback_from_vector": false,
    "gpu_density_A_requested": null,
    "gpu_density_A_effective": null,
    "gpu_density_A_fallback_from_vector": false,
    "xtb_A_used": false,
    "xtb_A_success": false,
    "xtb_charge_length_mismatch": false
  },
  "J:139": {
    "id": "J:139",
    "chain": "J",
    "resseq": 139,
    "resname": "LEU",
    "sasa": 0.0,
    "partial_charge_B": -0.06000000000000002,
    "F_metal": 0.0,
    "F_P": 0.0,
    "F_hal": 0.0,
    "total_density": 94360.59375,
    "centroid": [
      1.250706672668457,
      -0.1410372406244278,
      2.400132417678833
    ],
    "dipole_rho": [
      29011.80859375,
      5395.091796875,
      -12702.5849609375
    ],
    "curv_rho": 315654752.0,
    "curv_rho_failed": false,
    "gpu_density_B_requested": "vector",
    "gpu_density_B_effective": "vector",
    "gpu_density_B_fallback_from_vector": false,
    "gpu_density_A_requested": null,
    "gpu_density_A_effective": null,
    "gpu_density_A_fallback_from_vector": false,
    "xtb_A_used": false,
    "xtb_A_success": false,
    "xtb_charge_length_mismatch": false
  },
  "J:140": {
    "id": "J:140",
    "chain": "J",
    "resseq": 140,
    "resname": "PHE",
    "sasa": 0.0,
    "partial_charge_B": -0.06000000000000002,
    "F_metal": 0.0,
    "F_P": 0.0,
    "F_hal": 0.0,
    "total_density": 97015.9296875,
    "centroid": [
      1.201818823814392,
      0.12888064980506897,
      2.096187114715576
    ],
    "dipole_rho": [
      30650.92578125,
      -1633.501708984375,
      1119.746337890625
    ],
    "curv_rho": 322744704.0,
    "curv_rho_failed": false,
    "gpu_density_B_requested": "vector",
    "gpu_density_B_effective": "vector",
    "gpu_density_B_fallback_from_vector": false,
    "gpu_density_A_requested": null,
    "gpu_density_A_effective": null,
    "gpu_density_A_fallback_from_vector": false,
    "xtb_A_used": false,
    "xtb_A_success": false,
    "xtb_charge_length_mismatch": false
  },
  "J:141": {
    "id": "J:141",
    "chain": "J",
    "resseq": 141,
    "resname": "TYR",
    "sasa": 0.0,
    "partial_charge_B": -0.3,
    "F_metal": 0.0,
    "F_P": 0.0,
    "F_hal": 0.0,
    "total_density": 110996.7421875,
    "centroid": [
      1.4914100170135498,
      0.48111048340797424,
      2.235820770263672
    ],
    "dipole_rho": [
      25333.349609375,
      -19460.267578125,
      -10852.2373046875
    ],
    "curv_rho": 382558016.0,
    "curv_rho_failed": false,
    "gpu_density_B_requested": "vector",
    "gpu_density_B_effective": "vector",
    "gpu_density_B_fallback_from_vector": false,
    "gpu_density_A_requested": null,
    "gpu_density_A_effective": null,
    "gpu_density_A_fallback_from_vector": false,
    "xtb_A_used": false,
    "xtb_A_success": false,
    "xtb_charge_length_mismatch": false
  },
  "J:142": {
    "id": "J:142",
    "chain": "J",
    "resseq": 142,
    "resname": "GLN",
    "sasa": 0.0,
    "partial_charge_B": -0.12,
    "F_metal": 0.0,
    "F_P": 0.0,
    "F_hal": 0.0,
    "total_density": 91778.3046875,
    "centroid": [
      1.2480518817901611,
      0.5639246702194214,
      2.066256046295166
    ],
    "dipole_rho": [
      37052.62109375,
      -26082.134765625,
      -2320.906982421875
    ],
    "curv_rho": 322897792.0,
    "curv_rho_failed": false,
    "gpu_density_B_requested": "vector",
    "gpu_density_B_effective": "vector",
    "gpu_density_B_fallback_from_vector": false,
    "gpu_density_A_requested": null,
    "gpu_density_A_effective": null,
    "gpu_density_A_fallback_from_vector": false,
    "xtb_A_used": false,
    "xtb_A_success": false,
    "xtb_charge_length_mismatch": false
  },
  "J:143": {
    "id": "J:143",
    "chain": "J",
    "resseq": 143,
    "resname": "PHE",
    "sasa": 0.0,
    "partial_charge_B": -0.06000000000000002,
    "F_metal": 0.0,
    "F_P": 0.0,
    "F_hal": 0.0,
    "total_density": 102400.4453125,
    "centroid": [
      1.5609883069992065,
      0.9072426557540894,
      2.0422139167785645
    ],
    "dipole_rho": [
      24738.748046875,
      -35831.13671875,
      -6483.3193359375
    ],
    "curv_rho": 363256704.0,
    "curv_rho_failed": false,
    "gpu_density_B_requested": "vector",
    "gpu_density_B_effective": "vector",
    "gpu_density_B_fallback_from_vector": false,
    "gpu_density_A_requested": null,
    "gpu_density_A_effective": null,
    "gpu_density_A_fallback_from_vector": false,
    "xtb_A_used": false,
    "xtb_A_success": false,
    "xtb_charge_length_mismatch": false
  },
  "J:144": {
    "id": "J:144",
    "chain": "J",
    "resseq": 144,
    "resname": "SER",
    "sasa": 0.0,
    "partial_charge_B": -0.3,
    "F_metal": 0.0,
    "F_P": 0.0,
    "F_hal": 0.0,
    "total_density": 83538.21875,
    "centroid": [
      1.2900162935256958,
      0.9564499855041504,
      1.8557469844818115
    ],
    "dipole_rho": [
      28253.974609375,
      -31303.166015625,
      -2129.0703125
    ],
    "curv_rho": 299303520.0,
    "curv_rho_failed": false,
    "gpu_density_B_requested": "vector",
    "gpu_density_B_effective": "vector",
    "gpu_density_B_fallback_from_vector": false,
    "gpu_density_A_requested": null,
    "gpu_density_A_effective": null,
    "gpu_density_A_fallback_from_vector": false,
    "xtb_A_used": false,
    "xtb_A_success": false,
    "xtb_charge_length_mismatch": false
  },
  "J:145": {
    "id": "J:145",
    "chain": "J",
    "resseq": 145,
    "resname": "PRO",
    "sasa": 2.2138116359710693,
    "partial_charge_B": -0.15000000000000005,
    "F_metal": 0.0,
    "F_P": 0.0,
    "F_hal": 0.0,
    "total_density": 70839.34375,
    "centroid": [
      1.1248342990875244,
      1.0841562747955322,
      1.9358539581298828
    ],
    "dipole_rho": [
      31877.1015625,
      -28803.326171875,
      -3985.439208984375
    ],
    "curv_rho": 246758336.0,
    "curv_rho_failed": false,
    "gpu_density_B_requested": "vector",
    "gpu_density_B_effective": "vector",
    "gpu_density_B_fallback_from_vector": false,
    "gpu_density_A_requested": null,
    "gpu_density_A_effective": null,
    "gpu_density_A_fallback_from_vector": false,
    "xtb_A_used": false,
    "xtb_A_success": false,
    "xtb_charge_length_mismatch": false
  },
  "J:146": {
    "id": "J:146",
    "chain": "J",
    "resseq": 146,
    "resname": "ALA",
    "sasa": 0.5807783007621765,
    "partial_charge_B": -0.10175555680714644,
    "F_metal": 0.0,
    "F_P": 0.0,
    "F_hal": 0.0,
    "total_density": 75023.5703125,
    "centroid": [
      1.1736799478530884,
      0.8946000933647156,
      2.1760287284851074
    ],
    "dipole_rho": [
      30744.654296875,
      -33841.6328125,
      -11209.3544921875
    ],
    "curv_rho": 276916928.0,
    "curv_rho_failed": false,
    "gpu_density_B_requested": "vector",
    "gpu_density_B_effective": "vector",
    "gpu_density_B_fallback_from_vector": false,
    "gpu_density_A_requested": null,
    "gpu_density_A_effective": null,
    "gpu_density_A_fallback_from_vector": false,
    "xtb_A_used": false,
    "xtb_A_success": false,
    "xtb_charge_length_mismatch": false
  },
  "J:147": {
    "id": "J:147",
    "chain": "J",
    "resseq": 147,
    "resname": "PRO",
    "sasa": 0.0,
    "partial_charge_B": -0.06000000000000002,
    "F_metal": 0.0,
    "F_P": 0.0,
    "F_hal": 0.0,
    "total_density": 82026.7109375,
    "centroid": [
      1.2615158557891846,
      0.8097580671310425,
      2.4150285720825195
    ],
    "dipole_rho": [
      26965.828125,
      -29678.37890625,
      -12347.361328125
    ],
    "curv_rho": 290019296.0,
    "curv_rho_failed": false,
    "gpu_density_B_requested": "vector",
    "gpu_density_B_effective": "vector",
    "gpu_density_B_fallback_from_vector": false,
    "gpu_density_A_requested": null,
    "gpu_density_A_effective": null,
    "gpu_density_A_fallback_from_vector": false,
    "xtb_A_used": false,
    "xtb_A_success": false,
    "xtb_charge_length_mismatch": false
  },
  "J:148": {
    "id": "J:148",
    "chain": "J",
    "resseq": 148,
    "resname": "ALA",
    "sasa": 0.0,
    "partial_charge_B": -0.06000000000000002,
    "F_metal": 0.0,
    "F_P": 0.0,
    "F_hal": 0.0,
    "total_density": 80974.6796875,
    "centroid": [
      1.1337336301803589,
      0.5359312891960144,
      2.342146158218384
    ],
    "dipole_rho": [
      29296.126953125,
      -19110.732421875,
      -10942.404296875
    ],
    "curv_rho": 289861728.0,
    "curv_rho_failed": false,
    "gpu_density_B_requested": "vector",
    "gpu_density_B_effective": "vector",
    "gpu_density_B_fallback_from_vector": false,
    "gpu_density_A_requested": null,
    "gpu_density_A_effective": null,
    "gpu_density_A_fallback_from_vector": false,
    "xtb_A_used": false,
    "xtb_A_success": false,
    "xtb_charge_length_mismatch": false
  },
  "J:149": {
    "id": "J:149",
    "chain": "J",
    "resseq": 149,
    "resname": "VAL",
    "sasa": 0.0,
    "partial_charge_B": -0.06000000000000002,
    "F_metal": 0.0,
    "F_P": 0.0,
    "F_hal": 0.0,
    "total_density": 86852.390625,
    "centroid": [
      1.107839822769165,
      0.270317405462265,
      2.458090305328369
    ],
    "dipole_rho": [
      30677.2421875,
      -10068.4072265625,
      -11199.8779296875
    ],
    "curv_rho": 290286624.0,
    "curv_rho_failed": false,
    "gpu_density_B_requested": "vector",
    "gpu_density_B_effective": "vector",
    "gpu_density_B_fallback_from_vector": false,
    "gpu_density_A_requested": null,
    "gpu_density_A_effective": null,
    "gpu_density_A_fallback_from_vector": false,
    "xtb_A_used": false,
    "xtb_A_success": false,
    "xtb_charge_length_mismatch": false
  },
  "J:150": {
    "id": "J:150",
    "chain": "J",
    "resseq": 150,
    "resname": "GLY",
    "sasa": 0.0,
    "partial_charge_B": -0.06000000000000002,
    "F_metal": 0.0,
    "F_P": 0.0,
    "F_hal": 0.0,
    "total_density": 85260.90625,
    "centroid": [
      1.068577766418457,
      0.07857683300971985,
      2.2575535774230957
    ],
    "dipole_rho": [
      38374.0390625,
      -5337.1748046875,
      -7419.50537109375
    ],
    "curv_rho": 294365984.0,
    "curv_rho_failed": false,
    "gpu_density_B_requested": "vector",
    "gpu_density_B_effective": "vector",
    "gpu_density_B_fallback_from_vector": false,
    "gpu_density_A_requested": null,
    "gpu_density_A_effective": null,
    "gpu_density_A_fallback_from_vector": false,
    "xtb_A_used": false,
    "xtb_A_success": false,
    "xtb_charge_length_mismatch": false
  },
  "J:151": {
    "id": "J:151",
    "chain": "J",
    "resseq": 151,
    "resname": "VAL",
    "sasa": 0.0,
    "partial_charge_B": -0.06000000000000002,
    "F_metal": 0.0,
    "F_P": 0.0,
    "F_hal": 0.0,
    "total_density": 76764.5390625,
    "centroid": [
      0.8658225536346436,
      -0.09919579327106476,
      2.272829055786133
    ],
    "dipole_rho": [
      38251.3046875,
      2980.981201171875,
      -12792.2568359375
    ],
    "curv_rho": 248171696.0,
    "curv_rho_failed": false,
    "gpu_density_B_requested": "vector",
    "gpu_density_B_effective": "vector",
    "gpu_density_B_fallback_from_vector": false,
    "gpu_density_A_requested": null,
    "gpu_density_A_effective": null,
    "gpu_density_A_fallback_from_vector": false,
    "xtb_A_used": false,
    "xtb_A_success": false,
    "xtb_charge_length_mismatch": false
  },
  "J:152": {
    "id": "J:152",
    "chain": "J",
    "resseq": 152,
    "resname": "VAL",
    "sasa": 0.0,
    "partial_charge_B": -0.06000000000000002,
    "F_metal": 0.0,
    "F_P": 0.0,
    "F_hal": 0.0,
    "total_density": 77686.4140625,
    "centroid": [
      0.9604099988937378,
      -0.3080131709575653,
      2.069330930709839
    ],
    "dipole_rho": [
      37903.98046875,
      10729.6953125,
      -4713.1591796875
    ],
    "curv_rho": 258026096.0,
    "curv_rho_failed": false,
    "gpu_density_B_requested": "vector",
    "gpu_density_B_effective": "vector",
    "gpu_density_B_fallback_from_vector": false,
    "gpu_density_A_requested": null,
    "gpu_density_A_effective": null,
    "gpu_density_A_fallback_from_vector": false,
    "xtb_A_used": false,
    "xtb_A_success": false,
    "xtb_charge_length_mismatch": false
  },
  "J:153": {
    "id": "J:153",
    "chain": "J",
    "resseq": 153,
    "resname": "ASP",
    "sasa": 0.0,
    "partial_charge_B": -0.54,
    "F_metal": 0.0,
    "F_P": 0.0,
    "F_hal": 0.0,
    "total_density": 61516.69140625,
    "centroid": [
      0.7178915143013,
      -0.49743595719337463,
      2.1788179874420166
    ],
    "dipole_rho": [
      34433.4453125,
      20333.671875,
      -3672.178955078125
    ],
    "curv_rho": 192074016.0,
    "curv_rho_failed": false,
    "gpu_density_B_requested": "vector",
    "gpu_density_B_effective": "vector",
    "gpu_density_B_fallback_from_vector": false,
    "gpu_density_A_requested": null,
    "gpu_density_A_effective": null,
    "gpu_density_A_fallback_from_vector": false,
    "xtb_A_used": false,
    "xtb_A_success": false,
    "xtb_charge_length_mismatch": false
  },
  "J:154": {
    "id": "J:154",
    "chain": "J",
    "resseq": 154,
    "resname": "LEU",
    "sasa": 0.0,
    "partial_charge_B": -0.06000000000000002,
    "F_metal": 0.0,
    "F_P": 0.0,
    "F_hal": 0.0,
    "total_density": 73551.1328125,
    "centroid": [
      1.063340663909912,
      -0.7059885859489441,
      2.068153142929077
    ],
    "dipole_rho": [
      37265.83984375,
      22105.71484375,
      310.0437927246094
    ],
    "curv_rho": 242652752.0,
    "curv_rho_failed": false,
    "gpu_density_B_requested": "vector",
    "gpu_density_B_effective": "vector",
    "gpu_density_B_fallback_from_vector": false,
    "gpu_density_A_requested": null,
    "gpu_density_A_effective": null,
    "gpu_density_A_fallback_from_vector": false,
    "xtb_A_used": false,
    "xtb_A_success": false,
    "xtb_charge_length_mismatch": false
  },
  "J:155": {
    "id": "J:155",
    "chain": "J",
    "resseq": 155,
    "resname": "GLU",
    "sasa": 3.375166177749634,
    "partial_charge_B": -1.35,
    "F_metal": 0.0,
    "F_P": 0.0,
    "F_hal": 0.0,
    "total_density": 51823.21484375,
    "centroid": [
      0.7358695864677429,
      -0.8858124613761902,
      2.2126123905181885
    ],
    "dipole_rho": [
      29804.833984375,
      25214.232421875,
      -4809.14208984375
    ],
    "curv_rho": 164943056.0,
    "curv_rho_failed": false,
    "gpu_density_B_requested": "vector",
    "gpu_density_B_effective": "vector",
    "gpu_density_B_fallback_from_vector": false,
    "gpu_density_A_requested": null,
    "gpu_density_A_effective": null,
    "gpu_density_A_fallback_from_vector": false,
    "xtb_A_used": false,
    "xtb_A_success": false,
    "xtb_charge_length_mismatch": false
  },
  "J:156": {
    "id": "J:156",
    "chain": "J",
    "resseq": 156,
    "resname": "GLY",
    "sasa": 1.9321486949920654,
    "partial_charge_B": -0.15000000000000005,
    "F_metal": 0.0,
    "F_P": 0.0,
    "F_hal": 0.0,
    "total_density": 46576.8671875,
    "centroid": [
      0.5536630749702454,
      -0.7670102715492249,
      1.9787381887435913
    ],
    "dipole_rho": [
      28531.2734375,
      15948.5986328125,
      -505.90545654296875
    ],
    "curv_rho": 142348128.0,
    "curv_rho_failed": false,
    "gpu_density_B_requested": "vector",
    "gpu_density_B_effective": "vector",
    "gpu_density_B_fallback_from_vector": false,
    "gpu_density_A_requested": null,
    "gpu_density_A_effective": null,
    "gpu_density_A_fallback_from_vector": false,
    "xtb_A_used": false,
    "xtb_A_success": false,
    "xtb_charge_length_mismatch": false
  },
  "J:157": {
    "id": "J:157",
    "chain": "J",
    "resseq": 157,
    "resname": "LYS",
    "sasa": 2.317587375640869,
    "partial_charge_B": 0.29999999999999993,
    "F_metal": 0.0,
    "F_P": 0.0,
    "F_hal": 0.0,
    "total_density": 55883.66015625,
    "centroid": [
      0.6612308621406555,
      -0.7037183046340942,
      1.8195065259933472
    ],
    "dipole_rho": [
      30517.30859375,
      23686.19921875,
      8246.3095703125
    ],
    "curv_rho": 171999104.0,
    "curv_rho_failed": false,
    "gpu_density_B_requested": "vector",
    "gpu_density_B_effective": "vector",
    "gpu_density_B_fallback_from_vector": false,
    "gpu_density_A_requested": null,
    "gpu_density_A_effective": null,
    "gpu_density_A_fallback_from_vector": false,
    "xtb_A_used": false,
    "xtb_A_success": false,
    "xtb_charge_length_mismatch": false
  },
  "J:158": {
    "id": "J:158",
    "chain": "J",
    "resseq": 158,
    "resname": "ALA",
    "sasa": 0.8389019966125488,
    "partial_charge_B": -0.12031358253091456,
    "F_metal": 0.0,
    "F_P": 0.0,
    "F_hal": 0.0,
    "total_density": 54863.96484375,
    "centroid": [
      0.5653554797172546,
      -0.43805986642837524,
      1.956197738647461
    ],
    "dipole_rho": [
      31572.865234375,
      9512.3193359375,
      4167.3359375
    ],
    "curv_rho": 170921824.0,
    "curv_rho_failed": false,
    "gpu_density_B_requested": "vector",
    "gpu_density_B_effective": "vector",
    "gpu_density_B_fallback_from_vector": false,
    "gpu_density_A_requested": null,
    "gpu_density_A_effective": null,
    "gpu_density_A_fallback_from_vector": false,
    "xtb_A_used": false,
    "xtb_A_success": false,
    "xtb_charge_length_mismatch": false
  },
  "J:159": {
    "id": "J:159",
    "chain": "J",
    "resseq": 159,
    "resname": "PHE",
    "sasa": 0.0630597174167633,
    "partial_charge_B": -0.06453373276753413,
    "F_metal": 0.0,
    "F_P": 0.0,
    "F_hal": 0.0,
    "total_density": 67084.578125,
    "centroid": [
      0.6479055881500244,
      -0.028094736859202385,
      2.016603946685791
    ],
    "dipole_rho": [
      38609.37890625,
      3205.7783203125,
      4903.537109375
    ],
    "curv_rho": 203176784.0,
    "curv_rho_failed": false,
    "gpu_density_B_requested": "vector",
    "gpu_density_B_effective": "vector",
    "gpu_density_B_fallback_from_vector": false,
    "gpu_density_A_requested": null,
    "gpu_density_A_effective": null,
    "gpu_density_A_fallback_from_vector": false,
    "xtb_A_used": false,
    "xtb_A_success": false,
    "xtb_charge_length_mismatch": false
  },
  "J:160": {
    "id": "J:160",
    "chain": "J",
    "resseq": 160,
    "resname": "LYS",
    "sasa": 1.3288977146148682,
    "partial_charge_B": 0.29999999999999993,
    "F_metal": 0.0,
    "F_P": 0.0,
    "F_hal": 0.0,
    "total_density": 55783.8828125,
    "centroid": [
      0.49229609966278076,
      -0.208042174577713,
      2.240971565246582
    ],
    "dipole_rho": [
      34066.3828125,
      4453.5390625,
      -4032.261474609375
    ],
    "curv_rho": 167756208.0,
    "curv_rho_failed": false,
    "gpu_density_B_requested": "vector",
    "gpu_density_B_effective": "vector",
    "gpu_density_B_fallback_from_vector": false,
    "gpu_density_A_requested": null,
    "gpu_density_A_effective": null,
    "gpu_density_A_fallback_from_vector": false,
    "xtb_A_used": false,
    "xtb_A_success": false,
    "xtb_charge_length_mismatch": false
  },
  "J:161": {
    "id": "J:161",
    "chain": "J",
    "resseq": 161,
    "resname": "ARG",
    "sasa": 0.0,
    "partial_charge_B": 0.4799999999999999,
    "F_metal": 0.0,
    "F_P": 0.0,
    "F_hal": 0.0,
    "total_density": 63626.5390625,
    "centroid": [
      0.574532687664032,
      0.10502101480960846,
      2.432131767272949
    ],
    "dipole_rho": [
      38521.5859375,
      -3996.72314453125,
      -11874.716796875
    ],
    "curv_rho": 189036384.0,
    "curv_rho_failed": false,
    "gpu_density_B_requested": "vector",
    "gpu_density_B_effective": "vector",
    "gpu_density_B_fallback_from_vector": false,
    "gpu_density_A_requested": null,
    "gpu_density_A_effective": null,
    "gpu_density_A_fallback_from_vector": false,
    "xtb_A_used": false,
    "xtb_A_success": false,
    "xtb_charge_length_mismatch": false
  },
  "J:162": {
    "id": "J:162",
    "chain": "J",
    "resseq": 162,
    "resname": "MET",
    "sasa": 0.0,
    "partial_charge_B": -0.21000000000000002,
    "F_metal": 0.0,
    "F_P": 0.0,
    "F_hal": 0.0,
    "total_density": 73996.265625,
    "centroid": [
      0.8290616869926453,
      0.35607582330703735,
      2.1968419551849365
    ],
    "dipole_rho": [
      42166.71484375,
      -10661.8779296875,
      -10829.9443359375
    ],
    "curv_rho": 246492624.0,
    "curv_rho_failed": false,
    "gpu_density_B_requested": "vector",
    "gpu_density_B_effective": "vector",
    "gpu_density_B_fallback_from_vector": false,
    "gpu_density_A_requested": null,
    "gpu_density_A_effective": null,
    "gpu_density_A_fallback_from_vector": false,
    "xtb_A_used": false,
    "xtb_A_success": false,
    "xtb_charge_length_mismatch": false
  },
  "J:163": {
    "id": "J:163",
    "chain": "J",
    "resseq": 163,
    "resname": "LEU",
    "sasa": 0.0,
    "partial_charge_B": -0.06000000000000002,
    "F_metal": 0.0,
    "F_P": 0.0,
    "F_hal": 0.0,
    "total_density": 72452.9453125,
    "centroid": [
      0.8806332349777222,
      0.33236122131347656,
      2.5852622985839844
    ],
    "dipole_rho": [
      35785.10546875,
      -8230.7548828125,
      -15874.46484375
    ],
    "curv_rho": 232904288.0,
    "curv_rho_failed": false,
    "gpu_density_B_requested": "vector",
    "gpu_density_B_effective": "vector",
    "gpu_density_B_fallback_from_vector": false,
    "gpu_density_A_requested": null,
    "gpu_density_A_effective": null,
    "gpu_density_A_fallback_from_vector": false,
    "xtb_A_used": false,
    "xtb_A_success": false,
    "xtb_charge_length_mismatch": false
  },
  "J:164": {
    "id": "J:164",
    "chain": "J",
    "resseq": 164,
    "resname": "ASP",
    "sasa": 1.3873138427734375,
    "partial_charge_B": -1.35,
    "F_metal": 0.0,
    "F_P": 0.0,
    "F_hal": 0.0,
    "total_density": 62267.29296875,
    "centroid": [
      0.8134995102882385,
      0.6200973987579346,
      2.6291396617889404
    ],
    "dipole_rho": [
      29584.720703125,
      -19951.37890625,
      -13432.4697265625
    ],
    "curv_rho": 199146688.0,
    "curv_rho_failed": false,
    "gpu_density_B_requested": "vector",
    "gpu_density_B_effective": "vector",
    "gpu_density_B_fallback_from_vector": false,
    "gpu_density_A_requested": null,
    "gpu_density_A_effective": null,
    "gpu_density_A_fallback_from_vector": false,
    "xtb_A_used": false,
    "xtb_A_success": false,
    "xtb_charge_length_mismatch": false
  },
  "J:165": {
    "id": "J:165",
    "chain": "J",
    "resseq": 165,
    "resname": "VAL",
    "sasa": 0.0,
    "partial_charge_B": -0.06000000000000002,
    "F_metal": 0.0,
    "F_P": 0.0,
    "F_hal": 0.0,
    "total_density": 77210.078125,
    "centroid": [
      1.1555144786834717,
      0.5574690103530884,
      2.6953139305114746
    ],
    "dipole_rho": [
      28446.416015625,
      -27761.623046875,
      -22122.9140625
    ],
    "curv_rho": 266859984.0,
    "curv_rho_failed": false,
    "gpu_density_B_requested": "vector",
    "gpu_density_B_effective": "vector",
    "gpu_density_B_fallback_from_vector": false,
    "gpu_density_A_requested": null,
    "gpu_density_A_effective": null,
    "gpu_density_A_fallback_from_vector": false,
    "xtb_A_used": false,
    "xtb_A_success": false,
    "xtb_charge_length_mismatch": false
  },
  "J:166": {
    "id": "J:166",
    "chain": "J",
    "resseq": 166,
    "resname": "PRO",
    "sasa": 0.45171648263931274,
    "partial_charge_B": -0.09247654608792606,
    "F_metal": 0.0,
    "F_P": 0.0,
    "F_hal": 0.0,
    "total_density": 74887.5234375,
    "centroid": [
      1.3395709991455078,
      0.7932707071304321,
      2.8018507957458496
    ],
    "dipole_rho": [
      27444.095703125,
      -26061.96875,
      -29152.078125
    ],
    "curv_rho": 265701472.0,
    "curv_rho_failed": false,
    "gpu_density_B_requested": "vector",
    "gpu_density_B_effective": "vector",
    "gpu_density_B_fallback_from_vector": false,
    "gpu_density_A_requested": null,
    "gpu_density_A_effective": null,
    "gpu_density_A_fallback_from_vector": false,
    "xtb_A_used": false,
    "xtb_A_success": false,
    "xtb_charge_length_mismatch": false
  },
  "J:167": {
    "id": "J:167",
    "chain": "J",
    "resseq": 167,
    "resname": "ASP",
    "sasa": 0.5404212474822998,
    "partial_charge_B": -0.8896864649123463,
    "F_metal": 0.0,
    "F_P": 0.0,
    "F_hal": 0.0,
    "total_density": 82471.5390625,
    "centroid": [
      1.5896849632263184,
      0.9821183681488037,
      2.66524076461792
    ],
    "dipole_rho": [
      19076.490234375,
      -36069.46875,
      -27298.83203125
    ],
    "curv_rho": 299828544.0,
    "curv_rho_failed": false,
    "gpu_density_B_requested": "vector",
    "gpu_density_B_effective": "vector",
    "gpu_density_B_fallback_from_vector": false,
    "gpu_density_A_requested": null,
    "gpu_density_A_effective": null,
    "gpu_density_A_fallback_from_vector": false,
    "xtb_A_used": false,
    "xtb_A_success": false,
    "xtb_charge_length_mismatch": false
  },
  "J:168": {
    "id": "J:168",
    "chain": "J",
    "resseq": 168,
    "resname": "CYS",
    "sasa": 0.0,
    "partial_charge_B": -0.21000000000000002,
    "F_metal": 0.0,
    "F_P": 0.0,
    "F_hal": 0.0,
    "total_density": 93538.1484375,
    "centroid": [
      1.6486741304397583,
      0.7154788970947266,
      2.6595826148986816
    ],
    "dipole_rho": [
      24389.232421875,
      -25526.970703125,
      -34284.890625
    ],
    "curv_rho": 344224096.0,
    "curv_rho_failed": false,
    "gpu_density_B_requested": "vector",
    "gpu_density_B_effective": "vector",
    "gpu_density_B_fallback_from_vector": false,
    "gpu_density_A_requested": null,
    "gpu_density_A_effective": null,
    "gpu_density_A_fallback_from_vector": false,
    "xtb_A_used": false,
    "xtb_A_success": false,
    "xtb_charge_length_mismatch": false
  },
  "J:169": {
    "id": "J:169",
    "chain": "J",
    "resseq": 169,
    "resname": "TYR",
    "sasa": 0.0,
    "partial_charge_B": -0.3,
    "F_metal": 0.0,
    "F_P": 0.0,
    "F_hal": 0.0,
    "total_density": 110732.3203125,
    "centroid": [
      1.8212376832962036,
      0.7429863214492798,
      2.526376724243164
    ],
    "dipole_rho": [
      18033.23046875,
      -28445.87890625,
      -23472.30078125
    ],
    "curv_rho": 394010528.0,
    "curv_rho_failed": false,
    "gpu_density_B_requested": "vector",
    "gpu_density_B_effective": "vector",
    "gpu_density_B_fallback_from_vector": false,
    "gpu_density_A_requested": null,
    "gpu_density_A_effective": null,
    "gpu_density_A_fallback_from_vector": false,
    "xtb_A_used": false,
    "xtb_A_success": false,
    "xtb_charge_length_mismatch": false
  },
  "J:170": {
    "id": "J:170",
    "chain": "J",
    "resseq": 170,
    "resname": "HIS",
    "sasa": 0.0,
    "partial_charge_B": 0.29999999999999993,
    "F_metal": 0.0,
    "F_P": 0.0,
    "F_hal": 0.0,
    "total_density": 120914.0546875,
    "centroid": [
      2.0064918994903564,
      0.33639222383499146,
      2.5127594470977783
    ],
    "dipole_rho": [
      19308.966796875,
      -13723.4814453125,
      -24791.103515625
    ],
    "curv_rho": 436260096.0,
    "curv_rho_failed": false,
    "gpu_density_B_requested": "vector",
    "gpu_density_B_effective": "vector",
    "gpu_density_B_fallback_from_vector": false,
    "gpu_density_A_requested": null,
    "gpu_density_A_effective": null,
    "gpu_density_A_fallback_from_vector": false,
    "xtb_A_used": false,
    "xtb_A_success": false,
    "xtb_charge_length_mismatch": false
  },
  "J:171": {
    "id": "J:171",
    "chain": "J",
    "resseq": 171,
    "resname": "ILE",
    "sasa": 0.0,
    "partial_charge_B": -0.06000000000000002,
    "F_metal": 0.0,
    "F_P": 0.0,
    "F_hal": 0.0,
    "total_density": 107480.984375,
    "centroid": [
      1.5972208976745605,
      0.07452617585659027,
      2.5510971546173096
    ],
    "dipole_rho": [
      18145.041015625,
      -1618.806396484375,
      -23069.72265625
    ],
    "curv_rho": 375847936.0,
    "curv_rho_failed": false,
    "gpu_density_B_requested": "vector",
    "gpu_density_B_effective": "vector",
    "gpu_density_B_fallback_from_vector": false,
    "gpu_density_A_requested": null,
    "gpu_density_A_effective": null,
    "gpu_density_A_fallback_from_vector": false,
    "xtb_A_used": false,
    "xtb_A_success": false,
    "xtb_charge_length_mismatch": false
  },
  "J:172": {
    "id": "J:172",
    "chain": "J",
    "resseq": 172,
    "resname": "PHE",
    "sasa": 0.0,
    "partial_charge_B": -0.06000000000000002,
    "F_metal": 0.0,
    "F_P": 0.0,
    "F_hal": 0.0,
    "total_density": 112952.046875,
    "centroid": [
      1.886527180671692,
      -0.007751863915473223,
      2.770949125289917
    ],
    "dipole_rho": [
      15554.517578125,
      1949.2408447265625,
      -37149.53515625
    ],
    "curv_rho": 389852800.0,
    "curv_rho_failed": false,
    "gpu_density_B_requested": "vector",
    "gpu_density_B_effective": "vector",
    "gpu_density_B_fallback_from_vector": false,
    "gpu_density_A_requested": null,
    "gpu_density_A_effective": null,
    "gpu_density_A_fallback_from_vector": false,
    "xtb_A_used": false,
    "xtb_A_success": false,
    "xtb_charge_length_mismatch": false
  },
  "J:173": {
    "id": "J:173",
    "chain": "J",
    "resseq": 173,
    "resname": "PRO",
    "sasa": 0.0,
    "partial_charge_B": -0.06000000000000002,
    "F_metal": 0.0,
    "F_P": 0.0,
    "F_hal": 0.0,
    "total_density": 94356.4609375,
    "centroid": [
      1.5835164785385132,
      -0.2874687612056732,
      2.7422242164611816
    ],
    "dipole_rho": [
      19801.615234375,
      14167.197265625,
      -33139.68359375
    ],
    "curv_rho": 335582240.0,
    "curv_rho_failed": false,
    "gpu_density_B_requested": "vector",
    "gpu_density_B_effective": "vector",
    "gpu_density_B_fallback_from_vector": false,
    "gpu_density_A_requested": null,
    "gpu_density_A_effective": null,
    "gpu_density_A_fallback_from_vector": false,
    "xtb_A_used": false,
    "xtb_A_success": false,
    "xtb_charge_length_mismatch": false
  },
  "J:174": {
    "id": "J:174",
    "chain": "J",
    "resseq": 174,
    "resname": "THR",
    "sasa": 0.0,
    "partial_charge_B": -0.3,
    "F_metal": 0.0,
    "F_P": 0.0,
    "F_hal": 0.0,
    "total_density": 77970.140625,
    "centroid": [
      1.5549570322036743,
      -0.3448617160320282,
      3.14109468460083
    ],
    "dipole_rho": [
      19596.103515625,
      15873.2529296875,
      -31544.876953125
    ],
    "curv_rho": 273526912.0,
    "curv_rho_failed": false,
    "gpu_density_B_requested": "vector",
    "gpu_density_B_effective": "vector",
    "gpu_density_B_fallback_from_vector": false,
    "gpu_density_A_requested": null,
    "gpu_density_A_effective": null,
    "gpu_density_A_fallback_from_vector": false,
    "xtb_A_used": false,
    "xtb_A_success": false,
    "xtb_charge_length_mismatch": false
  },
  "J:175": {
    "id": "J:175",
    "chain": "J",
    "resseq": 175,
    "resname": "ALA",
    "sasa": 0.0,
    "partial_charge_B": -0.06000000000000002,
    "F_metal": 0.0,
    "F_P": 0.0,
    "F_hal": 0.0,
    "total_density": 71754.5,
    "centroid": [
      1.2946772575378418,
      -0.4459332823753357,
      2.9720633029937744
    ],
    "dipole_rho": [
      23348.71484375,
      19160.37109375,
      -33191.9375
    ],
    "curv_rho": 249313200.0,
    "curv_rho_failed": false,
    "gpu_density_B_requested": "vector",
    "gpu_density_B_effective": "vector",
    "gpu_density_B_fallback_from_vector": false,
    "gpu_density_A_requested": null,
    "gpu_density_A_effective": null,
    "gpu_density_A_fallback_from_vector": false,
    "xtb_A_used": false,
    "xtb_A_success": false,
    "xtb_charge_length_mismatch": false
  },
  "J:176": {
    "id": "J:176",
    "chain": "J",
    "resseq": 176,
    "resname": "PRO",
    "sasa": 0.4839819371700287,
    "partial_charge_B": -0.09479629876773116,
    "F_metal": 0.0,
    "F_P": 0.0,
    "F_hal": 0.0,
    "total_density": 62706.37109375,
    "centroid": [
      1.076628565788269,
      -0.5647913813591003,
      2.905991792678833
    ],
    "dipole_rho": [
      25550.169921875,
      16829.134765625,
      -24538.408203125
    ],
    "curv_rho": 212693344.0,
    "curv_rho_failed": false,
    "gpu_density_B_requested": "vector",
    "gpu_density_B_effective": "vector",
    "gpu_density_B_fallback_from_vector": false,
    "gpu_density_A_requested": null,
    "gpu_density_A_effective": null,
    "gpu_density_A_fallback_from_vector": false,
    "xtb_A_used": false,
    "xtb_A_success": false,
    "xtb_charge_length_mismatch": false
  },
  "J:177": {
    "id": "J:177",
    "chain": "J",
    "resseq": 177,
    "resname": "ASP",
    "sasa": 0.5360075831413269,
    "partial_charge_B": -0.8868305470743729,
    "F_metal": 0.0,
    "F_P": 0.0,
    "F_hal": 0.0,
    "total_density": 59799.578125,
    "centroid": [
      0.9570569396018982,
      -0.2976948320865631,
      3.0709900856018066
    ],
    "dipole_rho": [
      26399.681640625,
      10727.6064453125,
      -24558.810546875
    ],
    "curv_rho": 194578272.0,
    "curv_rho_failed": false,
    "gpu_density_B_requested": "vector",
    "gpu_density_B_effective": "vector",
    "gpu_density_B_fallback_from_vector": false,
    "gpu_density_A_requested": null,
    "gpu_density_A_effective": null,
    "gpu_density_A_fallback_from_vector": false,
    "xtb_A_used": false,
    "xtb_A_success": false,
    "xtb_charge_length_mismatch": false
  },
  "J:178": {
    "id": "J:178",
    "chain": "J",
    "resseq": 178,
    "resname": "THR",
    "sasa": 0.0,
    "partial_charge_B": -0.3,
    "F_metal": 0.0,
    "F_P": 0.0,
    "F_hal": 0.0,
    "total_density": 72641.7734375,
    "centroid": [
      1.2136777639389038,
      -0.20150431990623474,
      3.081799030303955
    ],
    "dipole_rho": [
      23674.419921875,
      6990.9384765625,
      -32052.7421875
    ],
    "curv_rho": 241316288.0,
    "curv_rho_failed": false,
    "gpu_density_B_requested": "vector",
    "gpu_density_B_effective": "vector",
    "gpu_density_B_fallback_from_vector": false,
    "gpu_density_A_requested": null,
    "gpu_density_A_effective": null,
    "gpu_density_A_fallback_from_vector": false,
    "xtb_A_used": false,
    "xtb_A_success": false,
    "xtb_charge_length_mismatch": false
  },
  "J:179": {
    "id": "J:179",
    "chain": "J",
    "resseq": 179,
    "resname": "PHE",
    "sasa": 0.0,
    "partial_charge_B": -0.06000000000000002,
    "F_metal": 0.0,
    "F_P": 0.0,
    "F_hal": 0.0,
    "total_density": 87511.2109375,
    "centroid": [
      1.312028169631958,
      0.02137838676571846,
      2.8690185546875
    ],
    "dipole_rho": [
      24233.5390625,
      -2357.535888671875,
      -28601.7890625
    ],
    "curv_rho": 289617952.0,
    "curv_rho_failed": false,
    "gpu_density_B_requested": "vector",
    "gpu_density_B_effective": "vector",
    "gpu_density_B_fallback_from_vector": false,
    "gpu_density_A_requested": null,
    "gpu_density_A_effective": null,
    "gpu_density_A_fallback_from_vector": false,
    "xtb_A_used": false,
    "xtb_A_success": false,
    "xtb_charge_length_mismatch": false
  },
  "J:180": {
    "id": "J:180",
    "chain": "J",
    "resseq": 180,
    "resname": "PHE",
    "sasa": 0.0,
    "partial_charge_B": -0.06000000000000002,
    "F_metal": 0.0,
    "F_P": 0.0,
    "F_hal": 0.0,
    "total_density": 94786.953125,
    "centroid": [
      1.657328486442566,
      0.08203314989805222,
      3.060274362564087
    ],
    "dipole_rho": [
      20955.8046875,
      -463.0359802246094,
      -49064.98046875
    ],
    "curv_rho": 320742016.0,
    "curv_rho_failed": false,
    "gpu_density_B_requested": "vector",
    "gpu_density_B_effective": "vector",
    "gpu_density_B_fallback_from_vector": false,
    "gpu_density_A_requested": null,
    "gpu_density_A_effective": null,
    "gpu_density_A_fallback_from_vector": false,
    "xtb_A_used": false,
    "xtb_A_success": false,
    "xtb_charge_length_mismatch": false
  },
  "J:181": {
    "id": "J:181",
    "chain": "J",
    "resseq": 181,
    "resname": "MET",
    "sasa": 0.0,
    "partial_charge_B": -0.21000000000000002,
    "F_metal": 0.0,
    "F_P": 0.0,
    "F_hal": 0.0,
    "total_density": 96645.09375,
    "centroid": [
      1.5892215967178345,
      0.42884448170661926,
      2.8445210456848145
    ],
    "dipole_rho": [
      17287.0703125,
      -9319.53515625,
      -32203.712890625
    ],
    "curv_rho": 332941632.0,
    "curv_rho_failed": false,
    "gpu_density_B_requested": "vector",
    "gpu_density_B_effective": "vector",
    "gpu_density_B_fallback_from_vector": false,
    "gpu_density_A_requested": null,
    "gpu_density_A_effective": null,
    "gpu_density_A_fallback_from_vector": false,
    "xtb_A_used": false,
    "xtb_A_success": false,
    "xtb_charge_length_mismatch": false
  },
  "J:182": {
    "id": "J:182",
    "chain": "J",
    "resseq": 182,
    "resname": "HIS",
    "sasa": 0.0,
    "partial_charge_B": 0.29999999999999993,
    "F_metal": 0.0,
    "F_P": 0.0,
    "F_hal": 0.0,
    "total_density": 105323.3359375,
    "centroid": [
      1.986933946609497,
      0.5413001179695129,
      2.8948869705200195
    ],
    "dipole_rho": [
      3906.854736328125,
      -29086.08203125,
      -36630.7734375
    ],
    "curv_rho": 365650336.0,
    "curv_rho_failed": false,
    "gpu_density_B_requested": "vector",
    "gpu_density_B_effective": "vector",
    "gpu_density_B_fallback_from_vector": false,
    "gpu_density_A_requested": null,
    "gpu_density_A_effective": null,
    "gpu_density_A_fallback_from_vector": false,
    "xtb_A_used": false,
    "xtb_A_success": false,
    "xtb_charge_length_mismatch": false
  },
  "J:183": {
    "id": "J:183",
    "chain": "J",
    "resseq": 183,
    "resname": "CYS",
    "sasa": 0.0,
    "partial_charge_B": -0.21000000000000002,
    "F_metal": 0.0,
    "F_P": 0.0,
    "F_hal": 0.0,
    "total_density": 83967.2265625,
    "centroid": [
      1.8373167514801025,
      0.7459383010864258,
      3.0305893421173096
    ],
    "dipole_rho": [
      13139.462890625,
      -27974.662109375,
      -27851.4296875
    ],
    "curv_rho": 304516928.0,
    "curv_rho_failed": false,
    "gpu_density_B_requested": "vector",
    "gpu_density_B_effective": "vector",
    "gpu_density_B_fallback_from_vector": false,
    "gpu_density_A_requested": null,
    "gpu_density_A_effective": null,
    "gpu_density_A_fallback_from_vector": false,
    "xtb_A_used": false,
    "xtb_A_success": false,
    "xtb_charge_length_mismatch": false
  },
  "J:184": {
    "id": "J:184",
    "chain": "J",
    "resseq": 184,
    "resname": "ARG",
    "sasa": 0.2860940396785736,
    "partial_charge_B": 0.6445518217234699,
    "F_metal": 0.0,
    "F_P": 0.0,
    "F_hal": 0.0,
    "total_density": 85336.0,
    "centroid": [
      2.010725498199463,
      1.1592684984207153,
      2.8657143115997314
    ],
    "dipole_rho": [
      7182.0537109375,
      -41075.671875,
      -30023.828125
    ],
    "curv_rho": 299788000.0,
    "curv_rho_failed": false,
    "gpu_density_B_requested": "vector",
    "gpu_density_B_effective": "vector",
    "gpu_density_B_fallback_from_vector": false,
    "gpu_density_A_requested": null,
    "gpu_density_A_effective": null,
    "gpu_density_A_fallback_from_vector": false,
    "xtb_A_used": false,
    "xtb_A_success": false,
    "xtb_charge_length_mismatch": false
  },
  "J:185": {
    "id": "J:185",
    "chain": "J",
    "resseq": 185,
    "resname": "ASP",
    "sasa": 0.9202507138252258,
    "partial_charge_B": -1.1354599684039,
    "F_metal": 0.0,
    "F_P": 0.0,
    "F_hal": 0.0,
    "total_density": 70257.2109375,
    "centroid": [
      1.8995587825775146,
      1.0039650201797485,
      3.169461965560913
    ],
    "dipole_rho": [
      8752.0537109375,
      -30446.662109375,
      -35288.43359375
    ],
    "curv_rho": 251482608.0,
    "curv_rho_failed": false,
    "gpu_density_B_requested": "vector",
    "gpu_density_B_effective": "vector",
    "gpu_density_B_fallback_from_vector": false,
    "gpu_density_A_requested": null,
    "gpu_density_A_effective": null,
    "gpu_density_A_fallback_from_vector": false,
    "xtb_A_used": false,
    "xtb_A_success": false,
    "xtb_charge_length_mismatch": false
  },
  "J:186": {
    "id": "J:186",
    "chain": "J",
    "resseq": 186,
    "resname": "GLY",
    "sasa": 0.0,
    "partial_charge_B": -0.06000000000000002,
    "F_metal": 0.0,
    "F_P": 0.0,
    "F_hal": 0.0,
    "total_density": 72955.1015625,
    "centroid": [
      2.125547409057617,
      0.8456259965896606,
      3.2680983543395996
    ],
    "dipole_rho": [
      5807.03369140625,
      -23560.767578125,
      -32521.64453125
    ],
    "curv_rho": 264590704.0,
    "curv_rho_failed": false,
    "gpu_density_B_requested": "vector",
    "gpu_density_B_effective": "vector",
    "gpu_density_B_fallback_from_vector": false,
    "gpu_density_A_requested": null,
    "gpu_density_A_effective": null,
    "gpu_density_A_fallback_from_vector": false,
    "xtb_A_used": false,
    "xtb_A_success": false,
    "xtb_charge_length_mismatch": false
  },
  "J:187": {
    "id": "J:187",
    "chain": "J",
    "resseq": 187,
    "resname": "SER",
    "sasa": 0.0,
    "partial_charge_B": -0.3,
    "F_metal": 0.0,
    "F_P": 0.0,
    "F_hal": 0.0,
    "total_density": 75618.828125,
    "centroid": [
      1.8989437818527222,
      0.6766970157623291,
      3.2552077770233154
    ],
    "dipole_rho": [
      9891.7412109375,
      -24766.650390625,
      -38909.05859375
    ],
    "curv_rho": 273939104.0,
    "curv_rho_failed": false,
    "gpu_density_B_requested": "vector",
    "gpu_density_B_effective": "vector",
    "gpu_density_B_fallback_from_vector": false,
    "gpu_density_A_requested": null,
    "gpu_density_A_effective": null,
    "gpu_density_A_fallback_from_vector": false,
    "xtb_A_used": false,
    "xtb_A_success": false,
    "xtb_charge_length_mismatch": false
  },
  "J:188": {
    "id": "J:188",
    "chain": "J",
    "resseq": 188,
    "resname": "LEU",
    "sasa": 0.0,
    "partial_charge_B": -0.06000000000000002,
    "F_metal": 0.0,
    "F_P": 0.0,
    "F_hal": 0.0,
    "total_density": 82534.90625,
    "centroid": [
      1.8397183418273926,
      0.3482709527015686,
      3.2372541427612305
    ],
    "dipole_rho": [
      9059.7158203125,
      -19562.142578125,
      -40752.3046875
    ],
    "curv_rho": 294476832.0,
    "curv_rho_failed": false,
    "gpu_density_B_requested": "vector",
    "gpu_density_B_effective": "vector",
    "gpu_density_B_fallback_from_vector": false,
    "gpu_density_A_requested": null,
    "gpu_density_A_effective": null,
    "gpu_density_A_fallback_from_vector": false,
    "xtb_A_used": false,
    "xtb_A_success": false,
    "xtb_charge_length_mismatch": false
  },
  "J:189": {
    "id": "J:189",
    "chain": "J",
    "resseq": 189,
    "resname": "ALA",
    "sasa": 0.0,
    "partial_charge_B": -0.06000000000000002,
    "F_metal": 0.0,
    "F_P": 0.0,
    "F_hal": 0.0,
    "total_density": 80156.6640625,
    "centroid": [
      1.5460166931152344,
      0.34301021695137024,
      3.1642467975616455
    ],
    "dipole_rho": [
      18879.84375,
      -19882.84375,
      -36069.9453125
    ],
    "curv_rho": 273285600.0,
    "curv_rho_failed": false,
    "gpu_density_B_requested": "vector",
    "gpu_density_B_effective": "vector",
    "gpu_density_B_fallback_from_vector": false,
    "gpu_density_A_requested": null,
    "gpu_density_A_effective": null,
    "gpu_density_A_fallback_from_vector": false,
    "xtb_A_used": false,
    "xtb_A_success": false,
    "xtb_charge_length_mismatch": false
  },
  "J:190": {
    "id": "J:190",
    "chain": "J",
    "resseq": 190,
    "resname": "LYS",
    "sasa": 0.0,
    "partial_charge_B": 0.11999999999999997,
    "F_metal": 0.0,
    "F_P": 0.0,
    "F_hal": 0.0,
    "total_density": 66722.421875,
    "centroid": [
      1.3206487894058228,
      0.2532026469707489,
      3.359398126602173
    ],
    "dipole_rho": [
      18377.86328125,
      2855.898193359375,
      -34910.03125
    ],
    "curv_rho": 219194512.0,
    "curv_rho_failed": false,
    "gpu_density_B_requested": "vector",
    "gpu_density_B_effective": "vector",
    "gpu_density_B_fallback_from_vector": false,
    "gpu_density_A_requested": null,
    "gpu_density_A_effective": null,
    "gpu_density_A_fallback_from_vector": false,
    "xtb_A_used": false,
    "xtb_A_success": false,
    "xtb_charge_length_mismatch": false
  },
  "J:191": {
    "id": "J:191",
    "chain": "J",
    "resseq": 191,
    "resname": "VAL",
    "sasa": 0.0,
    "partial_charge_B": -0.06000000000000002,
    "F_metal": 0.0,
    "F_P": 0.0,
    "F_hal": 0.0,
    "total_density": 73951.359375,
    "centroid": [
      1.1868573427200317,
      0.16563640534877777,
      3.080146312713623
    ],
    "dipole_rho": [
      27719.0859375,
      -7468.50537109375,
      -26826.130859375
    ],
    "curv_rho": 242739216.0,
    "curv_rho_failed": false,
    "gpu_density_B_requested": "vector",
    "gpu_density_B_effective": "vector",
    "gpu_density_B_fallback_from_vector": false,
    "gpu_density_A_requested": null,
    "gpu_density_A_effective": null,
    "gpu_density_A_fallback_from_vector": false,
    "xtb_A_used": false,
    "xtb_A_success": false,
    "xtb_charge_length_mismatch": false
  },
  "J:192": {
    "id": "J:192",
    "chain": "J",
    "resseq": 192,
    "resname": "ALA",
    "sasa": 0.0,
    "partial_charge_B": -0.06000000000000002,
    "F_metal": 0.0,
    "F_P": 0.0,
    "F_hal": 0.0,
    "total_density": 58904.5625,
    "centroid": [
      0.9410507678985596,
      0.07934948801994324,
      3.1743569374084473
    ],
    "dipole_rho": [
      26023.494140625,
      -23.00149917602539,
      -26198.5703125
    ],
    "curv_rho": 188506112.0,
    "curv_rho_failed": false,
    "gpu_density_B_requested": "vector",
    "gpu_density_B_effective": "vector",
    "gpu_density_B_fallback_from_vector": false,
    "gpu_density_A_requested": null,
    "gpu_density_A_effective": null,
    "gpu_density_A_fallback_from_vector": false,
    "xtb_A_used": false,
    "xtb_A_success": false,
    "xtb_charge_length_mismatch": false
  },
  "J:193": {
    "id": "J:193",
    "chain": "J",
    "resseq": 193,
    "resname": "PHE",
    "sasa": 0.0,
    "partial_charge_B": -0.06000000000000002,
    "F_metal": 0.0,
    "F_P": 0.0,
    "F_hal": 0.0,
    "total_density": 66423.3828125,
    "centroid": [
      0.8583060503005981,
      -0.08064251393079758,
      2.8566668033599854
    ],
    "dipole_rho": [
      31928.908203125,
      3786.327880859375,
      -23878.376953125
    ],
    "curv_rho": 209164672.0,
    "curv_rho_failed": false,
    "gpu_density_B_requested": "vector",
    "gpu_density_B_effective": "vector",
    "gpu_density_B_fallback_from_vector": false,
    "gpu_density_A_requested": null,
    "gpu_density_A_effective": null,
    "gpu_density_A_fallback_from_vector": false,
    "xtb_A_used": false,
    "xtb_A_success": false,
    "xtb_charge_length_mismatch": false
  },
  "J:194": {
    "id": "J:194",
    "chain": "J",
    "resseq": 194,
    "resname": "GLY",
    "sasa": 0.4098881483078003,
    "partial_charge_B": -0.08946926191763992,
    "F_metal": 0.0,
    "F_P": 0.0,
    "F_hal": 0.0,
    "total_density": 48090.9609375,
    "centroid": [
      0.5947697758674622,
      -0.1660790890455246,
      2.975374221801758
    ],
    "dipole_rho": [
      28702.837890625,
      4394.1142578125,
      -19950.5546875
    ],
    "curv_rho": 150175616.0,
    "curv_rho_failed": false,
    "gpu_density_B_requested": "vector",
    "gpu_density_B_effective": "vector",
    "gpu_density_B_fallback_from_vector": false,
    "gpu_density_A_requested": null,
    "gpu_density_A_effective": null,
    "gpu_density_A_fallback_from_vector": false,
    "xtb_A_used": false,
    "xtb_A_success": false,
    "xtb_charge_length_mismatch": false
  },
  "J:195": {
    "id": "J:195",
    "chain": "J",
    "resseq": 195,
    "resname": "THR",
    "sasa": 4.132084846496582,
    "partial_charge_B": -0.75,
    "F_metal": 0.0,
    "F_P": 0.0,
    "F_hal": 0.0,
    "total_density": 42085.4140625,
    "centroid": [
      0.46268996596336365,
      -0.06838072836399078,
      3.0944292545318604
    ],
    "dipole_rho": [
      27857.11328125,
      -916.6499633789062,
      -20157.69921875
    ],
    "curv_rho": 122284392.0,
    "curv_rho_failed": false,
    "gpu_density_B_requested": "vector",
    "gpu_density_B_effective": "vector",
    "gpu_density_B_fallback_from_vector": false,
    "gpu_density_A_requested": null,
    "gpu_density_A_effective": null,
    "gpu_density_A_fallback_from_vector": false,
    "xtb_A_used": false,
    "xtb_A_success": false,
    "xtb_charge_length_mismatch": false
  },
  "J:196": {
    "id": "J:196",
    "chain": "J",
    "resseq": 196,
    "resname": "GLU",
    "sasa": 3.328390598297119,
    "partial_charge_B": -1.35,
    "F_metal": 0.0,
    "F_P": 0.0,
    "F_hal": 0.0,
    "total_density": 47299.89453125,
    "centroid": [
      0.35959476232528687,
      -0.03497222438454628,
      2.755518674850464
    ],
    "dipole_rho": [
      35913.5078125,
      -1148.59716796875,
      -17029.150390625
    ],
    "curv_rho": 130059184.0,
    "curv_rho_failed": false,
    "gpu_density_B_requested": "vector",
    "gpu_density_B_effective": "vector",
    "gpu_density_B_fallback_from_vector": false,
    "gpu_density_A_requested": null,
    "gpu_density_A_effective": null,
    "gpu_density_A_fallback_from_vector": false,
    "xtb_A_used": false,
    "xtb_A_success": false,
    "xtb_charge_length_mismatch": false
  },
  "J:197": {
    "id": "J:197",
    "chain": "J",
    "resseq": 197,
    "resname": "GLY",
    "sasa": 2.419909715652466,
    "partial_charge_B": -0.15000000000000005,
    "F_metal": 0.0,
    "F_P": 0.0,
    "F_hal": 0.0,
    "total_density": 41132.15234375,
    "centroid": [
      0.35949358344078064,
      0.24507774412631989,
      2.88372802734375
    ],
    "dipole_rho": [
      28925.921875,
      -7602.1376953125,
      -11514.837890625
    ],
    "curv_rho": 119549640.0,
    "curv_rho_failed": false,
    "gpu_density_B_requested": "vector",
    "gpu_density_B_effective": "vector",
    "gpu_density_B_fallback_from_vector": false,
    "gpu_density_A_requested": null,
    "gpu_density_A_effective": null,
    "gpu_density_A_fallback_from_vector": false,
    "xtb_A_used": false,
    "xtb_A_success": false,
    "xtb_charge_length_mismatch": false
  },
  "J:198": {
    "id": "J:198",
    "chain": "J",
    "resseq": 198,
    "resname": "THR",
    "sasa": 2.913353443145752,
    "partial_charge_B": -0.75,
    "F_metal": 0.0,
    "F_P": 0.0,
    "F_hal": 0.0,
    "total_density": 43316.9453125,
    "centroid": [
      0.5155332684516907,
      0.41470858454704285,
      3.0685670375823975
    ],
    "dipole_rho": [
      27010.173828125,
      -8415.494140625,
      -13879.537109375
    ],
    "curv_rho": 126881408.0,
    "curv_rho_failed": false,
    "gpu_density_B_requested": "vector",
    "gpu_density_B_effective": "vector",
    "gpu_density_B_fallback_from_vector": false,
    "gpu_density_A_requested": null,
    "gpu_density_A_effective": null,
    "gpu_density_A_fallback_from_vector": false,
    "xtb_A_used": false,
    "xtb_A_success": false,
    "xtb_charge_length_mismatch": false
  },
  "J:199": {
    "id": "J:199",
    "chain": "J",
    "resseq": 199,
    "resname": "PRO",
    "sasa": 0.0,
    "partial_charge_B": -0.06000000000000002,
    "F_metal": 0.0,
    "F_P": 0.0,
    "F_hal": 0.0,
    "total_density": 55208.8671875,
    "centroid": [
      0.7423847913742065,
      0.31684955954551697,
      2.9716780185699463
    ],
    "dipole_rho": [
      28908.888671875,
      -10560.298828125,
      -24002.896484375
    ],
    "curv_rho": 175736816.0,
    "curv_rho_failed": false,
    "gpu_density_B_requested": "vector",
    "gpu_density_B_effective": "vector",
    "gpu_density_B_fallback_from_vector": false,
    "gpu_density_A_requested": null,
    "gpu_density_A_effective": null,
    "gpu_density_A_fallback_from_vector": false,
    "xtb_A_used": false,
    "xtb_A_success": false,
    "xtb_charge_length_mismatch": false
  },
  "J:200": {
    "id": "J:200",
    "chain": "J",
    "resseq": 200,
    "resname": "GLU",
    "sasa": 3.184515953063965,
    "partial_charge_B": -1.35,
    "F_metal": 0.0,
    "F_P": 0.0,
    "F_hal": 0.0,
    "total_density": 51460.66015625,
    "centroid": [
      0.8928961157798767,
      0.27070435881614685,
      3.345057964324951
    ],
    "dipole_rho": [
      25702.1171875,
      -4193.24951171875,
      -30192.447265625
    ],
    "curv_rho": 161172864.0,
    "curv_rho_failed": false,
    "gpu_density_B_requested": "vector",
    "gpu_density_B_effective": "vector",
    "gpu_density_B_fallback_from_vector": false,
    "gpu_density_A_requested": null,
    "gpu_density_A_effective": null,
    "gpu_density_A_fallback_from_vector": false,
    "xtb_A_used": false,
    "xtb_A_success": false,
    "xtb_charge_length_mismatch": false
  },
  "J:201": {
    "id": "J:201",
    "chain": "J",
    "resseq": 201,
    "resname": "ILE",
    "sasa": 0.5990673303604126,
    "partial_charge_B": -0.10307046236290593,
    "F_metal": 0.0,
    "F_P": 0.0,
    "F_hal": 0.0,
    "total_density": 60497.35546875,
    "centroid": [
      1.0610227584838867,
      0.5380970239639282,
      3.178856611251831
    ],
    "dipole_rho": [
      23873.6328125,
      -11360.0673828125,
      -31893.78125
    ],
    "curv_rho": 196431168.0,
    "curv_rho_failed": false,
    "gpu_density_B_requested": "vector",
    "gpu_density_B_effective": "vector",
    "gpu_density_B_fallback_from_vector": false,
    "gpu_density_A_requested": null,
    "gpu_density_A_effective": null,
    "gpu_density_A_fallback_from_vector": false,
    "xtb_A_used": false,
    "xtb_A_success": false,
    "xtb_charge_length_mismatch": false
  },
  "J:202": {
    "id": "J:202",
    "chain": "J",
    "resseq": 202,
    "resname": "THR",
    "sasa": 0.29038915038108826,
    "partial_charge_B": -0.40438889201786604,
    "F_metal": 0.0,
    "F_P": 0.0,
    "F_hal": 0.0,
    "total_density": 57624.88671875,
    "centroid": [
      1.2644294500350952,
      0.40239569544792175,
      3.4486684799194336
    ],
    "dipole_rho": [
      18462.244140625,
      -11729.3818359375,
      -35413.94140625
    ],
    "curv_rho": 189559728.0,
    "curv_rho_failed": false,
    "gpu_density_B_requested": "vector",
    "gpu_density_B_effective": "vector",
    "gpu_density_B_fallback_from_vector": false,
    "gpu_density_A_requested": null,
    "gpu_density_A_effective": null,
    "gpu_density_A_fallback_from_vector": false,
    "xtb_A_used": false,
    "xtb_A_success": false,
    "xtb_charge_length_mismatch": false
  },
  "J:203": {
    "id": "J:203",
    "chain": "J",
    "resseq": 203,
    "resname": "HIS",
    "sasa": 0.41883742809295654,
    "partial_charge_B": 0.45056339052908284,
    "F_metal": 0.0,
    "F_P": 0.0,
    "F_hal": 0.0,
    "total_density": 64015.51953125,
    "centroid": [
      1.4895437955856323,
      0.6578242778778076,
      3.3868143558502197
    ],
    "dipole_rho": [
      16356.841796875,
      -19109.640625,
      -36939.890625
    ],
    "curv_rho": 213178608.0,
    "curv_rho_failed": false,
    "gpu_density_B_requested": "vector",
    "gpu_density_B_effective": "vector",
    "gpu_density_B_fallback_from_vector": false,
    "gpu_density_A_requested": null,
    "gpu_density_A_effective": null,
    "gpu_density_A_fallback_from_vector": false,
    "xtb_A_used": false,
    "xtb_A_success": false,
    "xtb_charge_length_mismatch": false
  },
  "J:204": {
    "id": "J:204",
    "chain": "J",
    "resseq": 204,
    "resname": "THR",
    "sasa": 0.0,
    "partial_charge_B": -0.3,
    "F_metal": 0.0,
    "F_P": 0.0,
    "F_hal": 0.0,
    "total_density": 64393.484375,
    "centroid": [
      1.7830047607421875,
      0.44145679473876953,
      3.549062490463257
    ],
    "dipole_rho": [
      10711.6943359375,
      -18083.552734375,
      -39848.171875
    ],
    "curv_rho": 221840016.0,
    "curv_rho_failed": false,
    "gpu_density_B_requested": "vector",
    "gpu_density_B_effective": "vector",
    "gpu_density_B_fallback_from_vector": false,
    "gpu_density_A_requested": null,
    "gpu_density_A_effective": null,
    "gpu_density_A_fallback_from_vector": false,
    "xtb_A_used": false,
    "xtb_A_success": false,
    "xtb_charge_length_mismatch": false
  },
  "J:205": {
    "id": "J:205",
    "chain": "J",
    "resseq": 205,
    "resname": "GLU",
    "sasa": 7.39417028427124,
    "partial_charge_B": -1.35,
    "F_metal": 0.0,
    "F_P": 0.0,
    "F_hal": 0.0,
    "total_density": 57521.65234375,
    "centroid": [
      1.9895563125610352,
      0.6285011172294617,
      3.661691188812256
    ],
    "dipole_rho": [
      9293.625,
      -21433.787109375,
      -46609.03515625
    ],
    "curv_rho": 201349584.0,
    "curv_rho_failed": false,
    "gpu_density_B_requested": "vector",
    "gpu_density_B_effective": "vector",
    "gpu_density_B_fallback_from_vector": false,
    "gpu_density_A_requested": null,
    "gpu_density_A_effective": null,
    "gpu_density_A_fallback_from_vector": false,
    "xtb_A_used": false,
    "xtb_A_success": false,
    "xtb_charge_length_mismatch": false
  },
  "J:206": {
    "id": "J:206",
    "chain": "J",
    "resseq": 206,
    "resname": "VAL",
    "sasa": 0.06453092396259308,
    "partial_charge_B": -0.06463950643094205,
    "F_metal": 0.0,
    "F_P": 0.0,
    "F_hal": 0.0,
    "total_density": 61086.54296875,
    "centroid": [
      2.1534738540649414,
      0.8074520826339722,
      3.550015687942505
    ],
    "dipole_rho": [
      3626.94873046875,
      -23538.689453125,
      -37803.75
    ],
    "curv_rho": 214461664.0,
    "curv_rho_failed": false,
    "gpu_density_B_requested": "vector",
    "gpu_density_B_effective": "vector",
    "gpu_density_B_fallback_from_vector": false,
    "gpu_density_A_requested": null,
    "gpu_density_A_effective": null,
    "gpu_density_A_fallback_from_vector": false,
    "xtb_A_used": false,
    "xtb_A_success": false,
    "xtb_charge_length_mismatch": false
  },
  "J:207": {
    "id": "J:207",
    "chain": "J",
    "resseq": 207,
    "resname": "PHE",
    "sasa": 0.0,
    "partial_charge_B": -0.06000000000000002,
    "F_metal": 0.0,
    "F_P": 0.0,
    "F_hal": 0.0,
    "total_density": 85245.2109375,
    "centroid": [
      2.3172850608825684,
      0.539646327495575,
      3.280122756958008
    ],
    "dipole_rho": [
      -2257.2138671875,
      -20678.87109375,
      -53609.5859375
    ],
    "curv_rho": 307080832.0,
    "curv_rho_failed": false,
    "gpu_density_B_requested": "vector",
    "gpu_density_B_effective": "vector",
    "gpu_density_B_fallback_from_vector": false,
    "gpu_density_A_requested": null,
    "gpu_density_A_effective": null,
    "gpu_density_A_fallback_from_vector": false,
    "xtb_A_used": false,
    "xtb_A_success": false,
    "xtb_charge_length_mismatch": false
  },
  "J:208": {
    "id": "J:208",
    "chain": "J",
    "resseq": 208,
    "resname": "HIS",
    "sasa": 0.0,
    "partial_charge_B": 0.29999999999999993,
    "F_metal": 0.0,
    "F_P": 0.0,
    "F_hal": 0.0,
    "total_density": 83638.0078125,
    "centroid": [
      2.407039165496826,
      0.8093112111091614,
      3.1773436069488525
    ],
    "dipole_rho": [
      -7103.46435546875,
      -27783.6015625,
      -44890.74609375
    ],
    "curv_rho": 302601664.0,
    "curv_rho_failed": false,
    "gpu_density_B_requested": "vector",
    "gpu_density_B_effective": "vector",
    "gpu_density_B_fallback_from_vector": false,
    "gpu_density_A_requested": null,
    "gpu_density_A_effective": null,
    "gpu_density_A_fallback_from_vector": false,
    "xtb_A_used": false,
    "xtb_A_success": false,
    "xtb_charge_length_mismatch": false
  },
  "J:209": {
    "id": "J:209",
    "chain": "J",
    "resseq": 209,
    "resname": "PRO",
    "sasa": 0.9034329652786255,
    "partial_charge_B": -0.12495309217585211,
    "F_metal": 0.0,
    "F_P": 0.0,
    "F_hal": 0.0,
    "total_density": 67867.984375,
    "centroid": [
      2.6352744102478027,
      1.0600087642669678,
      3.2699756622314453
    ],
    "dipole_rho": [
      -6725.50732421875,
      -26141.185546875,
      -37867.15625
    ],
    "curv_rho": 244012688.0,
    "curv_rho_failed": false,
    "gpu_density_B_requested": "vector",
    "gpu_density_B_effective": "vector",
    "gpu_density_B_fallback_from_vector": false,
    "gpu_density_A_requested": null,
    "gpu_density_A_effective": null,
    "gpu_density_A_fallback_from_vector": false,
    "xtb_A_used": false,
    "xtb_A_success": false,
    "xtb_charge_length_mismatch": false
  },
  "J:210": {
    "id": "J:210",
    "chain": "J",
    "resseq": 210,
    "resname": "GLU",
    "sasa": 1.8368234634399414,
    "partial_charge_B": -1.35,
    "F_metal": 0.0,
    "F_P": 0.0,
    "F_hal": 0.0,
    "total_density": 71381.1015625,
    "centroid": [
      2.4972822666168213,
      1.3047878742218018,
      2.9676706790924072
    ],
    "dipole_rho": [
      714.1439208984375,
      -37878.05078125,
      -38355.94921875
    ],
    "curv_rho": 261017056.0,
    "curv_rho_failed": false,
    "gpu_density_B_requested": "vector",
    "gpu_density_B_effective": "vector",
    "gpu_density_B_fallback_from_vector": false,
    "gpu_density_A_requested": null,
    "gpu_density_A_effective": null,
    "gpu_density_A_fallback_from_vector": false,
    "xtb_A_used": false,
    "xtb_A_success": false,
    "xtb_charge_length_mismatch": false
  },
  "J:211": {
    "id": "J:211",
    "chain": "J",
    "resseq": 211,
    "resname": "ASP",
    "sasa": 2.6800379753112793,
    "partial_charge_B": -1.35,
    "F_metal": 0.0,
    "F_P": 0.0,
    "F_hal": 0.0,
    "total_density": 68878.9765625,
    "centroid": [
      2.8500847816467285,
      1.2334799766540527,
      3.0362656116485596
    ],
    "dipole_rho": [
      -12213.294921875,
      -33149.3984375,
      -34955.0546875
    ],
    "curv_rho": 253788528.0,
    "curv_rho_failed": false,
    "gpu_density_B_requested": "vector",
    "gpu_density_B_effective": "vector",
    "gpu_density_B_fallback_from_vector": false,
    "gpu_density_A_requested": null,
    "gpu_density_A_effective": null,
    "gpu_density_A_fallback_from_vector": false,
    "xtb_A_used": false,
    "xtb_A_success": false,
    "xtb_charge_length_mismatch": false
  },
  "J:212": {
    "id": "J:212",
    "chain": "J",
    "resseq": 212,
    "resname": "GLU",
    "sasa": 0.0,
    "partial_charge_B": -0.54,
    "F_metal": 0.0,
    "F_P": 0.0,
    "F_hal": 0.0,
    "total_density": 82820.28125,
    "centroid": [
      2.751838445663452,
      0.9098149538040161,
      3.096919059753418
    ],
    "dipole_rho": [
      -19413.55859375,
      -25701.587890625,
      -38565.046875
    ],
    "curv_rho": 300149504.0,
    "curv_rho_failed": false,
    "gpu_density_B_requested": "vector",
    "gpu_density_B_effective": "vector",
    "gpu_density_B_fallback_from_vector": false,
    "gpu_density_A_requested": null,
    "gpu_density_A_effective": null,
    "gpu_density_A_fallback_from_vector": false,
    "xtb_A_used": false,
    "xtb_A_success": false,
    "xtb_charge_length_mismatch": false
  },
  "J:213": {
    "id": "J:213",
    "chain": "J",
    "resseq": 213,
    "resname": "PHE",
    "sasa": 0.0,
    "partial_charge_B": -0.06000000000000002,
    "F_metal": 0.0,
    "F_P": 0.0,
    "F_hal": 0.0,
    "total_density": 102889.7265625,
    "centroid": [
      2.8260316848754883,
      0.9491569995880127,
      2.723250389099121
    ],
    "dipole_rho": [
      -10006.0380859375,
      -44505.171875,
      -32347.041015625
    ],
    "curv_rho": 368316224.0,
    "curv_rho_failed": false,
    "gpu_density_B_requested": "vector",
    "gpu_density_B_effective": "vector",
    "gpu_density_B_fallback_from_vector": false,
    "gpu_density_A_requested": null,
    "gpu_density_A_effective": null,
    "gpu_density_A_fallback_from_vector": false,
    "xtb_A_used": false,
    "xtb_A_success": false,
    "xtb_charge_length_mismatch": false
  },
  "J:214": {
    "id": "J:214",
    "chain": "J",
    "resseq": 214,
    "resname": "LEU",
    "sasa": 0.0,
    "partial_charge_B": -0.06000000000000002,
    "F_metal": 0.0,
    "F_P": 0.0,
    "F_hal": 0.0,
    "total_density": 110006.515625,
    "centroid": [
      2.5822765827178955,
      0.6406715512275696,
      2.747568130493164
    ],
    "dipole_rho": [
      -8797.5712890625,
      -24090.42578125,
      -43923.59375
    ],
    "curv_rho": 404145600.0,
    "curv_rho_failed": false,
    "gpu_density_B_requested": "vector",
    "gpu_density_B_effective": "vector",
    "gpu_density_B_fallback_from_vector": false,
    "gpu_density_A_requested": null,
    "gpu_density_A_effective": null,
    "gpu_density_A_fallback_from_vector": false,
    "xtb_A_used": false,
    "xtb_A_success": false,
    "xtb_charge_length_mismatch": false
  },
  "J:215": {
    "id": "J:215",
    "chain": "J",
    "resseq": 215,
    "resname": "ILE",
    "sasa": 0.0,
    "partial_charge_B": -0.06000000000000002,
    "F_metal": 0.0,
    "F_P": 0.0,
    "F_hal": 0.0,
    "total_density": 118352.59375,
    "centroid": [
      2.7206192016601562,
      0.43248891830444336,
      2.562147617340088
    ],
    "dipole_rho": [
      -12349.3369140625,
      -19760.2734375,
      -21691.310546875
    ],
    "curv_rho": 436283296.0,
    "curv_rho_failed": false,
    "gpu_density_B_requested": "vector",
    "gpu_density_B_effective": "vector",
    "gpu_density_B_fallback_from_vector": false,
    "gpu_density_A_requested": null,
    "gpu_density_A_effective": null,
    "gpu_density_A_fallback_from_vector": false,
    "xtb_A_used": false,
    "xtb_A_success": false,
    "xtb_charge_length_mismatch": false
  },
  "J:216": {
    "id": "J:216",
    "chain": "J",
    "resseq": 216,
    "resname": "ASN",
    "sasa": 0.0,
    "partial_charge_B": -0.12,
    "F_metal": 0.0,
    "F_P": 0.0,
    "F_hal": 0.0,
    "total_density": 129444.0078125,
    "centroid": [
      2.462785482406616,
      0.5215875506401062,
      2.2963247299194336
    ],
    "dipole_rho": [
      -4419.1474609375,
      -18025.07421875,
      -16821.259765625
    ],
    "curv_rho": 467414848.0,
    "curv_rho_failed": false,
    "gpu_density_B_requested": "vector",
    "gpu_density_B_effective": "vector",
    "gpu_density_B_fallback_from_vector": false,
    "gpu_density_A_requested": null,
    "gpu_density_A_effective": null,
    "gpu_density_A_fallback_from_vector": false,
    "xtb_A_used": false,
    "xtb_A_success": false,
    "xtb_charge_length_mismatch": false
  },
  "J:217": {
    "id": "J:217",
    "chain": "J",
    "resseq": 217,
    "resname": "HIS",
    "sasa": 0.0,
    "partial_charge_B": 0.29999999999999993,
    "F_metal": 0.0,
    "F_P": 0.0,
    "F_hal": 0.0,
    "total_density": 132688.546875,
    "centroid": [
      2.5743868350982666,
      0.20852690935134888,
      2.2946667671203613
    ],
    "dipole_rho": [
      -8791.0595703125,
      -4729.431640625,
      -7811.80322265625
    ],
    "curv_rho": 473782144.0,
    "curv_rho_failed": false,
    "gpu_density_B_requested": "vector",
    "gpu_density_B_effective": "vector",
    "gpu_density_B_fallback_from_vector": false,
    "gpu_density_A_requested": null,
    "gpu_density_A_effective": null,
    "gpu_density_A_fallback_from_vector": false,
    "xtb_A_used": false,
    "xtb_A_success": false,
    "xtb_charge_length_mismatch": false
  },
  "J:218": {
    "id": "J:218",
    "chain": "J",
    "resseq": 218,
    "resname": "PRO",
    "sasa": 0.0,
    "partial_charge_B": -0.06000000000000002,
    "F_metal": 0.0,
    "F_P": 0.0,
    "F_hal": 0.0,
    "total_density": 116135.625,
    "centroid": [
      2.4486873149871826,
      0.04086853191256523,
      2.6084883213043213
    ],
    "dipole_rho": [
      -5453.1875,
      -6107.41259765625,
      -24940.630859375
    ],
    "curv_rho": 437972224.0,
    "curv_rho_failed": false,
    "gpu_density_B_requested": "vector",
    "gpu_density_B_effective": "vector",
    "gpu_density_B_fallback_from_vector": false,
    "gpu_density_A_requested": null,
    "gpu_density_A_effective": null,
    "gpu_density_A_fallback_from_vector": false,
    "xtb_A_used": false,
    "xtb_A_success": false,
    "xtb_charge_length_mismatch": false
  },
  "J:219": {
    "id": "J:219",
    "chain": "J",
    "resseq": 219,
    "resname": "ALA",
    "sasa": 0.0,
    "partial_charge_B": -0.06000000000000002,
    "F_metal": 0.0,
    "F_P": 0.0,
    "F_hal": 0.0,
    "total_density": 109743.9921875,
    "centroid": [
      2.5151755809783936,
      -0.20278139412403107,
      2.7317380905151367
    ],
    "dipole_rho": [
      -7237.00732421875,
      8276.74609375,
      -27322.109375
    ],
    "curv_rho": 411013280.0,
    "curv_rho_failed": false,
    "gpu_density_B_requested": "vector",
    "gpu_density_B_effective": "vector",
    "gpu_density_B_fallback_from_vector": false,
    "gpu_density_A_requested": null,
    "gpu_density_A_effective": null,
    "gpu_density_A_fallback_from_vector": false,
    "xtb_A_used": false,
    "xtb_A_success": false,
    "xtb_charge_length_mismatch": false
  },
  "J:220": {
    "id": "J:220",
    "chain": "J",
    "resseq": 220,
    "resname": "TYR",
    "sasa": 0.0,
    "partial_charge_B": -0.3,
    "F_metal": 0.0,
    "F_P": 0.0,
    "F_hal": 0.0,
    "total_density": 116803.328125,
    "centroid": [
      2.217672824859619,
      -0.3319459855556488,
      2.797311544418335
    ],
    "dipole_rho": [
      18811.900390625,
      16701.404296875,
      -40479.8203125
    ],
    "curv_rho": 396246016.0,
    "curv_rho_failed": false,
    "gpu_density_B_requested": "vector",
    "gpu_density_B_effective": "vector",
    "gpu_density_B_fallback_from_vector": false,
    "gpu_density_A_requested": null,
    "gpu_density_A_effective": null,
    "gpu_density_A_fallback_from_vector": false,
    "xtb_A_used": false,
    "xtb_A_success": false,
    "xtb_charge_length_mismatch": false
  },
  "J:221": {
    "id": "J:221",
    "chain": "J",
    "resseq": 221,
    "resname": "SER",
    "sasa": 0.0,
    "partial_charge_B": -0.3,
    "F_metal": 0.0,
    "F_P": 0.0,
    "F_hal": 0.0,
    "total_density": 92019.1640625,
    "centroid": [
      2.2493386268615723,
      -0.6228496432304382,
      2.910008192062378
    ],
    "dipole_rho": [
      1458.960205078125,
      18983.587890625,
      -31040.39453125
    ],
    "curv_rho": 336195616.0,
    "curv_rho_failed": false,
    "gpu_density_B_requested": "vector",
    "gpu_density_B_effective": "vector",
    "gpu_density_B_fallback_from_vector": false,
    "gpu_density_A_requested": null,
    "gpu_density_A_effective": null,
    "gpu_density_A_fallback_from_vector": false,
    "xtb_A_used": false,
    "xtb_A_success": false,
    "xtb_charge_length_mismatch": false
  },
  "J:222": {
    "id": "J:222",
    "chain": "J",
    "resseq": 222,
    "resname": "GLN",
    "sasa": 0.0,
    "partial_charge_B": -0.12,
    "F_metal": 0.0,
    "F_P": 0.0,
    "F_hal": 0.0,
    "total_density": 98543.0703125,
    "centroid": [
      1.839892864227295,
      -0.6256973147392273,
      2.7979047298431396
    ],
    "dipole_rho": [
      11116.048828125,
      26798.490234375,
      -34444.72265625
    ],
    "curv_rho": 333532928.0,
    "curv_rho_failed": false,
    "gpu_density_B_requested": "vector",
    "gpu_density_B_effective": "vector",
    "gpu_density_B_fallback_from_vector": false,
    "gpu_density_A_requested": null,
    "gpu_density_A_effective": null,
    "gpu_density_A_fallback_from_vector": false,
    "xtb_A_used": false,
    "xtb_A_success": false,
    "xtb_charge_length_mismatch": false
  },
  "J:223": {
    "id": "J:223",
    "chain": "J",
    "resseq": 223,
    "resname": "LYS",
    "sasa": 0.03226546198129654,
    "partial_charge_B": 0.12463950643094199,
    "F_metal": 0.0,
    "F_P": 0.0,
    "F_hal": 0.0,
    "total_density": 82055.0859375,
    "centroid": [
      2.0965678691864014,
      -0.9400776028633118,
      2.9435629844665527
    ],
    "dipole_rho": [
      10859.634765625,
      34557.96484375,
      -29294.890625
    ],
    "curv_rho": 283674144.0,
    "curv_rho_failed": false,
    "gpu_density_B_requested": "vector",
    "gpu_density_B_effective": "vector",
    "gpu_density_B_fallback_from_vector": false,
    "gpu_density_A_requested": null,
    "gpu_density_A_effective": null,
    "gpu_density_A_fallback_from_vector": false,
    "xtb_A_used": false,
    "xtb_A_success": false,
    "xtb_charge_length_mismatch": false
  },
  "J:224": {
    "id": "J:224",
    "chain": "J",
    "resseq": 224,
    "resname": "ALA",
    "sasa": 0.0,
    "partial_charge_B": -0.06000000000000002,
    "F_metal": 0.0,
    "F_P": 0.0,
    "F_hal": 0.0,
    "total_density": 80412.5,
    "centroid": [
      2.1964731216430664,
      -0.7359656095504761,
      3.121608257293701
    ],
    "dipole_rho": [
      2858.909423828125,
      22601.892578125,
      -43328.77734375
    ],
    "curv_rho": 283024320.0,
    "curv_rho_failed": false,
    "gpu_density_B_requested": "vector",
    "gpu_density_B_effective": "vector",
    "gpu_density_B_fallback_from_vector": false,
    "gpu_density_A_requested": null,
    "gpu_density_A_effective": null,
    "gpu_density_A_fallback_from_vector": false,
    "xtb_A_used": false,
    "xtb_A_success": false,
    "xtb_charge_length_mismatch": false
  },
  "J:225": {
    "id": "J:225",
    "chain": "J",
    "resseq": 225,
    "resname": "GLY",
    "sasa": 0.0,
    "partial_charge_B": -0.06000000000000002,
    "F_metal": 0.0,
    "F_P": 0.0,
    "F_hal": 0.0,
    "total_density": 82243.484375,
    "centroid": [
      2.134031295776367,
      -0.5377008318901062,
      3.2095487117767334
    ],
    "dipole_rho": [
      7270.8232421875,
      13633.841796875,
      -39925.1796875
    ],
    "curv_rho": 289331104.0,
    "curv_rho_failed": false,
    "gpu_density_B_requested": "vector",
    "gpu_density_B_effective": "vector",
    "gpu_density_B_fallback_from_vector": false,
    "gpu_density_A_requested": null,
    "gpu_density_A_effective": null,
    "gpu_density_A_fallback_from_vector": false,
    "xtb_A_used": false,
    "xtb_A_success": false,
    "xtb_charge_length_mismatch": false
  },
  "J:226": {
    "id": "J:226",
    "chain": "J",
    "resseq": 226,
    "resname": "ARG",
    "sasa": 0.0,
    "partial_charge_B": 0.4799999999999999,
    "F_metal": 0.0,
    "F_P": 0.0,
    "F_hal": 0.0,
    "total_density": 92486.40625,
    "centroid": [
      2.43465256690979,
      -0.4164927303791046,
      3.1972105503082275
    ],
    "dipole_rho": [
      -6156.4375,
      16786.12109375,
      -49875.1953125
    ],
    "curv_rho": 324567872.0,
    "curv_rho_failed": false,
    "gpu_density_B_requested": "vector",
    "gpu_density_B_effective": "vector",
    "gpu_density_B_fallback_from_vector": false,
    "gpu_density_A_requested": null,
    "gpu_density_A_effective": null,
    "gpu_density_A_fallback_from_vector": false,
    "xtb_A_used": false,
    "xtb_A_success": false,
    "xtb_charge_length_mismatch": false
  },
  "J:227": {
    "id": "J:227",
    "chain": "J",
    "resseq": 227,
    "resname": "LEU",
    "sasa": 0.0,
    "partial_charge_B": -0.06000000000000002,
    "F_metal": 0.0,
    "F_P": 0.0,
    "F_hal": 0.0,
    "total_density": 100661.234375,
    "centroid": [
      2.2618348598480225,
      -0.06274031847715378,
      3.051103115081787
    ],
    "dipole_rho": [
      -5653.66357421875,
      5369.9951171875,
      -40705.82421875
    ],
    "curv_rho": 364053696.0,
    "curv_rho_failed": false,
    "gpu_density_B_requested": "vector",
    "gpu_density_B_effective": "vector",
    "gpu_density_B_fallback_from_vector": false,
    "gpu_density_A_requested": null,
    "gpu_density_A_effective": null,
    "gpu_density_A_fallback_from_vector": false,
    "xtb_A_used": false,
    "xtb_A_success": false,
    "xtb_charge_length_mismatch": false
  },
  "J:228": {
    "id": "J:228",
    "chain": "J",
    "resseq": 228,
    "resname": "VAL",
    "sasa": 0.0,
    "partial_charge_B": -0.06000000000000002,
    "F_metal": 0.0,
    "F_P": 0.0,
    "F_hal": 0.0,
    "total_density": 103435.2265625,
    "centroid": [
      2.620260238647461,
      -0.14670014381408691,
      2.9808566570281982
    ],
    "dipole_rho": [
      -14315.134765625,
      1409.6568603515625,
      -36898.3671875
    ],
    "curv_rho": 375169920.0,
    "curv_rho_failed": false,
    "gpu_density_B_requested": "vector",
    "gpu_density_B_effective": "vector",
    "gpu_density_B_fallback_from_vector": false,
    "gpu_density_A_requested": null,
    "gpu_density_A_effective": null,
    "gpu_density_A_fallback_from_vector": false,
    "xtb_A_used": false,
    "xtb_A_success": false,
    "xtb_charge_length_mismatch": false
  },
  "J:229": {
    "id": "J:229",
    "chain": "J",
    "resseq": 229,
    "resname": "TRP",
    "sasa": 0.0,
    "partial_charge_B": 0.11999999999999997,
    "F_metal": 0.0,
    "F_P": 0.0,
    "F_hal": 0.0,
    "total_density": 115588.6015625,
    "centroid": [
      2.4697420597076416,
      0.29586225748062134,
      2.8909876346588135
    ],
    "dipole_rho": [
      -7042.74560546875,
      -10754.1044921875,
      -35809.9609375
    ],
    "curv_rho": 405925408.0,
    "curv_rho_failed": false,
    "gpu_density_B_requested": "vector",
    "gpu_density_B_effective": "vector",
    "gpu_density_B_fallback_from_vector": false,
    "gpu_density_A_requested": null,
    "gpu_density_A_effective": null,
    "gpu_density_A_fallback_from_vector": false,
    "xtb_A_used": false,
    "xtb_A_success": false,
    "xtb_charge_length_mismatch": false
  },
  "J:230": {
    "id": "J:230",
    "chain": "J",
    "resseq": 230,
    "resname": "PRO",
    "sasa": 0.0,
    "partial_charge_B": -0.06000000000000002,
    "F_metal": 0.0,
    "F_P": 0.0,
    "F_hal": 0.0,
    "total_density": 108603.6640625,
    "centroid": [
      2.8583502769470215,
      0.20509257912635803,
      2.8289737701416016
    ],
    "dipole_rho": [
      -20381.021484375,
      -18238.462890625,
      -32520.326171875
    ],
    "curv_rho": 389834592.0,
    "curv_rho_failed": false,
    "gpu_density_B_requested": "vector",
    "gpu_density_B_effective": "vector",
    "gpu_density_B_fallback_from_vector": false,
    "gpu_density_A_requested": null,
    "gpu_density_A_effective": null,
    "gpu_density_A_fallback_from_vector": false,
    "xtb_A_used": false,
    "xtb_A_success": false,
    "xtb_charge_length_mismatch": false
  },
  "J:231": {
    "id": "J:231",
    "chain": "J",
    "resseq": 231,
    "resname": "THR",
    "sasa": 0.0,
    "partial_charge_B": -0.3,
    "F_metal": 0.0,
    "F_P": 0.0,
    "F_hal": 0.0,
    "total_density": 97734.4140625,
    "centroid": [
      3.024420976638794,
      0.5447792410850525,
      2.8488478660583496
    ],
    "dipole_rho": [
      -17692.08984375,
      -23233.50390625,
      -35958.82421875
    ],
    "curv_rho": 361550240.0,
    "curv_rho_failed": false,
    "gpu_density_B_requested": "vector",
    "gpu_density_B_effective": "vector",
    "gpu_density_B_fallback_from_vector": false,
    "gpu_density_A_requested": null,
    "gpu_density_A_effective": null,
    "gpu_density_A_fallback_from_vector": false,
    "xtb_A_used": false,
    "xtb_A_success": false,
    "xtb_charge_length_mismatch": false
  },
  "J:232": {
    "id": "J:232",
    "chain": "J",
    "resseq": 232,
    "resname": "TYR",
    "sasa": 0.0,
    "partial_charge_B": -0.3,
    "F_metal": 0.0,
    "F_P": 0.0,
    "F_hal": 0.0,
    "total_density": 111468.1015625,
    "centroid": [
      3.021369218826294,
      0.8191879391670227,
      2.530602216720581
    ],
    "dipole_rho": [
      -25318.80078125,
      -30770.25390625,
      -26627.64453125
    ],
    "curv_rho": 390426912.0,
    "curv_rho_failed": false,
    "gpu_density_B_requested": "vector",
    "gpu_density_B_effective": "vector",
    "gpu_density_B_fallback_from_vector": false,
    "gpu_density_A_requested": null,
    "gpu_density_A_effective": null,
    "gpu_density_A_fallback_from_vector": false,
    "xtb_A_used": false,
    "xtb_A_success": false,
    "xtb_charge_length_mismatch": false
  },
  "J:233": {
    "id": "J:233",
    "chain": "J",
    "resseq": 233,
    "resname": "THR",
    "sasa": 0.0,
    "partial_charge_B": -0.3,
    "F_metal": 0.0,
    "F_P": 0.0,
    "F_hal": 0.0,
    "total_density": 84703.125,
    "centroid": [
      3.353930950164795,
      0.6691865921020508,
      2.846010208129883
    ],
    "dipole_rho": [
      -26284.3984375,
      -21360.8359375,
      -31934.587890625
    ],
    "curv_rho": 308315136.0,
    "curv_rho_failed": false,
    "gpu_density_B_requested": "vector",
    "gpu_density_B_effective": "vector",
    "gpu_density_B_fallback_from_vector": false,
    "gpu_density_A_requested": null,
    "gpu_density_A_effective": null,
    "gpu_density_A_fallback_from_vector": false,
    "xtb_A_used": false,
    "xtb_A_success": false,
    "xtb_charge_length_mismatch": false
  },
  "J:234": {
    "id": "J:234",
    "chain": "J",
    "resseq": 234,
    "resname": "GLY",
    "sasa": 0.0,
    "partial_charge_B": -0.06000000000000002,
    "F_metal": 0.0,
    "F_P": 0.0,
    "F_hal": 0.0,
    "total_density": 84065.3203125,
    "centroid": [
      3.308528184890747,
      0.40509191155433655,
      2.964245319366455
    ],
    "dipole_rho": [
      -24605.642578125,
      -10389.0546875,
      -27016.890625
    ],
    "curv_rho": 310884512.0,
    "curv_rho_failed": false,
    "gpu_density_B_requested": "vector",
    "gpu_density_B_effective": "vector",
    "gpu_density_B_fallback_from_vector": false,
    "gpu_density_A_requested": null,
    "gpu_density_A_effective": null,
    "gpu_density_A_fallback_from_vector": false,
    "xtb_A_used": false,
    "xtb_A_success": false,
    "xtb_charge_length_mismatch": false
  },
  "J:235": {
    "id": "J:235",
    "chain": "J",
    "resseq": 235,
    "resname": "LYS",
    "sasa": 0.031651873141527176,
    "partial_charge_B": 0.12455127743333103,
    "F_metal": 0.0,
    "F_P": 0.0,
    "F_hal": 0.0,
    "total_density": 93418.6328125,
    "centroid": [
      3.0816683769226074,
      0.3975676894187927,
      3.0772008895874023
    ],
    "dipole_rho": [
      -28406.38671875,
      -27218.982421875,
      -54192.0234375
    ],
    "curv_rho": 321382880.0,
    "curv_rho_failed": false,
    "gpu_density_B_requested": "vector",
    "gpu_density_B_effective": "vector",
    "gpu_density_B_fallback_from_vector": false,
    "gpu_density_A_requested": null,
    "gpu_density_A_effective": null,
    "gpu_density_A_fallback_from_vector": false,
    "xtb_A_used": false,
    "xtb_A_success": false,
    "xtb_charge_length_mismatch": false
  },
  "J:236": {
    "id": "J:236",
    "chain": "J",
    "resseq": 236,
    "resname": "ILE",
    "sasa": 0.0,
    "partial_charge_B": -0.06000000000000002,
    "F_metal": 0.0,
    "F_P": 0.0,
    "F_hal": 0.0,
    "total_density": 89103.3671875,
    "centroid": [
      3.0675957202911377,
      0.07987000793218613,
      3.150965929031372
    ],
    "dipole_rho": [
      -15969.9521484375,
      -10752.9990234375,
      -37903.2265625
    ],
    "curv_rho": 316960864.0,
    "curv_rho_failed": false,
    "gpu_density_B_requested": "vector",
    "gpu_density_B_effective": "vector",
    "gpu_density_B_fallback_from_vector": false,
    "gpu_density_A_requested": null,
    "gpu_density_A_effective": null,
    "gpu_density_A_fallback_from_vector": false,
    "xtb_A_used": false,
    "xtb_A_success": false,
    "xtb_charge_length_mismatch": false
  },
  "J:237": {
    "id": "J:237",
    "chain": "J",
    "resseq": 237,
    "resname": "HIS",
    "sasa": 0.0,
    "partial_charge_B": 0.29999999999999993,
    "F_metal": 0.0,
    "F_P": 0.0,
    "F_hal": 0.0,
    "total_density": 97705.96875,
    "centroid": [
      2.708674669265747,
      0.21265697479248047,
      3.2177159786224365
    ],
    "dipole_rho": [
      -13722.3271484375,
      -24942.671875,
      -52481.1875
    ],
    "curv_rho": 327889088.0,
    "curv_rho_failed": false,
    "gpu_density_B_requested": "vector",
    "gpu_density_B_effective": "vector",
    "gpu_density_B_fallback_from_vector": false,
    "gpu_density_A_requested": null,
    "gpu_density_A_effective": null,
    "gpu_density_A_fallback_from_vector": false,
    "xtb_A_used": false,
    "xtb_A_success": false,
    "xtb_charge_length_mismatch": false
  },
  "J:238": {
    "id": "J:238",
    "chain": "J",
    "resseq": 238,
    "resname": "GLN",
    "sasa": 0.0,
    "partial_charge_B": -0.12,
    "F_metal": 0.0,
    "F_P": 0.0,
    "F_hal": 0.0,
    "total_density": 86673.984375,
    "centroid": [
      2.673534393310547,
      -0.06803926080465317,
      3.3596911430358887
    ],
    "dipole_rho": [
      -12789.150390625,
      4977.46142578125,
      -45760.84375
    ],
    "curv_rho": 302179552.0,
    "curv_rho_failed": false,
    "gpu_density_B_requested": "vector",
    "gpu_density_B_effective": "vector",
    "gpu_density_B_fallback_from_vector": false,
    "gpu_density_A_requested": null,
    "gpu_density_A_effective": null,
    "gpu_density_A_fallback_from_vector": false,
    "xtb_A_used": false,
    "xtb_A_success": false,
    "xtb_charge_length_mismatch": false
  },
  "J:239": {
    "id": "J:239",
    "chain": "J",
    "resseq": 239,
    "resname": "ILE",
    "sasa": 0.0,
    "partial_charge_B": -0.06000000000000002,
    "F_metal": 0.0,
    "F_P": 0.0,
    "F_hal": 0.0,
    "total_density": 90246.953125,
    "centroid": [
      2.291182279586792,
      0.009800230152904987,
      3.3045051097869873
    ],
    "dipole_rho": [
      -871.376953125,
      900.2354125976562,
      -51629.82421875
    ],
    "curv_rho": 314895904.0,
    "curv_rho_failed": false,
    "gpu_density_B_requested": "vector",
    "gpu_density_B_effective": "vector",
    "gpu_density_B_fallback_from_vector": false,
    "gpu_density_A_requested": null,
    "gpu_density_A_effective": null,
    "gpu_density_A_fallback_from_vector": false,
    "xtb_A_used": false,
    "xtb_A_success": false,
    "xtb_charge_length_mismatch": false
  },
  "J:240": {
    "id": "J:240",
    "chain": "J",
    "resseq": 240,
    "resname": "ASP",
    "sasa": 0.0,
    "partial_charge_B": -0.54,
    "F_metal": 0.0,
    "F_P": 0.0,
    "F_hal": 0.0,
    "total_density": 70317.328125,
    "centroid": [
      2.1942670345306396,
      -0.29545965790748596,
      3.5451931953430176
    ],
    "dipole_rho": [
      4362.6328125,
      8770.5283203125,
      -43952.3046875
    ],
    "curv_rho": 242709248.0,
    "curv_rho_failed": false,
    "gpu_density_B_requested": "vector",
    "gpu_density_B_effective": "vector",
    "gpu_density_B_fallback_from_vector": false,
    "gpu_density_A_requested": null,
    "gpu_density_A_effective": null,
    "gpu_density_A_fallback_from_vector": false,
    "xtb_A_used": false,
    "xtb_A_success": false,
    "xtb_charge_length_mismatch": false
  },
  "J:241": {
    "id": "J:241",
    "chain": "J",
    "resseq": 241,
    "resname": "LEU",
    "sasa": 0.0,
    "partial_charge_B": -0.06000000000000002,
    "F_metal": 0.0,
    "F_P": 0.0,
    "F_hal": 0.0,
    "total_density": 80779.7578125,
    "centroid": [
      1.9091553688049316,
      -0.20256933569908142,
      3.306673526763916
    ],
    "dipole_rho": [
      8390.435546875,
      11740.779296875,
      -45624.51953125
    ],
    "curv_rho": 286226208.0,
    "curv_rho_failed": false,
    "gpu_density_B_requested": "vector",
    "gpu_density_B_effective": "vector",
    "gpu_density_B_fallback_from_vector": false,
    "gpu_density_A_requested": null,
    "gpu_density_A_effective": null,
    "gpu_density_A_fallback_from_vector": false,
    "xtb_A_used": false,
    "xtb_A_success": false,
    "xtb_charge_length_mismatch": false
  },
  "J:242": {
    "id": "J:242",
    "chain": "J",
    "resseq": 242,
    "resname": "SER",
    "sasa": 1.0434277057647705,
    "partial_charge_B": -0.6750906738856657,
    "F_metal": 0.0,
    "F_P": 0.0,
    "F_hal": 0.0,
    "total_density": 61271.9375,
    "centroid": [
      1.8736857175827026,
      -0.4949297308921814,
      3.5251967906951904
    ],
    "dipole_rho": [
      5760.7177734375,
      17325.880859375,
      -37571.16796875
    ],
    "curv_rho": 213754128.0,
    "curv_rho_failed": false,
    "gpu_density_B_requested": "vector",
    "gpu_density_B_effective": "vector",
    "gpu_density_B_fallback_from_vector": false,
    "gpu_density_A_requested": null,
    "gpu_density_A_effective": null,
    "gpu_density_A_fallback_from_vector": false,
    "xtb_A_used": false,
    "xtb_A_success": false,
    "xtb_charge_length_mismatch": false
  },
  "J:243": {
    "id": "J:243",
    "chain": "J",
    "resseq": 243,
    "resname": "SER",
    "sasa": 1.7693501710891724,
    "partial_charge_B": -0.75,
    "F_metal": 0.0,
    "F_P": 0.0,
    "F_hal": 0.0,
    "total_density": 52581.0078125,
    "centroid": [
      1.6818978786468506,
      -0.35314851999282837,
      3.7136240005493164
    ],
    "dipole_rho": [
      8083.33203125,
      12591.4775390625,
      -35226.2578125
    ],
    "curv_rho": 175471712.0,
    "curv_rho_failed": false,
    "gpu_density_B_requested": "vector",
    "gpu_density_B_effective": "vector",
    "gpu_density_B_fallback_from_vector": false,
    "gpu_density_A_requested": null,
    "gpu_density_A_effective": null,
    "gpu_density_A_fallback_from_vector": false,
    "xtb_A_used": false,
    "xtb_A_success": false,
    "xtb_charge_length_mismatch": false
  },
  "J:244": {
    "id": "J:244",
    "chain": "J",
    "resseq": 244,
    "resname": "GLY",
    "sasa": 0.0,
    "partial_charge_B": -0.06000000000000002,
    "F_metal": 0.0,
    "F_P": 0.0,
    "F_hal": 0.0,
    "total_density": 58394.4453125,
    "centroid": [
      1.5738873481750488,
      -0.29195645451545715,
      3.546611785888672
    ],
    "dipole_rho": [
      13843.1298828125,
      7405.4951171875,
      -35129.41796875
    ],
    "curv_rho": 199681584.0,
    "curv_rho_failed": false,
    "gpu_density_B_requested": "vector",
    "gpu_density_B_effective": "vector",
    "gpu_density_B_fallback_from_vector": false,
    "gpu_density_A_requested": null,
    "gpu_density_A_effective": null,
    "gpu_density_A_fallback_from_vector": false,
    "xtb_A_used": false,
    "xtb_A_success": false,
    "xtb_charge_length_mismatch": false
  },
  "J:245": {
    "id": "J:245",
    "chain": "J",
    "resseq": 245,
    "resname": "ASP",
    "sasa": 1.3873138427734375,
    "partial_charge_B": -1.35,
    "F_metal": 0.0,
    "F_P": 0.0,
    "F_hal": 0.0,
    "total_density": 59304.9765625,
    "centroid": [
      1.6249035596847534,
      -0.11298397183418274,
      3.634247064590454
    ],
    "dipole_rho": [
      13260.0654296875,
      2471.00244140625,
      -41891.75390625
    ],
    "curv_rho": 198658160.0,
    "curv_rho_failed": false,
    "gpu_density_B_requested": "vector",
    "gpu_density_B_effective": "vector",
    "gpu_density_B_fallback_from_vector": false,
    "gpu_density_A_requested": null,
    "gpu_density_A_effective": null,
    "gpu_density_A_fallback_from_vector": false,
    "xtb_A_used": false,
    "xtb_A_success": false,
    "xtb_charge_length_mismatch": false
  },
  "J:246": {
    "id": "J:246",
    "chain": "J",
    "resseq": 246,
    "resname": "ALA",
    "sasa": 0.0,
    "partial_charge_B": -0.06000000000000002,
    "F_metal": 0.0,
    "F_P": 0.0,
    "F_hal": 0.0,
    "total_density": 65693.3203125,
    "centroid": [
      1.8933335542678833,
      0.06118200719356537,
      3.587949514389038
    ],
    "dipole_rho": [
      8115.34130859375,
      469.1824645996094,
      -44162.33984375
    ],
    "curv_rho": 230653312.0,
    "curv_rho_failed": false,
    "gpu_density_B_requested": "vector",
    "gpu_density_B_effective": "vector",
    "gpu_density_B_fallback_from_vector": false,
    "gpu_density_A_requested": null,
    "gpu_density_A_effective": null,
    "gpu_density_A_fallback_from_vector": false,
    "xtb_A_used": false,
    "xtb_A_success": false,
    "xtb_charge_length_mismatch": false
  },
  "J:247": {
    "id": "J:247",
    "chain": "J",
    "resseq": 247,
    "resname": "LYS",
    "sasa": 4.763120651245117,
    "partial_charge_B": 0.29999999999999993,
    "F_metal": 0.0,
    "F_P": 0.0,
    "F_hal": 0.0,
    "total_density": 61242.96875,
    "centroid": [
      2.1075704097747803,
      -0.03225206956267357,
      3.7527334690093994
    ],
    "dipole_rho": [
      3827.892333984375,
      10146.8125,
      -46570.53515625
    ],
    "curv_rho": 210225552.0,
    "curv_rho_failed": false,
    "gpu_density_B_requested": "vector",
    "gpu_density_B_effective": "vector",
    "gpu_density_B_fallback_from_vector": false,
    "gpu_density_A_requested": null,
    "gpu_density_A_effective": null,
    "gpu_density_A_fallback_from_vector": false,
    "xtb_A_used": false,
    "xtb_A_success": false,
    "xtb_charge_length_mismatch": false
  },
  "J:248": {
    "id": "J:248",
    "chain": "J",
    "resseq": 248,
    "resname": "PHE",
    "sasa": 0.0630597174167633,
    "partial_charge_B": -0.06453373276753413,
    "F_metal": 0.0,
    "F_P": 0.0,
    "F_hal": 0.0,
    "total_density": 69775.2109375,
    "centroid": [
      2.228286027908325,
      0.24877044558525085,
      3.635608673095703
    ],
    "dipole_rho": [
      -2209.056884765625,
      -4273.5771484375,
      -46860.484375
    ],
    "curv_rho": 241174512.0,
    "curv_rho_failed": false,
    "gpu_density_B_requested": "vector",
    "gpu_density_B_effective": "vector",
    "gpu_density_B_fallback_from_vector": false,
    "gpu_density_A_requested": null,
    "gpu_density_A_effective": null,
    "gpu_density_A_fallback_from_vector": false,
    "xtb_A_used": false,
    "xtb_A_success": false,
    "xtb_charge_length_mismatch": false
  },
  "J:249": {
    "id": "J:249",
    "chain": "J",
    "resseq": 249,
    "resname": "LEU",
    "sasa": 0.0,
    "partial_charge_B": -0.06000000000000002,
    "F_metal": 0.0,
    "F_P": 0.0,
    "F_hal": 0.0,
    "total_density": 69867.5,
    "centroid": [
      2.6264631748199463,
      -0.027600184082984924,
      3.6440329551696777
    ],
    "dipole_rho": [
      -5904.6396484375,
      526.6134643554688,
      -47994.07421875
    ],
    "curv_rho": 238713360.0,
    "curv_rho_failed": false,
    "gpu_density_B_requested": "vector",
    "gpu_density_B_effective": "vector",
    "gpu_density_B_fallback_from_vector": false,
    "gpu_density_A_requested": null,
    "gpu_density_A_effective": null,
    "gpu_density_A_fallback_from_vector": false,
    "xtb_A_used": false,
    "xtb_A_success": false,
    "xtb_charge_length_mismatch": false
  },
  "J:250": {
    "id": "J:250",
    "chain": "J",
    "resseq": 250,
    "resname": "PRO",
    "sasa": 2.9038915634155273,
    "partial_charge_B": -0.15000000000000005,
    "F_metal": 0.0,
    "F_P": 0.0,
    "F_hal": 0.0,
    "total_density": 60209.578125,
    "centroid": [
      2.938387632369995,
      0.06906963139772415,
      3.7186763286590576
    ],
    "dipole_rho": [
      -6783.79248046875,
      -5038.79150390625,
      -44361.30078125
    ],
    "curv_rho": 207389952.0,
    "curv_rho_failed": false,
    "gpu_density_B_requested": "vector",
    "gpu_density_B_effective": "vector",
    "gpu_density_B_fallback_from_vector": false,
    "gpu_density_A_requested": null,
    "gpu_density_A_effective": null,
    "gpu_density_A_fallback_from_vector": false,
    "xtb_A_used": false,
    "xtb_A_success": false,
    "xtb_charge_length_mismatch": false
  },
  "J:251": {
    "id": "J:251",
    "chain": "J",
    "resseq": 251,
    "resname": "ALA",
    "sasa": 0.0,
    "partial_charge_B": -0.06000000000000002,
    "F_metal": 0.0,
    "F_P": 0.0,
    "F_hal": 0.0,
    "total_density": 67469.1953125,
    "centroid": [
      3.0205774307250977,
      0.2968759536743164,
      3.5441248416900635
    ],
    "dipole_rho": [
      -15005.3466796875,
      -5029.42822265625,
      -41270.59375
    ],
    "curv_rho": 238565104.0,
    "curv_rho_failed": false,
    "gpu_density_B_requested": "vector",
    "gpu_density_B_effective": "vector",
    "gpu_density_B_fallback_from_vector": false,
    "gpu_density_A_requested": null,
    "gpu_density_A_effective": null,
    "gpu_density_A_fallback_from_vector": false,
    "xtb_A_used": false,
    "xtb_A_success": false,
    "xtb_charge_length_mismatch": false
  },
  "J:252": {
    "id": "J:252",
    "chain": "J",
    "resseq": 252,
    "resname": "VAL",
    "sasa": 0.0,
    "partial_charge_B": -0.06000000000000002,
    "F_metal": 0.0,
    "F_P": 0.0,
    "F_hal": 0.0,
    "total_density": 74593.0703125,
    "centroid": [
      3.205035924911499,
      0.05658845975995064,
      3.3651087284088135
    ],
    "dipole_rho": [
      -22242.001953125,
      -6576.77197265625,
      -43254.7734375
    ],
    "curv_rho": 263592656.0,
    "curv_rho_failed": false,
    "gpu_density_B_requested": "vector",
    "gpu_density_B_effective": "vector",
    "gpu_density_B_fallback_from_vector": false,
    "gpu_density_A_requested": null,
    "gpu_density_A_effective": null,
    "gpu_density_A_fallback_from_vector": false,
    "xtb_A_used": false,
    "xtb_A_success": false,
    "xtb_charge_length_mismatch": false
  },
  "J:253": {
    "id": "J:253",
    "chain": "J",
    "resseq": 253,
    "resname": "GLU",
    "sasa": 0.0,
    "partial_charge_B": -0.54,
    "F_metal": 0.0,
    "F_P": 0.0,
    "F_hal": 0.0,
    "total_density": 74373.8359375,
    "centroid": [
      3.4350287914276123,
      0.30275753140449524,
      3.3030450344085693
    ],
    "dipole_rho": [
      -27550.869140625,
      -12783.8828125,
      -37753.73828125
    ],
    "curv_rho": 248667920.0,
    "curv_rho_failed": false,
    "gpu_density_B_requested": "vector",
    "gpu_density_B_effective": "vector",
    "gpu_density_B_fallback_from_vector": false,
    "gpu_density_A_requested": null,
    "gpu_density_A_effective": null,
    "gpu_density_A_fallback_from_vector": false,
    "xtb_A_used": false,
    "xtb_A_success": false,
    "xtb_charge_length_mismatch": false
  },
  "J:254": {
    "id": "J:254",
    "chain": "J",
    "resseq": 254,
    "resname": "ALA",
    "sasa": 0.0,
    "partial_charge_B": -0.06000000000000002,
    "F_metal": 0.0,
    "F_P": 0.0,
    "F_hal": 0.0,
    "total_density": 81837.9453125,
    "centroid": [
      3.462139368057251,
      0.10226842015981674,
      3.0270769596099854
    ],
    "dipole_rho": [
      -37141.3671875,
      -4425.10546875,
      -35386.96875
    ],
    "curv_rho": 281269600.0,
    "curv_rho_failed": false,
    "gpu_density_B_requested": "vector",
    "gpu_density_B_effective": "vector",
    "gpu_density_B_fallback_from_vector": false,
    "gpu_density_A_requested": null,
    "gpu_density_A_effective": null,
    "gpu_density_A_fallback_from_vector": false,
    "xtb_A_used": false,
    "xtb_A_success": false,
    "xtb_charge_length_mismatch": false
  },
  "J:255": {
    "id": "J:255",
    "chain": "J",
    "resseq": 255,
    "resname": "LEU",
    "sasa": 0.0,
    "partial_charge_B": -0.06000000000000002,
    "F_metal": 0.0,
    "F_P": 0.0,
    "F_hal": 0.0,
    "total_density": 76620.0625,
    "centroid": [
      3.6925981044769287,
      0.31058812141418457,
      2.904735565185547
    ],
    "dipole_rho": [
      -36149.484375,
      -6156.3759765625,
      -33544.421875
    ],
    "curv_rho": 266084992.0,
    "curv_rho_failed": false,
    "gpu_density_B_requested": "vector",
    "gpu_density_B_effective": "vector",
    "gpu_density_B_fallback_from_vector": false,
    "gpu_density_A_requested": null,
    "gpu_density_A_effective": null,
    "gpu_density_A_fallback_from_vector": false,
    "xtb_A_used": false,
    "xtb_A_success": false,
    "xtb_charge_length_mismatch": false
  },
  "J:256": {
    "id": "J:256",
    "chain": "J",
    "resseq": 256,
    "resname": "THR",
    "sasa": 0.06453092396259308,
    "partial_charge_B": -0.32319753215471014,
    "F_metal": 0.0,
    "F_P": 0.0,
    "F_hal": 0.0,
    "total_density": 55543.33984375,
    "centroid": [
      3.957692861557007,
      0.31259915232658386,
      3.1621761322021484
    ],
    "dipole_rho": [
      -31073.732421875,
      -6333.5751953125,
      -26052.732421875
    ],
    "curv_rho": 183881040.0,
    "curv_rho_failed": false,
    "gpu_density_B_requested": "vector",
    "gpu_density_B_effective": "vector",
    "gpu_density_B_fallback_from_vector": false,
    "gpu_density_A_requested": null,
    "gpu_density_A_effective": null,
    "gpu_density_A_fallback_from_vector": false,
    "xtb_A_used": false,
    "xtb_A_success": false,
    "xtb_charge_length_mismatch": false
  },
  "J:257": {
    "id": "J:257",
    "chain": "J",
    "resseq": 257,
    "resname": "GLU",
    "sasa": 6.715859889984131,
    "partial_charge_B": -1.35,
    "F_metal": 0.0,
    "F_P": 0.0,
    "F_hal": 0.0,
    "total_density": 48410.67578125,
    "centroid": [
      3.979137659072876,
      0.5656020641326904,
      3.3022499084472656
    ],
    "dipole_rho": [
      -27349.126953125,
      -13757.140625,
      -29418.904296875
    ],
    "curv_rho": 152550560.0,
    "curv_rho_failed": false,
    "gpu_density_B_requested": "vector",
    "gpu_density_B_effective": "vector",
    "gpu_density_B_fallback_from_vector": false,
    "gpu_density_A_requested": null,
    "gpu_density_A_effective": null,
    "gpu_density_A_fallback_from_vector": false,
    "xtb_A_used": false,
    "xtb_A_success": false,
    "xtb_charge_length_mismatch": false
  },
  "J:258": {
    "id": "J:258",
    "chain": "J",
    "resseq": 258,
    "resname": "ALA",
    "sasa": 2.774829626083374,
    "partial_charge_B": -0.15000000000000005,
    "F_metal": 0.0,
    "F_P": 0.0,
    "F_hal": 0.0,
    "total_density": 46782.80859375,
    "centroid": [
      4.161386489868164,
      0.5741918683052063,
      3.069047212600708
    ],
    "dipole_rho": [
      -32109.546875,
      -7381.7724609375,
      -20880.68359375
    ],
    "curv_rho": 149648496.0,
    "curv_rho_failed": false,
    "gpu_density_B_requested": "vector",
    "gpu_density_B_effective": "vector",
    "gpu_density_B_fallback_from_vector": false,
    "gpu_density_A_requested": null,
    "gpu_density_A_effective": null,
    "gpu_density_A_fallback_from_vector": false,
    "xtb_A_used": false,
    "xtb_A_success": false,
    "xtb_charge_length_mismatch": false
  },
  "J:259": {
    "id": "J:259",
    "chain": "J",
    "resseq": 259,
    "resname": "GLU",
    "sasa": 0.0,
    "partial_charge_B": -0.54,
    "F_metal": 0.0,
    "F_P": 0.0,
    "F_hal": 0.0,
    "total_density": 66218.3984375,
    "centroid": [
      4.001051425933838,
      0.322037011384964,
      2.894742250442505
    ],
    "dipole_rho": [
      -41600.91015625,
      -10369.5595703125,
      -23520.921875
    ],
    "curv_rho": 211632576.0,
    "curv_rho_failed": false,
    "gpu_density_B_requested": "vector",
    "gpu_density_B_effective": "vector",
    "gpu_density_B_fallback_from_vector": false,
    "gpu_density_A_requested": null,
    "gpu_density_A_effective": null,
    "gpu_density_A_fallback_from_vector": false,
    "xtb_A_used": false,
    "xtb_A_success": false,
    "xtb_charge_length_mismatch": false
  },
  "J:260": {
    "id": "J:260",
    "chain": "J",
    "resseq": 260,
    "resname": "ARG",
    "sasa": 0.0,
    "partial_charge_B": 0.4799999999999999,
    "F_metal": 0.0,
    "F_P": 0.0,
    "F_hal": 0.0,
    "total_density": 64644.80078125,
    "centroid": [
      3.795907497406006,
      0.6261932849884033,
      3.0899553298950195
    ],
    "dipole_rho": [
      -32721.501953125,
      -17704.876953125,
      -25408.876953125
    ],
    "curv_rho": 207234160.0,
    "curv_rho_failed": false,
    "gpu_density_B_requested": "vector",
    "gpu_density_B_effective": "vector",
    "gpu_density_B_fallback_from_vector": false,
    "gpu_density_A_requested": null,
    "gpu_density_A_effective": null,
    "gpu_density_A_fallback_from_vector": false,
    "xtb_A_used": false,
    "xtb_A_success": false,
    "xtb_charge_length_mismatch": false
  },
  "J:261": {
    "id": "J:261",
    "chain": "J",
    "resseq": 261,
    "resname": "ALA",
    "sasa": 2.6244354248046875,
    "partial_charge_B": -0.15000000000000005,
    "F_metal": 0.0,
    "F_P": 0.0,
    "F_hal": 0.0,
    "total_density": 47952.1484375,
    "centroid": [
      4.114080905914307,
      0.851308286190033,
      2.9278430938720703
    ],
    "dipole_rho": [
      -30447.6484375,
      -14510.880859375,
      -17134.099609375
    ],
    "curv_rho": 154378848.0,
    "curv_rho_failed": false,
    "gpu_density_B_requested": "vector",
    "gpu_density_B_effective": "vector",
    "gpu_density_B_fallback_from_vector": false,
    "gpu_density_A_requested": null,
    "gpu_density_A_effective": null,
    "gpu_density_A_fallback_from_vector": false,
    "xtb_A_used": false,
    "xtb_A_success": false,
    "xtb_charge_length_mismatch": false
  },
  "J:262": {
    "id": "J:262",
    "chain": "J",
    "resseq": 262,
    "resname": "ASP",
    "sasa": 4.004292011260986,
    "partial_charge_B": -1.35,
    "F_metal": 0.0,
    "F_P": 0.0,
    "F_hal": 0.0,
    "total_density": 51896.58984375,
    "centroid": [
      4.1874189376831055,
      0.7173569798469543,
      2.671834707260132
    ],
    "dipole_rho": [
      -38904.6328125,
      -10937.4970703125,
      -15663.1806640625
    ],
    "curv_rho": 171746880.0,
    "curv_rho_failed": false,
    "gpu_density_B_requested": "vector",
    "gpu_density_B_effective": "vector",
    "gpu_density_B_fallback_from_vector": false,
    "gpu_density_A_requested": null,
    "gpu_density_A_effective": null,
    "gpu_density_A_fallback_from_vector": false,
    "xtb_A_used": false,
    "xtb_A_success": false,
    "xtb_charge_length_mismatch": false
  },
  "J:263": {
    "id": "J:263",
    "chain": "J",
    "resseq": 263,
    "resname": "GLY",
    "sasa": 0.0,
    "partial_charge_B": -0.06000000000000002,
    "F_metal": 0.0,
    "F_P": 0.0,
    "F_hal": 0.0,
    "total_density": 70591.03125,
    "centroid": [
      3.879272937774658,
      0.7289089560508728,
      2.502464532852173
    ],
    "dipole_rho": [
      -45573.75,
      -18335.392578125,
      -19882.73046875
    ],
    "curv_rho": 237676720.0,
    "curv_rho_failed": false,
    "gpu_density_B_requested": "vector",
    "gpu_density_B_effective": "vector",
    "gpu_density_B_fallback_from_vector": false,
    "gpu_density_A_requested": null,
    "gpu_density_A_effective": null,
    "gpu_density_A_fallback_from_vector": false,
    "xtb_A_used": false,
    "xtb_A_success": false,
    "xtb_charge_length_mismatch": false
  },
  "J:264": {
    "id": "J:264",
    "chain": "J",
    "resseq": 264,
    "resname": "TRP",
    "sasa": 0.0,
    "partial_charge_B": 0.11999999999999997,
    "F_metal": 0.0,
    "F_P": 0.0,
    "F_hal": 0.0,
    "total_density": 76479.703125,
    "centroid": [
      3.8690743446350098,
      0.422160267829895,
      2.5851261615753174
    ],
    "dipole_rho": [
      -51434.58984375,
      -7149.52001953125,
      -16124.3017578125
    ],
    "curv_rho": 256452800.0,
    "curv_rho_failed": false,
    "gpu_density_B_requested": "vector",
    "gpu_density_B_effective": "vector",
    "gpu_density_B_fallback_from_vector": false,
    "gpu_density_A_requested": null,
    "gpu_density_A_effective": null,
    "gpu_density_A_fallback_from_vector": false,
    "xtb_A_used": false,
    "xtb_A_success": false,
    "xtb_charge_length_mismatch": false
  },
  "J:265": {
    "id": "J:265",
    "chain": "J",
    "resseq": 265,
    "resname": "ARG",
    "sasa": 0.0,
    "partial_charge_B": 0.4799999999999999,
    "F_metal": 0.0,
    "F_P": 0.0,
    "F_hal": 0.0,
    "total_density": 93878.234375,
    "centroid": [
      3.512430191040039,
      0.6836457252502441,
      2.552765369415283
    ],
    "dipole_rho": [
      -42519.6953125,
      -26531.681640625,
      -21416.869140625
    ],
    "curv_rho": 317953088.0,
    "curv_rho_failed": false,
    "gpu_density_B_requested": "vector",
    "gpu_density_B_effective": "vector",
    "gpu_density_B_fallback_from_vector": false,
    "gpu_density_A_requested": null,
    "gpu_density_A_effective": null,
    "gpu_density_A_fallback_from_vector": false,
    "xtb_A_used": false,
    "xtb_A_success": false,
    "xtb_charge_length_mismatch": false
  },
  "J:266": {
    "id": "J:266",
    "chain": "J",
    "resseq": 266,
    "resname": "PRO",
    "sasa": 0.0,
    "partial_charge_B": -0.06000000000000002,
    "F_metal": 0.0,
    "F_P": 0.0,
    "F_hal": 0.0,
    "total_density": 99464.7734375,
    "centroid": [
      3.3628275394439697,
      0.4475135803222656,
      2.4735007286071777
    ],
    "dipole_rho": [
      -33900.54296875,
      -11403.0029296875,
      -21900.69921875
    ],
    "curv_rho": 364863040.0,
    "curv_rho_failed": false,
    "gpu_density_B_requested": "vector",
    "gpu_density_B_effective": "vector",
    "gpu_density_B_fallback_from_vector": false,
    "gpu_density_A_requested": null,
    "gpu_density_A_effective": null,
    "gpu_density_A_fallback_from_vector": false,
    "xtb_A_used": false,
    "xtb_A_success": false,
    "xtb_charge_length_mismatch": false
  },
  "J:267": {
    "id": "J:267",
    "chain": "J",
    "resseq": 267,
    "resname": "GLY",
    "sasa": 0.0,
    "partial_charge_B": -0.06000000000000002,
    "F_metal": 0.0,
    "F_P": 0.0,
    "F_hal": 0.0,
    "total_density": 104193.0390625,
    "centroid": [
      3.331972122192383,
      0.32514217495918274,
      2.1896042823791504
    ],
    "dipole_rho": [
      -30547.109375,
      -12978.0654296875,
      -9272.74609375
    ],
    "curv_rho": 380529920.0,
    "curv_rho_failed": false,
    "gpu_density_B_requested": "vector",
    "gpu_density_B_effective": "vector",
    "gpu_density_B_fallback_from_vector": false,
    "gpu_density_A_requested": null,
    "gpu_density_A_effective": null,
    "gpu_density_A_fallback_from_vector": false,
    "xtb_A_used": false,
    "xtb_A_success": false,
    "xtb_charge_length_mismatch": false
  },
  "J:268": {
    "id": "J:268",
    "chain": "J",
    "resseq": 268,
    "resname": "GLY",
    "sasa": 0.0,
    "partial_charge_B": -0.06000000000000002,
    "F_metal": 0.0,
    "F_P": 0.0,
    "F_hal": 0.0,
    "total_density": 116042.8046875,
    "centroid": [
      3.0399439334869385,
      0.3543783724308014,
      2.0615313053131104
    ],
    "dipole_rho": [
      -35852.1328125,
      -8763.7509765625,
      842.0380859375
    ],
    "curv_rho": 431207008.0,
    "curv_rho_failed": false,
    "gpu_density_B_requested": "vector",
    "gpu_density_B_effective": "vector",
    "gpu_density_B_fallback_from_vector": false,
    "gpu_density_A_requested": null,
    "gpu_density_A_effective": null,
    "gpu_density_A_fallback_from_vector": false,
    "xtb_A_used": false,
    "xtb_A_success": false,
    "xtb_charge_length_mismatch": false
  },
  "J:269": {
    "id": "J:269",
    "chain": "J",
    "resseq": 269,
    "resname": "TRP",
    "sasa": 0.0,
    "partial_charge_B": 0.11999999999999997,
    "F_metal": 0.0,
    "F_P": 0.0,
    "F_hal": 0.0,
    "total_density": 134713.28125,
    "centroid": [
      2.7242929935455322,
      0.32325807213783264,
      1.9313677549362183
    ],
    "dipole_rho": [
      -17131.73828125,
      -683.0619506835938,
      9701.7138671875
    ],
    "curv_rho": 478551232.0,
    "curv_rho_failed": false,
    "gpu_density_B_requested": "vector",
    "gpu_density_B_effective": "vector",
    "gpu_density_B_fallback_from_vector": false,
    "gpu_density_A_requested": null,
    "gpu_density_A_effective": null,
    "gpu_density_A_fallback_from_vector": false,
    "xtb_A_used": false,
    "xtb_A_success": false,
    "xtb_charge_length_mismatch": false
  },
  "J:270": {
    "id": "J:270",
    "chain": "J",
    "resseq": 270,
    "resname": "GLN",
    "sasa": 0.0,
    "partial_charge_B": -0.12,
    "F_metal": 0.0,
    "F_P": 0.0,
    "F_hal": 0.0,
    "total_density": 126484.0625,
    "centroid": [
      2.779531240463257,
      -0.1644752323627472,
      2.1483781337738037
    ],
    "dipole_rho": [
      -16410.9140625,
      1259.5458984375,
      1014.7576904296875
    ],
    "curv_rho": 443260512.0,
    "curv_rho_failed": false,
    "gpu_density_B_requested": "vector",
    "gpu_density_B_effective": "vector",
    "gpu_density_B_fallback_from_vector": false,
    "gpu_density_A_requested": null,
    "gpu_density_A_effective": null,
    "gpu_density_A_fallback_from_vector": false,
    "xtb_A_used": false,
    "xtb_A_success": false,
    "xtb_charge_length_mismatch": false
  },
  "J:271": {
    "id": "J:271",
    "chain": "J",
    "resseq": 271,
    "resname": "GLN",
    "sasa": 0.0,
    "partial_charge_B": -0.12,
    "F_metal": 0.0,
    "F_P": 0.0,
    "F_hal": 0.0,
    "total_density": 122475.9921875,
    "centroid": [
      3.046971559524536,
      0.20488706231117249,
      2.358905076980591
    ],
    "dipole_rho": [
      -27123.74609375,
      -407.1169738769531,
      -13451.3505859375
    ],
    "curv_rho": 433454688.0,
    "curv_rho_failed": false,
    "gpu_density_B_requested": "vector",
    "gpu_density_B_effective": "vector",
    "gpu_density_B_fallback_from_vector": false,
    "gpu_density_A_requested": null,
    "gpu_density_A_effective": null,
    "gpu_density_A_fallback_from_vector": false,
    "xtb_A_used": false,
    "xtb_A_success": false,
    "xtb_charge_length_mismatch": false
  },
  "J:272": {
    "id": "J:272",
    "chain": "J",
    "resseq": 272,
    "resname": "VAL",
    "sasa": 0.0,
    "partial_charge_B": -0.06000000000000002,
    "F_metal": 0.0,
    "F_P": 0.0,
    "F_hal": 0.0,
    "total_density": 117968.6484375,
    "centroid": [
      2.8804216384887695,
      -0.18441636860370636,
      2.5124008655548096
    ],
    "dipole_rho": [
      -25691.013671875,
      -517.6239624023438,
      -29958.8359375
    ],
    "curv_rho": 412111712.0,
    "curv_rho_failed": false,
    "gpu_density_B_requested": "vector",
    "gpu_density_B_effective": "vector",
    "gpu_density_B_fallback_from_vector": false,
    "gpu_density_A_requested": null,
    "gpu_density_A_effective": null,
    "gpu_density_A_fallback_from_vector": false,
    "xtb_A_used": false,
    "xtb_A_success": false,
    "xtb_charge_length_mismatch": false
  },
  "J:273": {
    "id": "J:273",
    "chain": "J",
    "resseq": 273,
    "resname": "ALA",
    "sasa": 0.0,
    "partial_charge_B": -0.06000000000000002,
    "F_metal": 0.0,
    "F_P": 0.0,
    "F_hal": 0.0,
    "total_density": 106873.9765625,
    "centroid": [
      2.950993299484253,
      -0.4406960904598236,
      2.5511651039123535
    ],
    "dipole_rho": [
      -18062.443359375,
      12519.6435546875,
      -28767.802734375
    ],
    "curv_rho": 379953472.0,
    "curv_rho_failed": false,
    "gpu_density_B_requested": "vector",
    "gpu_density_B_effective": "vector",
    "gpu_density_B_fallback_from_vector": false,
    "gpu_density_A_requested": null,
    "gpu_density_A_effective": null,
    "gpu_density_A_fallback_from_vector": false,
    "xtb_A_used": false,
    "xtb_A_success": false,
    "xtb_charge_length_mismatch": false
  },
  "J:274": {
    "id": "J:274",
    "chain": "J",
    "resseq": 274,
    "resname": "TYR",
    "sasa": 0.0,
    "partial_charge_B": -0.3,
    "F_metal": 0.0,
    "F_P": 0.0,
    "F_hal": 0.0,
    "total_density": 100766.7734375,
    "centroid": [
      2.774484157562256,
      -0.5950523018836975,
      2.891885757446289
    ],
    "dipole_rho": [
      -8167.9013671875,
      21274.15234375,
      -39328.21484375
    ],
    "curv_rho": 344244000.0,
    "curv_rho_failed": false,
    "gpu_density_B_requested": "vector",
    "gpu_density_B_effective": "vector",
    "gpu_density_B_fallback_from_vector": false,
    "gpu_density_A_requested": null,
    "gpu_density_A_effective": null,
    "gpu_density_A_fallback_from_vector": false,
    "xtb_A_used": false,
    "xtb_A_success": false,
    "xtb_charge_length_mismatch": false
  },
  "J:275": {
    "id": "J:275",
    "chain": "J",
    "resseq": 275,
    "resname": "HIS",
    "sasa": 0.0,
    "partial_charge_B": 0.29999999999999993,
    "F_metal": 0.0,
    "F_P": 0.0,
    "F_hal": 0.0,
    "total_density": 88206.1171875,
    "centroid": [
      2.9094929695129395,
      -0.8679879307746887,
      2.835458993911743
    ],
    "dipole_rho": [
      -14009.525390625,
      36254.66796875,
      -26507.80859375
    ],
    "curv_rho": 303737728.0,
    "curv_rho_failed": false,
    "gpu_density_B_requested": "vector",
    "gpu_density_B_effective": "vector",
    "gpu_density_B_fallback_from_vector": false,
    "gpu_density_A_requested": null,
    "gpu_density_A_effective": null,
    "gpu_density_A_fallback_from_vector": false,
    "xtb_A_used": false,
    "xtb_A_success": false,
    "xtb_charge_length_mismatch": false
  },
  "J:276": {
    "id": "J:276",
    "chain": "J",
    "resseq": 276,
    "resname": "ARG",
    "sasa": 0.09495562314987183,
    "partial_charge_B": 0.5346153313426365,
    "F_metal": 0.0,
    "F_P": 0.0,
    "F_hal": 0.0,
    "total_density": 82115.5625,
    "centroid": [
      2.572496175765991,
      -0.9942445755004883,
      2.945981979370117
    ],
    "dipole_rho": [
      -1143.17529296875,
      33724.9296875,
      -36892.2421875
    ],
    "curv_rho": 276996064.0,
    "curv_rho_failed": false,
    "gpu_density_B_requested": "vector",
    "gpu_density_B_effective": "vector",
    "gpu_density_B_fallback_from_vector": false,
    "gpu_density_A_requested": null,
    "gpu_density_A_effective": null,
    "gpu_density_A_fallback_from_vector": false,
    "xtb_A_used": false,
    "xtb_A_success": false,
    "xtb_charge_length_mismatch": false
  },
  "J:277": {
    "id": "J:277",
    "chain": "J",
    "resseq": 277,
    "resname": "ALA",
    "sasa": 0.0,
    "partial_charge_B": -0.06000000000000002,
    "F_metal": 0.0,
    "F_P": 0.0,
    "F_hal": 0.0,
    "total_density": 64554.08203125,
    "centroid": [
      2.778602123260498,
      -1.180296778678894,
      3.0236639976501465
    ],
    "dipole_rho": [
      -9511.2490234375,
      26471.244140625,
      -30884.986328125
    ],
    "curv_rho": 221348944.0,
    "curv_rho_failed": false,
    "gpu_density_B_requested": "vector",
    "gpu_density_B_effective": "vector",
    "gpu_density_B_fallback_from_vector": false,
    "gpu_density_A_requested": null,
    "gpu_density_A_effective": null,
    "gpu_density_A_fallback_from_vector": false,
    "xtb_A_used": false,
    "xtb_A_success": false,
    "xtb_charge_length_mismatch": false
  },
  "J:278": {
    "id": "J:278",
    "chain": "J",
    "resseq": 278,
    "resname": "LEU",
    "sasa": 0.09679638594388962,
    "partial_charge_B": -0.06695925964641306,
    "F_metal": 0.0,
    "F_P": 0.0,
    "F_hal": 0.0,
    "total_density": 67228.1015625,
    "centroid": [
      3.052685022354126,
      -1.0951447486877441,
      3.0343246459960938
    ],
    "dipole_rho": [
      -16619.7421875,
      26031.064453125,
      -29641.673828125
    ],
    "curv_rho": 221270272.0,
    "curv_rho_failed": false,
    "gpu_density_B_requested": "vector",
    "gpu_density_B_effective": "vector",
    "gpu_density_B_fallback_from_vector": false,
    "gpu_density_A_requested": null,
    "gpu_density_A_effective": null,
    "gpu_density_A_fallback_from_vector": false,
    "xtb_A_used": false,
    "xtb_A_success": false,
    "xtb_charge_length_mismatch": false
  },
  "J:279": {
    "id": "J:279",
    "chain": "J",
    "resseq": 279,
    "resname": "ASP",
    "sasa": 0.0,
    "partial_charge_B": -0.54,
    "F_metal": 0.0,
    "F_P": 0.0,
    "F_hal": 0.0,
    "total_density": 70297.1015625,
    "centroid": [
      2.962676763534546,
      -0.7811528444290161,
      3.260270595550537
    ],
    "dipole_rho": [
      -11207.865234375,
      19550.302734375,
      -36036.31640625
    ],
    "curv_rho": 242924464.0,
    "curv_rho_failed": false,
    "gpu_density_B_requested": "vector",
    "gpu_density_B_effective": "vector",
    "gpu_density_B_fallback_from_vector": false,
    "gpu_density_A_requested": null,
    "gpu_density_A_effective": null,
    "gpu_density_A_fallback_from_vector": false,
    "xtb_A_used": false,
    "xtb_A_success": false,
    "xtb_charge_length_mismatch": false
  },
  "J:280": {
    "id": "J:280",
    "chain": "J",
    "resseq": 280,
    "resname": "ARG",
    "sasa": 0.06330374628305435,
    "partial_charge_B": 0.5164102194666484,
    "F_metal": 0.0,
    "F_P": 0.0,
    "F_hal": 0.0,
    "total_density": 85499.78125,
    "centroid": [
      3.1779379844665527,
      -0.6994258165359497,
      2.989901304244995
    ],
    "dipole_rho": [
      -31306.0078125,
      36311.89453125,
      -34805.28515625
    ],
    "curv_rho": 286486432.0,
    "curv_rho_failed": false,
    "gpu_density_B_requested": "vector",
    "gpu_density_B_effective": "vector",
    "gpu_density_B_fallback_from_vector": false,
    "gpu_density_A_requested": null,
    "gpu_density_A_effective": null,
    "gpu_density_A_fallback_from_vector": false,
    "xtb_A_used": false,
    "xtb_A_success": false,
    "xtb_charge_length_mismatch": false
  },
  "J:281": {
    "id": "J:281",
    "chain": "J",
    "resseq": 281,
    "resname": "ILE",
    "sasa": 0.0,
    "partial_charge_B": -0.06000000000000002,
    "F_metal": 0.0,
    "F_P": 0.0,
    "F_hal": 0.0,
    "total_density": 91931.3203125,
    "centroid": [
      3.108609676361084,
      -0.40671688318252563,
      2.95137357711792
    ],
    "dipole_rho": [
      -24724.056640625,
      10477.4658203125,
      -35229.375
    ],
    "curv_rho": 322692832.0,
    "curv_rho_failed": false,
    "gpu_density_B_requested": "vector",
    "gpu_density_B_effective": "vector",
    "gpu_density_B_fallback_from_vector": false,
    "gpu_density_A_requested": null,
    "gpu_density_A_effective": null,
    "gpu_density_A_fallback_from_vector": false,
    "xtb_A_used": false,
    "xtb_A_success": false,
    "xtb_charge_length_mismatch": false
  },
  "J:282": {
    "id": "J:282",
    "chain": "J",
    "resseq": 282,
    "resname": "TYR",
    "sasa": 0.0,
    "partial_charge_B": -0.3,
    "F_metal": 0.0,
    "F_P": 0.0,
    "F_hal": 0.0,
    "total_density": 109914.625,
    "centroid": [
      3.1933696269989014,
      -0.3894621729850769,
      2.6492998600006104
    ],
    "dipole_rho": [
      -36702.94140625,
      41078.33984375,
      -29455.26953125
    ],
    "curv_rho": 354338560.0,
    "curv_rho_failed": false,
    "gpu_density_B_requested": "vector",
    "gpu_density_B_effective": "vector",
    "gpu_density_B_fallback_from_vector": false,
    "gpu_density_A_requested": null,
    "gpu_density_A_effective": null,
    "gpu_density_A_fallback_from_vector": false,
    "xtb_A_used": false,
    "xtb_A_success": false,
    "xtb_charge_length_mismatch": false
  },
  "J:283": {
    "id": "J:283",
    "chain": "J",
    "resseq": 283,
    "resname": "LEU",
    "sasa": 0.0,
    "partial_charge_B": -0.06000000000000002,
    "F_metal": 0.0,
    "F_P": 0.0,
    "F_hal": 0.0,
    "total_density": 100946.859375,
    "centroid": [
      3.308483839035034,
      -0.08980678021907806,
      2.6778669357299805
    ],
    "dipole_rho": [
      -33740.62890625,
      -2104.164794921875,
      -19414.166015625
    ],
    "curv_rho": 351870336.0,
    "curv_rho_failed": false,
    "gpu_density_B_requested": "vector",
    "gpu_density_B_effective": "vector",
    "gpu_density_B_fallback_from_vector": false,
    "gpu_density_A_requested": null,
    "gpu_density_A_effective": null,
    "gpu_density_A_fallback_from_vector": false,
    "xtb_A_used": false,
    "xtb_A_success": false,
    "xtb_charge_length_mismatch": false
  },
  "J:284": {
    "id": "J:284",
    "chain": "J",
    "resseq": 284,
    "resname": "LEU",
    "sasa": 0.0,
    "partial_charge_B": -0.06000000000000002,
    "F_metal": 0.0,
    "F_P": 0.0,
    "F_hal": 0.0,
    "total_density": 109859.328125,
    "centroid": [
      3.3153910636901855,
      -0.021794168278574944,
      2.2468252182006836
    ],
    "dipole_rho": [
      -43032.859375,
      294.5119934082031,
      -17263.021484375
    ],
    "curv_rho": 378655104.0,
    "curv_rho_failed": false,
    "gpu_density_B_requested": "vector",
    "gpu_density_B_effective": "vector",
    "gpu_density_B_fallback_from_vector": false,
    "gpu_density_A_requested": null,
    "gpu_density_A_effective": null,
    "gpu_density_A_fallback_from_vector": false,
    "xtb_A_used": false,
    "xtb_A_success": false,
    "xtb_charge_length_mismatch": false
  },
  "J:285": {
    "id": "J:285",
    "chain": "J",
    "resseq": 285,
    "resname": "VAL",
    "sasa": 0.0,
    "partial_charge_B": -0.06000000000000002,
    "F_metal": 0.0,
    "F_P": 0.0,
    "F_hal": 0.0,
    "total_density": 87074.421875,
    "centroid": [
      3.6447646617889404,
      0.13708697259426117,
      2.478285789489746
    ],
    "dipole_rho": [
      -37270.96875,
      -3665.7236328125,
      -10645.435546875
    ],
    "curv_rho": 309502336.0,
    "curv_rho_failed": false,
    "gpu_density_B_requested": "vector",
    "gpu_density_B_effective": "vector",
    "gpu_density_B_fallback_from_vector": false,
    "gpu_density_A_requested": null,
    "gpu_density_A_effective": null,
    "gpu_density_A_fallback_from_vector": false,
    "xtb_A_used": false,
    "xtb_A_success": false,
    "xtb_charge_length_mismatch": false
  },
  "J:286": {
    "id": "J:286",
    "chain": "J",
    "resseq": 286,
    "resname": "ASP",
    "sasa": 0.0,
    "partial_charge_B": -0.54,
    "F_metal": 0.0,
    "F_P": 0.0,
    "F_hal": 0.0,
    "total_density": 83272.4765625,
    "centroid": [
      3.7831432819366455,
      0.3307974636554718,
      2.29921293258667
    ],
    "dipole_rho": [
      -45838.91796875,
      -7970.42529296875,
      -1242.8345947265625
    ],
    "curv_rho": 289337056.0,
    "curv_rho_failed": false,
    "gpu_density_B_requested": "vector",
    "gpu_density_B_effective": "vector",
    "gpu_density_B_fallback_from_vector": false,
    "gpu_density_A_requested": null,
    "gpu_density_A_effective": null,
    "gpu_density_A_fallback_from_vector": false,
    "xtb_A_used": false,
    "xtb_A_success": false,
    "xtb_charge_length_mismatch": false
  },
  "J:287": {
    "id": "J:287",
    "chain": "J",
    "resseq": 287,
    "resname": "GLN",
    "sasa": 0.2530929744243622,
    "partial_charge_B": -0.15639267533651754,
    "F_metal": 0.0,
    "F_P": 0.0,
    "F_hal": 0.0,
    "total_density": 71856.6796875,
    "centroid": [
      3.9488513469696045,
      0.5618571639060974,
      2.2920920848846436
    ],
    "dipole_rho": [
      -51460.828125,
      -10592.3583984375,
      -10263.3125
    ],
    "curv_rho": 252679488.0,
    "curv_rho_failed": false,
    "gpu_density_B_requested": "vector",
    "gpu_density_B_effective": "vector",
    "gpu_density_B_fallback_from_vector": false,
    "gpu_density_A_requested": null,
    "gpu_density_A_effective": null,
    "gpu_density_A_fallback_from_vector": false,
    "xtb_A_used": false,
    "xtb_A_success": false,
    "xtb_charge_length_mismatch": false
  },
  "J:288": {
    "id": "J:288",
    "chain": "J",
    "resseq": 288,
    "resname": "ARG",
    "sasa": 0.0,
    "partial_charge_B": 0.4799999999999999,
    "F_metal": 0.0,
    "F_P": 0.0,
    "F_hal": 0.0,
    "total_density": 99093.40625,
    "centroid": [
      3.5646474361419678,
      0.5797397494316101,
      2.131648540496826
    ],
    "dipole_rho": [
      -53749.91015625,
      -28785.396484375,
      -15324.05859375
    ],
    "curv_rho": 335520704.0,
    "curv_rho_failed": false,
    "gpu_density_B_requested": "vector",
    "gpu_density_B_effective": "vector",
    "gpu_density_B_fallback_from_vector": false,
    "gpu_density_A_requested": null,
    "gpu_density_A_effective": null,
    "gpu_density_A_fallback_from_vector": false,
    "xtb_A_used": false,
    "xtb_A_success": false,
    "xtb_charge_length_mismatch": false
  },
  "J:289": {
    "id": "J:289",
    "chain": "J",
    "resseq": 289,
    "resname": "ASP",
    "sasa": 0.0,
    "partial_charge_B": -0.54,
    "F_metal": 0.0,
    "F_P": 0.0,
    "F_hal": 0.0,
    "total_density": 80635.015625,
    "centroid": [
      3.6200058460235596,
      1.1021397113800049,
      2.1857950687408447
    ],
    "dipole_rho": [
      -39938.06640625,
      -27579.00390625,
      -6466.36669921875
    ],
    "curv_rho": 289019648.0,
    "curv_rho_failed": false,
    "gpu_density_B_requested": "vector",
    "gpu_density_B_effective": "vector",
    "gpu_density_B_fallback_from_vector": false,
    "gpu_density_A_requested": null,
    "gpu_density_A_effective": null,
    "gpu_density_A_fallback_from_vector": false,
    "xtb_A_used": false,
    "xtb_A_success": false,
    "xtb_charge_length_mismatch": false
  },
  "J:290": {
    "id": "J:290",
    "chain": "J",
    "resseq": 290,
    "resname": "GLU",
    "sasa": 0.5990673303604126,
    "partial_charge_B": -0.9276341612661531,
    "F_metal": 0.0,
    "F_P": 0.0,
    "F_hal": 0.0,
    "total_density": 90646.71875,
    "centroid": [
      3.3624730110168457,
      1.1440181732177734,
      2.289891242980957
    ],
    "dipole_rho": [
      -43959.046875,
      -39943.32421875,
      -27228.017578125
    ],
    "curv_rho": 313438400.0,
    "curv_rho_failed": false,
    "gpu_density_B_requested": "vector",
    "gpu_density_B_effective": "vector",
    "gpu_density_B_fallback_from_vector": false,
    "gpu_density_A_requested": null,
    "gpu_density_A_effective": null,
    "gpu_density_A_fallback_from_vector": false,
    "xtb_A_used": false,
    "xtb_A_success": false,
    "xtb_charge_length_mismatch": false
  },
  "J:291": {
    "id": "J:291",
    "chain": "J",
    "resseq": 291,
    "resname": "TRP",
    "sasa": 0.0,
    "partial_charge_B": 0.11999999999999997,
    "F_metal": 0.0,
    "F_P": 0.0,
    "F_hal": 0.0,
    "total_density": 96009.484375,
    "centroid": [
      3.2130918502807617,
      1.2553805112838745,
      2.1494531631469727
    ],
    "dipole_rho": [
      -30572.2265625,
      -39825.91796875,
      -18630.296875
    ],
    "curv_rho": 332444000.0,
    "curv_rho_failed": false,
    "gpu_density_B_requested": "vector",
    "gpu_density_B_effective": "vector",
    "gpu_density_B_fallback_from_vector": false,
    "gpu_density_A_requested": null,
    "gpu_density_A_effective": null,
    "gpu_density_A_fallback_from_vector": false,
    "xtb_A_used": false,
    "xtb_A_success": false,
    "xtb_charge_length_mismatch": false
  },
  "J:292": {
    "id": "J:292",
    "chain": "J",
    "resseq": 292,
    "resname": "ARG",
    "sasa": 0.0,
    "partial_charge_B": 0.4799999999999999,
    "F_metal": 0.0,
    "F_P": 0.0,
    "F_hal": 0.0,
    "total_density": 103870.6015625,
    "centroid": [
      3.365079641342163,
      0.9845023155212402,
      1.890584945678711
    ],
    "dipole_rho": [
      -46899.71484375,
      -26152.517578125,
      6076.74609375
    ],
    "curv_rho": 358209728.0,
    "curv_rho_failed": false,
    "gpu_density_B_requested": "vector",
    "gpu_density_B_effective": "vector",
    "gpu_density_B_fallback_from_vector": false,
    "gpu_density_A_requested": null,
    "gpu_density_A_effective": null,
    "gpu_density_A_fallback_from_vector": false,
    "xtb_A_used": false,
    "xtb_A_success": false,
    "xtb_charge_length_mismatch": false
  },
  "J:293": {
    "id": "J:293",
    "chain": "J",
    "resseq": 293,
    "resname": "HIS",
    "sasa": 0.0,
    "partial_charge_B": 0.29999999999999993,
    "F_metal": 0.0,
    "F_P": 0.0,
    "F_hal": 0.0,
    "total_density": 110506.7890625,
    "centroid": [
      3.1190826892852783,
      0.8454767465591431,
      2.1231234073638916
    ],
    "dipole_rho": [
      -26686.017578125,
      -25014.67578125,
      -10822.623046875
    ],
    "curv_rho": 399484960.0,
    "curv_rho_failed": false,
    "gpu_density_B_requested": "vector",
    "gpu_density_B_effective": "vector",
    "gpu_density_B_fallback_from_vector": false,
    "gpu_density_A_requested": null,
    "gpu_density_A_effective": null,
    "gpu_density_A_fallback_from_vector": false,
    "xtb_A_used": false,
    "xtb_A_success": false,
    "xtb_charge_length_mismatch": false
  },
  "J:294": {
    "id": "J:294",
    "chain": "J",
    "resseq": 294,
    "resname": "LYS",
    "sasa": 0.0,
    "partial_charge_B": 0.11999999999999997,
    "F_metal": 0.0,
    "F_P": 0.0,
    "F_hal": 0.0,
    "total_density": 121825.9140625,
    "centroid": [
      2.9571759700775146,
      0.7782480716705322,
      1.8364735841751099
    ],
    "dipole_rho": [
      -29246.529296875,
      -12123.9638671875,
      -3415.72216796875
    ],
    "curv_rho": 425213024.0,
    "curv_rho_failed": false,
    "gpu_density_B_requested": "vector",
    "gpu_density_B_effective": "vector",
    "gpu_density_B_fallback_from_vector": false,
    "gpu_density_A_requested": null,
    "gpu_density_A_effective": null,
    "gpu_density_A_fallback_from_vector": false,
    "xtb_A_used": false,
    "xtb_A_success": false,
    "xtb_charge_length_mismatch": false
  },
  "J:295": {
    "id": "J:295",
    "chain": "J",
    "resseq": 295,
    "resname": "THR",
    "sasa": 0.0,
    "partial_charge_B": -0.3,
    "F_metal": 0.0,
    "F_P": 0.0,
    "F_hal": 0.0,
    "total_density": 102417.625,
    "centroid": [
      3.341644048690796,
      0.5584227442741394,
      1.8700639009475708
    ],
    "dipole_rho": [
      -41176.1953125,
      -15878.25390625,
      8479.4404296875
    ],
    "curv_rho": 379754784.0,
    "curv_rho_failed": false,
    "gpu_density_B_requested": "vector",
    "gpu_density_B_effective": "vector",
    "gpu_density_B_fallback_from_vector": false,
    "gpu_density_A_requested": null,
    "gpu_density_A_effective": null,
    "gpu_density_A_fallback_from_vector": false,
    "xtb_A_used": false,
    "xtb_A_success": false,
    "xtb_charge_length_mismatch": false
  },
  "J:296": {
    "id": "J:296",
    "chain": "J",
    "resseq": 296,
    "resname": "ALA",
    "sasa": 0.0,
    "partial_charge_B": -0.06000000000000002,
    "F_metal": 0.0,
    "F_P": 0.0,
    "F_hal": 0.0,
    "total_density": 97577.0625,
    "centroid": [
      3.4451441764831543,
      0.2925608158111572,
      1.8114560842514038
    ],
    "dipole_rho": [
      -41526.45703125,
      -6346.33154296875,
      6625.095703125
    ],
    "curv_rho": 354944512.0,
    "curv_rho_failed": false,
    "gpu_density_B_requested": "vector",
    "gpu_density_B_effective": "vector",
    "gpu_density_B_fallback_from_vector": false,
    "gpu_density_A_requested": null,
    "gpu_density_A_effective": null,
    "gpu_density_A_fallback_from_vector": false,
    "xtb_A_used": false,
    "xtb_A_success": false,
    "xtb_charge_length_mismatch": false
  },
  "J:297": {
    "id": "J:297",
    "chain": "J",
    "resseq": 297,
    "resname": "SER",
    "sasa": 0.0,
    "partial_charge_B": -0.3,
    "F_metal": 0.0,
    "F_P": 0.0,
    "F_hal": 0.0,
    "total_density": 90462.6328125,
    "centroid": [
      3.58412766456604,
      0.1577087789773941,
      2.0711259841918945
    ],
    "dipole_rho": [
      -37256.046875,
      -321.8559875488281,
      3742.988525390625
    ],
    "curv_rho": 327771936.0,
    "curv_rho_failed": false,
    "gpu_density_B_requested": "vector",
    "gpu_density_B_effective": "vector",
    "gpu_density_B_fallback_from_vector": false,
    "gpu_density_A_requested": null,
    "gpu_density_A_effective": null,
    "gpu_density_A_fallback_from_vector": false,
    "xtb_A_used": false,
    "xtb_A_success": false,
    "xtb_charge_length_mismatch": false
  },
  "J:298": {
    "id": "J:298",
    "chain": "J",
    "resseq": 298,
    "resname": "ARG",
    "sasa": 0.47477808594703674,
    "partial_charge_B": 0.7530766395718732,
    "F_metal": 0.0,
    "F_P": 0.0,
    "F_hal": 0.0,
    "total_density": 82303.0546875,
    "centroid": [
      3.824007749557495,
      0.015008552931249142,
      2.0060784816741943
    ],
    "dipole_rho": [
      -55227.68359375,
      -6081.49072265625,
      5878.40185546875
    ],
    "curv_rho": 283633632.0,
    "curv_rho_failed": false,
    "gpu_density_B_requested": "vector",
    "gpu_density_B_effective": "vector",
    "gpu_density_B_fallback_from_vector": false,
    "gpu_density_A_requested": null,
    "gpu_density_A_effective": null,
    "gpu_density_A_fallback_from_vector": false,
    "xtb_A_used": false,
    "xtb_A_success": false,
    "xtb_charge_length_mismatch": false
  },
  "J:299": {
    "id": "J:299",
    "chain": "J",
    "resseq": 299,
    "resname": "PHE",
    "sasa": 0.0,
    "partial_charge_B": -0.06000000000000002,
    "F_metal": 0.0,
    "F_P": 0.0,
    "F_hal": 0.0,
    "total_density": 83566.8125,
    "centroid": [
      3.767728090286255,
      -0.09931127727031708,
      2.3573386669158936
    ],
    "dipole_rho": [
      -58385.70703125,
      -737.8519287109375,
      -116.7680892944336
    ],
    "curv_rho": 289868896.0,
    "curv_rho_failed": false,
    "gpu_density_B_requested": "vector",
    "gpu_density_B_effective": "vector",
    "gpu_density_B_fallback_from_vector": false,
    "gpu_density_A_requested": null,
    "gpu_density_A_effective": null,
    "gpu_density_A_fallback_from_vector": false,
    "xtb_A_used": false,
    "xtb_A_success": false,
    "xtb_charge_length_mismatch": false
  },
  "J:300": {
    "id": "J:300",
    "chain": "J",
    "resseq": 300,
    "resname": "VAL",
    "sasa": 0.0,
    "partial_charge_B": -0.06000000000000002,
    "F_metal": 0.0,
    "F_P": 0.0,
    "F_hal": 0.0,
    "total_density": 87989.3515625,
    "centroid": [
      3.570749521255493,
      -0.3020404279232025,
      2.444577693939209
    ],
    "dipole_rho": [
      -42417.80078125,
      11427.5185546875,
      -13870.3134765625
    ],
    "curv_rho": 308154240.0,
    "curv_rho_failed": false,
    "gpu_density_B_requested": "vector",
    "gpu_density_B_effective": "vector",
    "gpu_density_B_fallback_from_vector": false,
    "gpu_density_A_requested": null,
    "gpu_density_A_effective": null,
    "gpu_density_A_fallback_from_vector": false,
    "xtb_A_used": false,
    "xtb_A_success": false,
    "xtb_charge_length_mismatch": false
  },
  "J:301": {
    "id": "J:301",
    "chain": "J",
    "resseq": 301,
    "resname": "VAL",
    "sasa": 0.0,
    "partial_charge_B": -0.06000000000000002,
    "F_metal": 0.0,
    "F_P": 0.0,
    "F_hal": 0.0,
    "total_density": 84095.96875,
    "centroid": [
      3.602368116378784,
      -0.23919343948364258,
      2.7528679370880127
    ],
    "dipole_rho": [
      -37431.4296875,
      5210.90185546875,
      -21379.880859375
    ],
    "curv_rho": 287541152.0,
    "curv_rho_failed": false,
    "gpu_density_B_requested": "vector",
    "gpu_density_B_effective": "vector",
    "gpu_density_B_fallback_from_vector": false,
    "gpu_density_A_requested": null,
    "gpu_density_A_effective": null,
    "gpu_density_A_fallback_from_vector": false,
    "xtb_A_used": false,
    "xtb_A_success": false,
    "xtb_charge_length_mismatch": false
  },
  "J:302": {
    "id": "J:302",
    "chain": "J",
    "resseq": 302,
    "resname": "VAL",
    "sasa": 0.0,
    "partial_charge_B": -0.06000000000000002,
    "F_metal": 0.0,
    "F_P": 0.0,
    "F_hal": 0.0,
    "total_density": 75831.21875,
    "centroid": [
      3.6027934551239014,
      -0.5439296960830688,
      2.8487722873687744
    ],
    "dipole_rho": [
      -27435.203125,
      11397.357421875,
      -25790.16796875
    ],
    "curv_rho": 255176384.0,
    "curv_rho_failed": false,
    "gpu_density_B_requested": "vector",
    "gpu_density_B_effective": "vector",
    "gpu_density_B_fallback_from_vector": false,
    "gpu_density_A_requested": null,
    "gpu_density_A_effective": null,
    "gpu_density_A_fallback_from_vector": false,
    "xtb_A_used": false,
    "xtb_A_success": false,
    "xtb_charge_length_mismatch": false
  },
  "J:303": {
    "id": "J:303",
    "chain": "J",
    "resseq": 303,
    "resname": "LEU",
    "sasa": 0.0,
    "partial_charge_B": -0.06000000000000002,
    "F_metal": 0.0,
    "F_P": 0.0,
    "F_hal": 0.0,
    "total_density": 80428.40625,
    "centroid": [
      3.399172306060791,
      -0.3492821753025055,
      3.0811989307403564
    ],
    "dipole_rho": [
      -27791.2109375,
      11231.2431640625,
      -36324.546875
    ],
    "curv_rho": 274855328.0,
    "curv_rho_failed": false,
    "gpu_density_B_requested": "vector",
    "gpu_density_B_effective": "vector",
    "gpu_density_B_fallback_from_vector": false,
    "gpu_density_A_requested": null,
    "gpu_density_A_effective": null,
    "gpu_density_A_fallback_from_vector": false,
    "xtb_A_used": false,
    "xtb_A_success": false,
    "xtb_charge_length_mismatch": false
  },
  "J:304": {
    "id": "J:304",
    "chain": "J",
    "resseq": 304,
    "resname": "ASP",
    "sasa": 0.0,
    "partial_charge_B": -0.54,
    "F_metal": 0.0,
    "F_P": 0.0,
    "F_hal": 0.0,
    "total_density": 65189.70703125,
    "centroid": [
      3.2900023460388184,
      -0.5621403455734253,
      3.355299234390259
    ],
    "dipole_rho": [
      -22531.03125,
      15827.056640625,
      -37123.15625
    ],
    "curv_rho": 223992016.0,
    "curv_rho_failed": false,
    "gpu_density_B_requested": "vector",
    "gpu_density_B_effective": "vector",
    "gpu_density_B_fallback_from_vector": false,
    "gpu_density_A_requested": null,
    "gpu_density_A_effective": null,
    "gpu_density_A_fallback_from_vector": false,
    "xtb_A_used": false,
    "xtb_A_success": false,
    "xtb_charge_length_mismatch": false
  },
  "J:305": {
    "id": "J:305",
    "chain": "J",
    "resseq": 305,
    "resname": "ALA",
    "sasa": 0.0,
    "partial_charge_B": -0.06000000000000002,
    "F_metal": 0.0,
    "F_P": 0.0,
    "F_hal": 0.0,
    "total_density": 74785.2734375,
    "centroid": [
      3.012687921524048,
      -0.485862135887146,
      3.336679220199585
    ],
    "dipole_rho": [
      -20728.3984375,
      11027.6806640625,
      -44382.140625
    ],
    "curv_rho": 254497872.0,
    "curv_rho_failed": false,
    "gpu_density_B_requested": "vector",
    "gpu_density_B_effective": "vector",
    "gpu_density_B_fallback_from_vector": false,
    "gpu_density_A_requested": null,
    "gpu_density_A_effective": null,
    "gpu_density_A_fallback_from_vector": false,
    "xtb_A_used": false,
    "xtb_A_success": false,
    "xtb_charge_length_mismatch": false
  },
  "J:306": {
    "id": "J:306",
    "chain": "J",
    "resseq": 306,
    "resname": "LYS",
    "sasa": 2.67607045173645,
    "partial_charge_B": 0.29999999999999993,
    "F_metal": 0.0,
    "F_P": 0.0,
    "F_hal": 0.0,
    "total_density": 61936.08203125,
    "centroid": [
      3.093045234680176,
      -0.6406988501548767,
      3.5586891174316406
    ],
    "dipole_rho": [
      -14695.3330078125,
      14721.59375,
      -43522.453125
    ],
    "curv_rho": 198775904.0,
    "curv_rho_failed": false,
    "gpu_density_B_requested": "vector",
    "gpu_density_B_effective": "vector",
    "gpu_density_B_fallback_from_vector": false,
    "gpu_density_A_requested": null,
    "gpu_density_A_effective": null,
    "gpu_density_A_fallback_from_vector": false,
    "xtb_A_used": false,
    "xtb_A_success": false,
    "xtb_charge_length_mismatch": false
  },
  "J:307": {
    "id": "J:307",
    "chain": "J",
    "resseq": 307,
    "resname": "THR",
    "sasa": 2.1918444633483887,
    "partial_charge_B": -0.75,
    "F_metal": 0.0,
    "F_P": 0.0,
    "F_hal": 0.0,
    "total_density": 51767.390625,
    "centroid": [
      3.348264217376709,
      -0.4117937982082367,
      3.6659042835235596
    ],
    "dipole_rho": [
      -18916.94140625,
      8078.99560546875,
      -34411.8046875
    ],
    "curv_rho": 174433712.0,
    "curv_rho_failed": false,
    "gpu_density_B_requested": "vector",
    "gpu_density_B_effective": "vector",
    "gpu_density_B_fallback_from_vector": false,
    "gpu_density_A_requested": null,
    "gpu_density_A_effective": null,
    "gpu_density_A_fallback_from_vector": false,
    "xtb_A_used": false,
    "xtb_A_success": false,
    "xtb_charge_length_mismatch": false
  },
  "J:308": {
    "id": "J:308",
    "chain": "J",
    "resseq": 308,
    "resname": "GLY",
    "sasa": 0.0,
    "partial_charge_B": -0.06000000000000002,
    "F_metal": 0.0,
    "F_P": 0.0,
    "F_hal": 0.0,
    "total_density": 57655.171875,
    "centroid": [
      3.5018653869628906,
      -0.24803526699543,
      3.514211893081665
    ],
    "dipole_rho": [
      -18215.265625,
      5143.6875,
      -30079.4375
    ],
    "curv_rho": 190720752.0,
    "curv_rho_failed": false,
    "gpu_density_B_requested": "vector",
    "gpu_density_B_effective": "vector",
    "gpu_density_B_fallback_from_vector": false,
    "gpu_density_A_requested": null,
    "gpu_density_A_effective": null,
    "gpu_density_A_fallback_from_vector": false,
    "xtb_A_used": false,
    "xtb_A_success": false,
    "xtb_charge_length_mismatch": false
  },
  "J:309": {
    "id": "J:309",
    "chain": "J",
    "resseq": 309,
    "resname": "GLU",
    "sasa": 5.3637542724609375,
    "partial_charge_B": -1.35,
    "F_metal": 0.0,
    "F_P": 0.0,
    "F_hal": 0.0,
    "total_density": 55384.53515625,
    "centroid": [
      3.609316349029541,
      -0.4272465705871582,
      3.3906006813049316
    ],
    "dipole_rho": [
      -28940.00390625,
      11842.3271484375,
      -37982.0625
    ],
    "curv_rho": 190783088.0,
    "curv_rho_failed": false,
    "gpu_density_B_requested": "vector",
    "gpu_density_B_effective": "vector",
    "gpu_density_B_fallback_from_vector": false,
    "gpu_density_A_requested": null,
    "gpu_density_A_effective": null,
    "gpu_density_A_fallback_from_vector": false,
    "xtb_A_used": false,
    "xtb_A_success": false,
    "xtb_charge_length_mismatch": false
  },
  "J:310": {
    "id": "J:310",
    "chain": "J",
    "resseq": 310,
    "resname": "ARG",
    "sasa": 0.22156663239002228,
    "partial_charge_B": 0.6074377929504382,
    "F_metal": 0.0,
    "F_P": 0.0,
    "F_hal": 0.0,
    "total_density": 67674.0546875,
    "centroid": [
      3.8298838138580322,
      -0.12327651679515839,
      3.126622200012207
    ],
    "dipole_rho": [
      -35988.89453125,
      15793.63671875,
      -26967.162109375
    ],
    "curv_rho": 210342992.0,
    "curv_rho_failed": false,
    "gpu_density_B_requested": "vector",
    "gpu_density_B_effective": "vector",
    "gpu_density_B_fallback_from_vector": false,
    "gpu_density_A_requested": null,
    "gpu_density_A_effective": null,
    "gpu_density_A_fallback_from_vector": false,
    "xtb_A_used": false,
    "xtb_A_success": false,
    "xtb_charge_length_mismatch": false
  },
  "J:311": {
    "id": "J:311",
    "chain": "J",
    "resseq": 311,
    "resname": "LEU",
    "sasa": 0.8197762966156006,
    "partial_charge_B": -0.11893852383527981,
    "F_metal": 0.0,
    "F_P": 0.0,
    "F_hal": 0.0,
    "total_density": 61802.93359375,
    "centroid": [
      3.685575246810913,
      -0.6685321927070618,
      3.14801025390625
    ],
    "dipole_rho": [
      -30593.208984375,
      16099.994140625,
      -24390.658203125
    ],
    "curv_rho": 197803680.0,
    "curv_rho_failed": false,
    "gpu_density_B_requested": "vector",
    "gpu_density_B_effective": "vector",
    "gpu_density_B_fallback_from_vector": false,
    "gpu_density_A_requested": null,
    "gpu_density_A_effective": null,
    "gpu_density_A_fallback_from_vector": false,
    "xtb_A_used": false,
    "xtb_A_success": false,
    "xtb_charge_length_mismatch": false
  },
  "J:312": {
    "id": "J:312",
    "chain": "J",
    "resseq": 312,
    "resname": "ALA",
    "sasa": 0.0,
    "partial_charge_B": -0.06000000000000002,
    "F_metal": 0.0,
    "F_P": 0.0,
    "F_hal": 0.0,
    "total_density": 63192.09375,
    "centroid": [
      3.828329086303711,
      -0.6014905571937561,
      2.859388589859009
    ],
    "dipole_rho": [
      -33896.984375,
      8651.5966796875,
      -20164.083984375
    ],
    "curv_rho": 209603328.0,
    "curv_rho_failed": false,
    "gpu_density_B_requested": "vector",
    "gpu_density_B_effective": "vector",
    "gpu_density_B_fallback_from_vector": false,
    "gpu_density_A_requested": null,
    "gpu_density_A_effective": null,
    "gpu_density_A_fallback_from_vector": false,
    "xtb_A_used": false,
    "xtb_A_success": false,
    "xtb_charge_length_mismatch": false
  },
  "J:313": {
    "id": "J:313",
    "chain": "J",
    "resseq": 313,
    "resname": "LYS",
    "sasa": 0.09606078267097473,
    "partial_charge_B": 0.13381274562941814,
    "F_metal": 0.0,
    "F_P": 0.0,
    "F_hal": 0.0,
    "total_density": 67747.7578125,
    "centroid": [
      4.010390281677246,
      -0.2536013424396515,
      2.6875221729278564
    ],
    "dipole_rho": [
      -38891.63671875,
      7397.96142578125,
      -14030.5537109375
    ],
    "curv_rho": 218954096.0,
    "curv_rho_failed": false,
    "gpu_density_B_requested": "vector",
    "gpu_density_B_effective": "vector",
    "gpu_density_B_fallback_from_vector": false,
    "gpu_density_A_requested": null,
    "gpu_density_A_effective": null,
    "gpu_density_A_fallback_from_vector": false,
    "xtb_A_used": false,
    "xtb_A_success": false,
    "xtb_charge_length_mismatch": false
  },
  "J:314": {
    "id": "J:314",
    "chain": "J",
    "resseq": 314,
    "resname": "PHE",
    "sasa": 0.0,
    "partial_charge_B": -0.06000000000000002,
    "F_metal": 0.0,
    "F_P": 0.0,
    "F_hal": 0.0,
    "total_density": 74752.1015625,
    "centroid": [
      3.77821683883667,
      -0.5821747779846191,
      2.4819953441619873
    ],
    "dipole_rho": [
      -41077.72265625,
      16437.8359375,
      -10635.5380859375
    ],
    "curv_rho": 245722496.0,
    "curv_rho_failed": false,
    "gpu_density_B_requested": "vector",
    "gpu_density_B_effective": "vector",
    "gpu_density_B_fallback_from_vector": false,
    "gpu_density_A_requested": null,
    "gpu_density_A_effective": null,
    "gpu_density_A_fallback_from_vector": false,
    "xtb_A_used": false,
    "xtb_A_success": false,
    "xtb_charge_length_mismatch": false
  },
  "J:315": {
    "id": "J:315",
    "chain": "J",
    "resseq": 315,
    "resname": "GLU",
    "sasa": 4.6986846923828125,
    "partial_charge_B": -1.35,
    "F_metal": 0.0,
    "F_P": 0.0,
    "F_hal": 0.0,
    "total_density": 67039.59375,
    "centroid": [
      3.9960241317749023,
      -0.47061702609062195,
      2.218548059463501
    ],
    "dipole_rho": [
      -53785.734375,
      5157.18408203125,
      -2443.735595703125
    ],
    "curv_rho": 215603344.0,
    "curv_rho_failed": false,
    "gpu_density_B_requested": "vector",
    "gpu_density_B_effective": "vector",
    "gpu_density_B_fallback_from_vector": false,
    "gpu_density_A_requested": null,
    "gpu_density_A_effective": null,
    "gpu_density_A_fallback_from_vector": false,
    "xtb_A_used": false,
    "xtb_A_success": false,
    "xtb_charge_length_mismatch": false
  },
  "J:316": {
    "id": "J:316",
    "chain": "J",
    "resseq": 316,
    "resname": "MET",
    "sasa": 0.0,
    "partial_charge_B": -0.21000000000000002,
    "F_metal": 0.0,
    "F_P": 0.0,
    "F_hal": 0.0,
    "total_density": 78181.609375,
    "centroid": [
      3.6984007358551025,
      -0.47919777035713196,
      2.1186251640319824
    ],
    "dipole_rho": [
      -45127.33203125,
      9985.921875,
      7169.26171875
    ],
    "curv_rho": 276127136.0,
    "curv_rho_failed": false,
    "gpu_density_B_requested": "vector",
    "gpu_density_B_effective": "vector",
    "gpu_density_B_fallback_from_vector": false,
    "gpu_density_A_requested": null,
    "gpu_density_A_effective": null,
    "gpu_density_A_fallback_from_vector": false,
    "xtb_A_used": false,
    "xtb_A_success": false,
    "xtb_charge_length_mismatch": false
  },
  "J:317": {
    "id": "J:317",
    "chain": "J",
    "resseq": 317,
    "resname": "GLY",
    "sasa": 0.7882464528083801,
    "partial_charge_B": -0.11667165852284457,
    "F_metal": 0.0,
    "F_P": 0.0,
    "F_hal": 0.0,
    "total_density": 61351.26953125,
    "centroid": [
      3.946181297302246,
      -0.3307620882987976,
      1.7678585052490234
    ],
    "dipole_rho": [
      -37170.83984375,
      10764.8701171875,
      7509.91259765625
    ],
    "curv_rho": 213450480.0,
    "curv_rho_failed": false,
    "gpu_density_B_requested": "vector",
    "gpu_density_B_effective": "vector",
    "gpu_density_B_fallback_from_vector": false,
    "gpu_density_A_requested": null,
    "gpu_density_A_effective": null,
    "gpu_density_A_fallback_from_vector": false,
    "xtb_A_used": false,
    "xtb_A_success": false,
    "xtb_charge_length_mismatch": false
  },
  "J:318": {
    "id": "J:318",
    "chain": "J",
    "resseq": 318,
    "resname": "HIS",
    "sasa": 0.792523980140686,
    "partial_charge_B": 0.5848959751970931,
    "F_metal": 0.0,
    "F_P": 0.0,
    "F_hal": 0.0,
    "total_density": 76472.515625,
    "centroid": [
      3.725860357284546,
      -0.3216533362865448,
      1.7186559438705444
    ],
    "dipole_rho": [
      -43918.89453125,
      14625.1123046875,
      20251.126953125
    ],
    "curv_rho": 260370368.0,
    "curv_rho_failed": false,
    "gpu_density_B_requested": "vector",
    "gpu_density_B_effective": "vector",
    "gpu_density_B_fallback_from_vector": false,
    "gpu_density_A_requested": null,
    "gpu_density_A_effective": null,
    "gpu_density_A_fallback_from_vector": false,
    "xtb_A_used": false,
    "xtb_A_success": false,
    "xtb_charge_length_mismatch": false
  },
  "J:319": {
    "id": "J:319",
    "chain": "J",
    "resseq": 319,
    "resname": "GLU",
    "sasa": 0.0,
    "partial_charge_B": -0.54,
    "F_metal": 0.0,
    "F_P": 0.0,
    "F_hal": 0.0,
    "total_density": 89309.3671875,
    "centroid": [
      3.583641767501831,
      0.05803466960787773,
      1.7123961448669434
    ],
    "dipole_rho": [
      -50457.1015625,
      512.1609497070312,
      22376.59375
    ],
    "curv_rho": 320484384.0,
    "curv_rho_failed": false,
    "gpu_density_B_requested": "vector",
    "gpu_density_B_effective": "vector",
    "gpu_density_B_fallback_from_vector": false,
    "gpu_density_A_requested": null,
    "gpu_density_A_effective": null,
    "gpu_density_A_fallback_from_vector": false,
    "xtb_A_used": false,
    "xtb_A_success": false,
    "xtb_charge_length_mismatch": false
  },
  "J:320": {
    "id": "J:320",
    "chain": "J",
    "resseq": 320,
    "resname": "ILE",
    "sasa": 0.0,
    "partial_charge_B": -0.06000000000000002,
    "F_metal": 0.0,
    "F_P": 0.0,
    "F_hal": 0.0,
    "total_density": 99714.875,
    "centroid": [
      3.374011278152466,
      -0.14975948631763458,
      1.9147909879684448
    ],
    "dipole_rho": [
      -43540.6640625,
      6535.361328125,
      15059.7744140625
    ],
    "curv_rho": 354423328.0,
    "curv_rho_failed": false,
    "gpu_density_B_requested": "vector",
    "gpu_density_B_effective": "vector",
    "gpu_density_B_fallback_from_vector": false,
    "gpu_density_A_requested": null,
    "gpu_density_A_effective": null,
    "gpu_density_A_fallback_from_vector": false,
    "xtb_A_used": false,
    "xtb_A_success": false,
    "xtb_charge_length_mismatch": false
  },
  "J:321": {
    "id": "J:321",
    "chain": "J",
    "resseq": 321,
    "resname": "ASP",
    "sasa": 0.0,
    "partial_charge_B": -0.54,
    "F_metal": 0.0,
    "F_P": 0.0,
    "F_hal": 0.0,
    "total_density": 106685.90625,
    "centroid": [
      3.127525568008423,
      0.05036681890487671,
      1.8015586137771606
    ],
    "dipole_rho": [
      -34831.58203125,
      -254.24998474121094,
      13911.4091796875
    ],
    "curv_rho": 402422592.0,
    "curv_rho_failed": false,
    "gpu_density_B_requested": "vector",
    "gpu_density_B_effective": "vector",
    "gpu_density_B_fallback_from_vector": false,
    "gpu_density_A_requested": null,
    "gpu_density_A_effective": null,
    "gpu_density_A_fallback_from_vector": false,
    "xtb_A_used": false,
    "xtb_A_success": false,
    "xtb_charge_length_mismatch": false
  },
  "J:322": {
    "id": "J:322",
    "chain": "J",
    "resseq": 322,
    "resname": "SER",
    "sasa": 0.0,
    "partial_charge_B": -0.3,
    "F_metal": 0.0,
    "F_P": 0.0,
    "F_hal": 0.0,
    "total_density": 110138.7421875,
    "centroid": [
      2.974527359008789,
      -0.2204221785068512,
      1.9608973264694214
    ],
    "dipole_rho": [
      -29367.345703125,
      4660.0986328125,
      7579.0888671875
    ],
    "curv_rho": 413371232.0,
    "curv_rho_failed": false,
    "gpu_density_B_requested": "vector",
    "gpu_density_B_effective": "vector",
    "gpu_density_B_fallback_from_vector": false,
    "gpu_density_A_requested": null,
    "gpu_density_A_effective": null,
    "gpu_density_A_fallback_from_vector": false,
    "xtb_A_used": false,
    "xtb_A_success": false,
    "xtb_charge_length_mismatch": false
  },
  "J:323": {
    "id": "J:323",
    "chain": "J",
    "resseq": 323,
    "resname": "ILE",
    "sasa": 0.0,
    "partial_charge_B": -0.06000000000000002,
    "F_metal": 0.0,
    "F_P": 0.0,
    "F_hal": 0.0,
    "total_density": 113588.6328125,
    "centroid": [
      3.051389455795288,
      -0.3380223214626312,
      2.2445640563964844
    ],
    "dipole_rho": [
      -31009.498046875,
      16618.3203125,
      -2676.234619140625
    ],
    "curv_rho": 396890816.0,
    "curv_rho_failed": false,
    "gpu_density_B_requested": "vector",
    "gpu_density_B_effective": "vector",
    "gpu_density_B_fallback_from_vector": false,
    "gpu_density_A_requested": null,
    "gpu_density_A_effective": null,
    "gpu_density_A_fallback_from_vector": false,
    "xtb_A_used": false,
    "xtb_A_success": false,
    "xtb_charge_length_mismatch": false
  },
  "J:324": {
    "id": "J:324",
    "chain": "J",
    "resseq": 324,
    "resname": "ASN",
    "sasa": 0.0,
    "partial_charge_B": -0.12,
    "F_metal": 0.0,
    "F_P": 0.0,
    "F_hal": 0.0,
    "total_density": 112047.9140625,
    "centroid": [
      2.7932212352752686,
      -0.6040682792663574,
      2.2380011081695557
    ],
    "dipole_rho": [
      -21349.728515625,
      25466.435546875,
      -8533.697265625
    ],
    "curv_rho": 389072160.0,
    "curv_rho_failed": false,
    "gpu_density_B_requested": "vector",
    "gpu_density_B_effective": "vector",
    "gpu_density_B_fallback_from_vector": false,
    "gpu_density_A_requested": null,
    "gpu_density_A_effective": null,
    "gpu_density_A_fallback_from_vector": false,
    "xtb_A_used": false,
    "xtb_A_success": false,
    "xtb_charge_length_mismatch": false
  },
  "J:325": {
    "id": "J:325",
    "chain": "J",
    "resseq": 325,
    "resname": "VAL",
    "sasa": 0.0,
    "partial_charge_B": -0.06000000000000002,
    "F_metal": 0.0,
    "F_P": 0.0,
    "F_hal": 0.0,
    "total_density": 100013.4140625,
    "centroid": [
      2.8605563640594482,
      -0.8229738473892212,
      2.4195923805236816
    ],
    "dipole_rho": [
      -23217.431640625,
      30022.34765625,
      -12113.8125
    ],
    "curv_rho": 340612160.0,
    "curv_rho_failed": false,
    "gpu_density_B_requested": "vector",
    "gpu_density_B_effective": "vector",
    "gpu_density_B_fallback_from_vector": false,
    "gpu_density_A_requested": null,
    "gpu_density_A_effective": null,
    "gpu_density_A_fallback_from_vector": false,
    "xtb_A_used": false,
    "xtb_A_success": false,
    "xtb_charge_length_mismatch": false
  },
  "J:326": {
    "id": "J:326",
    "chain": "J",
    "resseq": 326,
    "resname": "SER",
    "sasa": 0.0,
    "partial_charge_B": -0.3,
    "F_metal": 0.0,
    "F_P": 0.0,
    "F_hal": 0.0,
    "total_density": 83171.015625,
    "centroid": [
      2.8698713779449463,
      -1.1134965419769287,
      2.345865488052368
    ],
    "dipole_rho": [
      -11941.59375,
      32814.02734375,
      -12633.765625
    ],
    "curv_rho": 285614880.0,
    "curv_rho_failed": false,
    "gpu_density_B_requested": "vector",
    "gpu_density_B_effective": "vector",
    "gpu_density_B_fallback_from_vector": false,
    "gpu_density_A_requested": null,
    "gpu_density_A_effective": null,
    "gpu_density_A_fallback_from_vector": false,
    "xtb_A_used": false,
    "xtb_A_success": false,
    "xtb_charge_length_mismatch": false
  },
  "J:327": {
    "id": "J:327",
    "chain": "J",
    "resseq": 327,
    "resname": "GLN",
    "sasa": 0.0,
    "partial_charge_B": -0.12,
    "F_metal": 0.0,
    "F_P": 0.0,
    "F_hal": 0.0,
    "total_density": 91334.328125,
    "centroid": [
      2.662639617919922,
      -0.9873865246772766,
      2.6029622554779053
    ],
    "dipole_rho": [
      -6576.5400390625,
      42645.2265625,
      -21034.69140625
    ],
    "curv_rho": 320349408.0,
    "curv_rho_failed": false,
    "gpu_density_B_requested": "vector",
    "gpu_density_B_effective": "vector",
    "gpu_density_B_fallback_from_vector": false,
    "gpu_density_A_requested": null,
    "gpu_density_A_effective": null,
    "gpu_density_A_fallback_from_vector": false,
    "xtb_A_used": false,
    "xtb_A_success": false,
    "xtb_charge_length_mismatch": false
  },
  "J:328": {
    "id": "J:328",
    "chain": "J",
    "resseq": 328,
    "resname": "ASP",
    "sasa": 0.0,
    "partial_charge_B": -0.54,
    "F_metal": 0.0,
    "F_P": 0.0,
    "F_hal": 0.0,
    "total_density": 70912.25,
    "centroid": [
      2.884366989135742,
      -1.3731642961502075,
      2.489226818084717
    ],
    "dipole_rho": [
      -7730.88720703125,
      38072.6640625,
      -17261.693359375
    ],
    "curv_rho": 228208192.0,
    "curv_rho_failed": false,
    "gpu_density_B_requested": "vector",
    "gpu_density_B_effective": "vector",
    "gpu_density_B_fallback_from_vector": false,
    "gpu_density_A_requested": null,
    "gpu_density_A_effective": null,
    "gpu_density_A_fallback_from_vector": false,
    "xtb_A_used": false,
    "xtb_A_success": false,
    "xtb_charge_length_mismatch": false
  },
  "J:329": {
    "id": "J:329",
    "chain": "J",
    "resseq": 329,
    "resname": "GLU",
    "sasa": 3.8781726360321045,
    "partial_charge_B": -1.35,
    "F_metal": 0.0,
    "F_P": 0.0,
    "F_hal": 0.0,
    "total_density": 56923.0078125,
    "centroid": [
      2.9637322425842285,
      -1.5038589239120483,
      2.8169307708740234
    ],
    "dipole_rho": [
      -8162.806640625,
      33323.18359375,
      -21782.029296875
    ],
    "curv_rho": 171650752.0,
    "curv_rho_failed": false,
    "gpu_density_B_requested": "vector",
    "gpu_density_B_effective": "vector",
    "gpu_density_B_fallback_from_vector": false,
    "gpu_density_A_requested": null,
    "gpu_density_A_effective": null,
    "gpu_density_A_fallback_from_vector": false,
    "xtb_A_used": false,
    "xtb_A_success": false,
    "xtb_charge_length_mismatch": false
  },
  "J:330": {
    "id": "J:330",
    "chain": "J",
    "resseq": 330,
    "resname": "LYS",
    "sasa": 5.099019527435303,
    "partial_charge_B": 0.29999999999999993,
    "F_metal": 0.0,
    "F_P": 0.0,
    "F_hal": 0.0,
    "total_density": 63596.69921875,
    "centroid": [
      3.2009449005126953,
      -1.3937644958496094,
      2.5321381092071533
    ],
    "dipole_rho": [
      -18964.529296875,
      49587.203125,
      -17648.48828125
    ],
    "curv_rho": 210301904.0,
    "curv_rho_failed": false,
    "gpu_density_B_requested": "vector",
    "gpu_density_B_effective": "vector",
    "gpu_density_B_fallback_from_vector": false,
    "gpu_density_A_requested": null,
    "gpu_density_A_effective": null,
    "gpu_density_A_fallback_from_vector": false,
    "xtb_A_used": false,
    "xtb_A_success": false,
    "xtb_charge_length_mismatch": false
  },
  "J:331": {
    "id": "J:331",
    "chain": "J",
    "resseq": 331,
    "resname": "PRO",
    "sasa": 0.0,
    "partial_charge_B": -0.06000000000000002,
    "F_metal": 0.0,
    "F_P": 0.0,
    "F_hal": 0.0,
    "total_density": 72138.953125,
    "centroid": [
      3.167543411254883,
      -1.206725001335144,
      2.4650330543518066
    ],
    "dipole_rho": [
      -19507.40234375,
      32670.982421875,
      -16899.791015625
    ],
    "curv_rho": 240432192.0,
    "curv_rho_failed": false,
    "gpu_density_B_requested": "vector",
    "gpu_density_B_effective": "vector",
    "gpu_density_B_fallback_from_vector": false,
    "gpu_density_A_requested": null,
    "gpu_density_A_effective": null,
    "gpu_density_A_fallback_from_vector": false,
    "xtb_A_used": false,
    "xtb_A_success": false,
    "xtb_charge_length_mismatch": false
  },
  "J:332": {
    "id": "J:332",
    "chain": "J",
    "resseq": 332,
    "resname": "LEU",
    "sasa": 0.0,
    "partial_charge_B": -0.06000000000000002,
    "F_metal": 0.0,
    "F_P": 0.0,
    "F_hal": 0.0,
    "total_density": 79123.328125,
    "centroid": [
      3.163224935531616,
      -1.197950839996338,
      2.1573221683502197
    ],
    "dipole_rho": [
      -21205.06640625,
      31271.4453125,
      -6824.6240234375
    ],
    "curv_rho": 248051744.0,
    "curv_rho_failed": false,
    "gpu_density_B_requested": "vector",
    "gpu_density_B_effective": "vector",
    "gpu_density_B_fallback_from_vector": false,
    "gpu_density_A_requested": null,
    "gpu_density_A_effective": null,
    "gpu_density_A_fallback_from_vector": false,
    "xtb_A_used": false,
    "xtb_A_success": false,
    "xtb_charge_length_mismatch": false
  },
  "J:333": {
    "id": "J:333",
    "chain": "J",
    "resseq": 333,
    "resname": "LEU",
    "sasa": 0.0,
    "partial_charge_B": -0.06000000000000002,
    "F_metal": 0.0,
    "F_P": 0.0,
    "F_hal": 0.0,
    "total_density": 87761.1953125,
    "centroid": [
      3.3149969577789307,
      -0.8362076282501221,
      2.234978675842285
    ],
    "dipole_rho": [
      -27200.732421875,
      21660.984375,
      -5189.677734375
    ],
    "curv_rho": 289552896.0,
    "curv_rho_failed": false,
    "gpu_density_B_requested": "vector",
    "gpu_density_B_effective": "vector",
    "gpu_density_B_fallback_from_vector": false,
    "gpu_density_A_requested": null,
    "gpu_density_A_effective": null,
    "gpu_density_A_fallback_from_vector": false,
    "xtb_A_used": false,
    "xtb_A_success": false,
    "xtb_charge_length_mismatch": false
  },
  "J:334": {
    "id": "J:334",
    "chain": "J",
    "resseq": 334,
    "resname": "TYR",
    "sasa": 0.0,
    "partial_charge_B": -0.3,
    "F_metal": 0.0,
    "F_P": 0.0,
    "F_hal": 0.0,
    "total_density": 102997.28125,
    "centroid": [
      3.0438854694366455,
      -0.792451798915863,
      2.003749132156372
    ],
    "dipole_rho": [
      -20209.591796875,
      40058.88671875,
      1611.806640625
    ],
    "curv_rho": 346159296.0,
    "curv_rho_failed": false,
    "gpu_density_B_requested": "vector",
    "gpu_density_B_effective": "vector",
    "gpu_density_B_fallback_from_vector": false,
    "gpu_density_A_requested": null,
    "gpu_density_A_effective": null,
    "gpu_density_A_fallback_from_vector": false,
    "xtb_A_used": false,
    "xtb_A_success": false,
    "xtb_charge_length_mismatch": false
  },
  "J:335": {
    "id": "J:335",
    "chain": "J",
    "resseq": 335,
    "resname": "ALA",
    "sasa": 0.0,
    "partial_charge_B": -0.06000000000000002,
    "F_metal": 0.0,
    "F_P": 0.0,
    "F_hal": 0.0,
    "total_density": 91445.984375,
    "centroid": [
      3.261542797088623,
      -0.5525262951850891,
      1.8654968738555908
    ],
    "dipole_rho": [
      -30224.462890625,
      16688.3203125,
      8196.9306640625
    ],
    "curv_rho": 327158976.0,
    "curv_rho_failed": false,
    "gpu_density_B_requested": "vector",
    "gpu_density_B_effective": "vector",
    "gpu_density_B_fallback_from_vector": false,
    "gpu_density_A_requested": null,
    "gpu_density_A_effective": null,
    "gpu_density_A_fallback_from_vector": false,
    "xtb_A_used": false,
    "xtb_A_success": false,
    "xtb_charge_length_mismatch": false
  },
  "J:336": {
    "id": "J:336",
    "chain": "J",
    "resseq": 336,
    "resname": "LEU",
    "sasa": 0.0,
    "partial_charge_B": -0.06000000000000002,
    "F_metal": 0.0,
    "F_P": 0.0,
    "F_hal": 0.0,
    "total_density": 106850.578125,
    "centroid": [
      2.9958484172821045,
      -0.31019723415374756,
      1.6916296482086182
    ],
    "dipole_rho": [
      -33751.54296875,
      18464.072265625,
      19321.75
    ],
    "curv_rho": 381330432.0,
    "curv_rho_failed": false,
    "gpu_density_B_requested": "vector",
    "gpu_density_B_effective": "vector",
    "gpu_density_B_fallback_from_vector": false,
    "gpu_density_A_requested": null,
    "gpu_density_A_effective": null,
    "gpu_density_A_fallback_from_vector": false,
    "xtb_A_used": false,
    "xtb_A_success": false,
    "xtb_charge_length_mismatch": false
  },
  "J:337": {
    "id": "J:337",
    "chain": "J",
    "resseq": 337,
    "resname": "SER",
    "sasa": 0.0,
    "partial_charge_B": -0.3,
    "F_metal": 0.0,
    "F_P": 0.0,
    "F_hal": 0.0,
    "total_density": 89745.453125,
    "centroid": [
      3.2156689167022705,
      -0.21748954057693481,
      1.487569808959961
    ],
    "dipole_rho": [
      -34004.375,
      6950.228515625,
      21425.501953125
    ],
    "curv_rho": 333805280.0,
    "curv_rho_failed": false,
    "gpu_density_B_requested": "vector",
    "gpu_density_B_effective": "vector",
    "gpu_density_B_fallback_from_vector": false,
    "gpu_density_A_requested": null,
    "gpu_density_A_effective": null,
    "gpu_density_A_fallback_from_vector": false,
    "xtb_A_used": false,
    "xtb_A_success": false,
    "xtb_charge_length_mismatch": false
  },
  "J:338": {
    "id": "J:338",
    "chain": "J",
    "resseq": 338,
    "resname": "THR",
    "sasa": 0.0,
    "partial_charge_B": -0.3,
    "F_metal": 0.0,
    "F_P": 0.0,
    "F_hal": 0.0,
    "total_density": 97290.234375,
    "centroid": [
      3.005650520324707,
      0.037388354539871216,
      1.371090292930603
    ],
    "dipole_rho": [
      -31296.185546875,
      3527.723876953125,
      23967.173828125
    ],
    "curv_rho": 370228896.0,
    "curv_rho_failed": false,
    "gpu_density_B_requested": "vector",
    "gpu_density_B_effective": "vector",
    "gpu_density_B_fallback_from_vector": false,
    "gpu_density_A_requested": null,
    "gpu_density_A_effective": null,
    "gpu_density_A_fallback_from_vector": false,
    "xtb_A_used": false,
    "xtb_A_success": false,
    "xtb_charge_length_mismatch": false
  },
  "J:339": {
    "id": "J:339",
    "chain": "J",
    "resseq": 339,
    "resname": "GLY",
    "sasa": 0.09458957612514496,
    "partial_charge_B": -0.06680059915130118,
    "F_metal": 0.0,
    "F_P": 0.0,
    "F_hal": 0.0,
    "total_density": 79635.0703125,
    "centroid": [
      3.254638671875,
      0.08795935660600662,
      1.2171046733856201
    ],
    "dipole_rho": [
      -30017.29296875,
      7687.5185546875,
      27806.953125
    ],
    "curv_rho": 303158752.0,
    "curv_rho_failed": false,
    "gpu_density_B_requested": "vector",
    "gpu_density_B_effective": "vector",
    "gpu_density_B_fallback_from_vector": false,
    "gpu_density_A_requested": null,
    "gpu_density_A_effective": null,
    "gpu_density_A_fallback_from_vector": false,
    "xtb_A_used": false,
    "xtb_A_success": false,
    "xtb_charge_length_mismatch": false
  },
  "J:340": {
    "id": "J:340",
    "chain": "J",
    "resseq": 340,
    "resname": "ASP",
    "sasa": 0.37835830450057983,
    "partial_charge_B": -0.7848215694468419,
    "F_metal": 0.0,
    "F_P": 0.0,
    "F_hal": 0.0,
    "total_density": 79269.6953125,
    "centroid": [
      3.3607118129730225,
      -0.23894555866718292,
      1.2300784587860107
    ],
    "dipole_rho": [
      -36845.60546875,
      7058.33544921875,
      28188.5703125
    ],
    "curv_rho": 270530496.0,
    "curv_rho_failed": false,
    "gpu_density_B_requested": "vector",
    "gpu_density_B_effective": "vector",
    "gpu_density_B_fallback_from_vector": false,
    "gpu_density_A_requested": null,
    "gpu_density_A_effective": null,
    "gpu_density_A_fallback_from_vector": false,
    "xtb_A_used": false,
    "xtb_A_success": false,
    "xtb_charge_length_mismatch": false
  },
  "J:341": {
    "id": "J:341",
    "chain": "J",
    "resseq": 341,
    "resname": "LYS",
    "sasa": 0.1266074925661087,
    "partial_charge_B": 0.13820510973332426,
    "F_metal": 0.0,
    "F_P": 0.0,
    "F_hal": 0.0,
    "total_density": 83595.90625,
    "centroid": [
      3.110687255859375,
      -0.2015823870897293,
      1.088600516319275
    ],
    "dipole_rho": [
      -23460.86328125,
      12065.2919921875,
      35493.0
    ],
    "curv_rho": 296050336.0,
    "curv_rho_failed": false,
    "gpu_density_B_requested": "vector",
    "gpu_density_B_effective": "vector",
    "gpu_density_B_fallback_from_vector": false,
    "gpu_density_A_requested": null,
    "gpu_density_A_effective": null,
    "gpu_density_A_fallback_from_vector": false,
    "xtb_A_used": false,
    "xtb_A_success": false,
    "xtb_charge_length_mismatch": false
  },
  "J:342": {
    "id": "J:342",
    "chain": "J",
    "resseq": 342,
    "resname": "THR",
    "sasa": 0.0,
    "partial_charge_B": -0.3,
    "F_metal": 0.0,
    "F_P": 0.0,
    "F_hal": 0.0,
    "total_density": 76971.6328125,
    "centroid": [
      3.2378008365631104,
      -0.5568444132804871,
      1.340238332748413
    ],
    "dipole_rho": [
      -27956.033203125,
      12385.7099609375,
      24547.005859375
    ],
    "curv_rho": 272423456.0,
    "curv_rho_failed": false,
    "gpu_density_B_requested": "vector",
    "gpu_density_B_effective": "vector",
    "gpu_density_B_fallback_from_vector": false,
    "gpu_density_A_requested": null,
    "gpu_density_A_effective": null,
    "gpu_density_A_fallback_from_vector": false,
    "xtb_A_used": false,
    "xtb_A_success": false,
    "xtb_charge_length_mismatch": false
  },
  "J:343": {
    "id": "J:343",
    "chain": "J",
    "resseq": 343,
    "resname": "LEU",
    "sasa": 0.0,
    "partial_charge_B": -0.06000000000000002,
    "F_metal": 0.0,
    "F_P": 0.0,
    "F_hal": 0.0,
    "total_density": 87578.3515625,
    "centroid": [
      3.096888542175293,
      -0.7611044645309448,
      1.6200023889541626
    ],
    "dipole_rho": [
      -25766.55078125,
      21058.919921875,
      21695.568359375
    ],
    "curv_rho": 302801856.0,
    "curv_rho_failed": false,
    "gpu_density_B_requested": "vector",
    "gpu_density_B_effective": "vector",
    "gpu_density_B_fallback_from_vector": false,
    "gpu_density_A_requested": null,
    "gpu_density_A_effective": null,
    "gpu_density_A_fallback_from_vector": false,
    "xtb_A_used": false,
    "xtb_A_success": false,
    "xtb_charge_length_mismatch": false
  },
  "J:344": {
    "id": "J:344",
    "chain": "J",
    "resseq": 344,
    "resname": "TYR",
    "sasa": 0.0,
    "partial_charge_B": -0.3,
    "F_metal": 0.0,
    "F_P": 0.0,
    "F_hal": 0.0,
    "total_density": 85879.7734375,
    "centroid": [
      3.4016168117523193,
      -0.6697319149971008,
      1.753892421722412
    ],
    "dipole_rho": [
      -40586.74609375,
      17693.509765625,
      31041.322265625
    ],
    "curv_rho": 289050816.0,
    "curv_rho_failed": false,
    "gpu_density_B_requested": "vector",
    "gpu_density_B_effective": "vector",
    "gpu_density_B_fallback_from_vector": false,
    "gpu_density_A_requested": null,
    "gpu_density_A_effective": null,
    "gpu_density_A_fallback_from_vector": false,
    "xtb_A_used": false,
    "xtb_A_success": false,
    "xtb_charge_length_mismatch": false
  },
  "J:345": {
    "id": "J:345",
    "chain": "J",
    "resseq": 345,
    "resname": "ILE",
    "sasa": 0.0,
    "partial_charge_B": -0.06000000000000002,
    "F_metal": 0.0,
    "F_P": 0.0,
    "F_hal": 0.0,
    "total_density": 80057.2578125,
    "centroid": [
      3.249654531478882,
      -1.0641988515853882,
      1.7964584827423096
    ],
    "dipole_rho": [
      -33168.38671875,
      27064.443359375,
      8921.05078125
    ],
    "curv_rho": 255254688.0,
    "curv_rho_failed": false,
    "gpu_density_B_requested": "vector",
    "gpu_density_B_effective": "vector",
    "gpu_density_B_fallback_from_vector": false,
    "gpu_density_A_requested": null,
    "gpu_density_A_effective": null,
    "gpu_density_A_fallback_from_vector": false,
    "xtb_A_used": false,
    "xtb_A_success": false,
    "xtb_charge_length_mismatch": false
  },
  "J:346": {
    "id": "J:346",
    "chain": "J",
    "resseq": 346,
    "resname": "HIS",
    "sasa": 0.0,
    "partial_charge_B": 0.29999999999999993,
    "F_metal": 0.0,
    "F_P": 0.0,
    "F_hal": 0.0,
    "total_density": 78731.390625,
    "centroid": [
      3.5170531272888184,
      -0.876589834690094,
      2.027576208114624
    ],
    "dipole_rho": [
      -36539.796875,
      25357.037109375,
      1861.7122802734375
    ],
    "curv_rho": 258385760.0,
    "curv_rho_failed": false,
    "gpu_density_B_requested": "vector",
    "gpu_density_B_effective": "vector",
    "gpu_density_B_fallback_from_vector": false,
    "gpu_density_A_requested": null,
    "gpu_density_A_effective": null,
    "gpu_density_A_fallback_from_vector": false,
    "xtb_A_used": false,
    "xtb_A_success": false,
    "xtb_charge_length_mismatch": false
  },
  "J:347": {
    "id": "J:347",
    "chain": "J",
    "resseq": 347,
    "resname": "ASP",
    "sasa": 0.0,
    "partial_charge_B": -0.54,
    "F_metal": 0.0,
    "F_P": 0.0,
    "F_hal": 0.0,
    "total_density": 62927.875,
    "centroid": [
      3.604229688644409,
      -1.1667375564575195,
      2.3274433612823486
    ],
    "dipole_rho": [
      -26661.455078125,
      27588.35546875,
      -6082.38623046875
    ],
    "curv_rho": 200706880.0,
    "curv_rho_failed": false,
    "gpu_density_B_requested": "vector",
    "gpu_density_B_effective": "vector",
    "gpu_density_B_fallback_from_vector": false,
    "gpu_density_A_requested": null,
    "gpu_density_A_effective": null,
    "gpu_density_A_fallback_from_vector": false,
    "xtb_A_used": false,
    "xtb_A_success": false,
    "xtb_charge_length_mismatch": false
  },
  "J:348": {
    "id": "J:348",
    "chain": "J",
    "resseq": 348,
    "resname": "ALA",
    "sasa": 0.0,
    "partial_charge_B": -0.06000000000000002,
    "F_metal": 0.0,
    "F_P": 0.0,
    "F_hal": 0.0,
    "total_density": 74239.109375,
    "centroid": [
      3.4335386753082275,
      -0.9765076041221619,
      2.526275157928467
    ],
    "dipole_rho": [
      -29818.966796875,
      29015.04296875,
      -10442.8212890625
    ],
    "curv_rho": 247948224.0,
    "curv_rho_failed": false,
    "gpu_density_B_requested": "vector",
    "gpu_density_B_effective": "vector",
    "gpu_density_B_fallback_from_vector": false,
    "gpu_density_A_requested": null,
    "gpu_density_A_effective": null,
    "gpu_density_A_fallback_from_vector": false,
    "xtb_A_used": false,
    "xtb_A_success": false,
    "xtb_charge_length_mismatch": false
  },
  "J:349": {
    "id": "J:349",
    "chain": "J",
    "resseq": 349,
    "resname": "GLU",
    "sasa": 2.648508071899414,
    "partial_charge_B": -1.35,
    "F_metal": 0.0,
    "F_P": 0.0,
    "F_hal": 0.0,
    "total_density": 58184.89453125,
    "centroid": [
      3.6511101722717285,
      -1.1521589756011963,
      2.6548469066619873
    ],
    "dipole_rho": [
      -27781.40625,
      25549.4453125,
      -18833.640625
    ],
    "curv_rho": 187481824.0,
    "curv_rho_failed": false,
    "gpu_density_B_requested": "vector",
    "gpu_density_B_effective": "vector",
    "gpu_density_B_fallback_from_vector": false,
    "gpu_density_A_requested": null,
    "gpu_density_A_effective": null,
    "gpu_density_A_fallback_from_vector": false,
    "xtb_A_used": false,
    "xtb_A_success": false,
    "xtb_charge_length_mismatch": false
  },
  "J:350": {
    "id": "J:350",
    "chain": "J",
    "resseq": 350,
    "resname": "SER",
    "sasa": 0.6453092098236084,
    "partial_charge_B": -0.531975310833783,
    "F_metal": 0.0,
    "F_P": 0.0,
    "F_hal": 0.0,
    "total_density": 53743.54296875,
    "centroid": [
      3.854992151260376,
      -1.0731537342071533,
      2.5234389305114746
    ],
    "dipole_rho": [
      -29780.64453125,
      20619.412109375,
      -4532.09375
    ],
    "curv_rho": 173361792.0,
    "curv_rho_failed": false,
    "gpu_density_B_requested": "vector",
    "gpu_density_B_effective": "vector",
    "gpu_density_B_fallback_from_vector": false,
    "gpu_density_A_requested": null,
    "gpu_density_A_effective": null,
    "gpu_density_A_fallback_from_vector": false,
    "xtb_A_used": false,
    "xtb_A_success": false,
    "xtb_charge_length_mismatch": false
  },
  "J:351": {
    "id": "J:351",
    "chain": "J",
    "resseq": 351,
    "resname": "GLY",
    "sasa": 0.0,
    "partial_charge_B": -0.06000000000000002,
    "F_metal": 0.0,
    "F_P": 0.0,
    "F_hal": 0.0,
    "total_density": 61348.65625,
    "centroid": [
      3.793414354324341,
      -0.8832510113716125,
      2.269216775894165
    ],
    "dipole_rho": [
      -32208.712890625,
      20232.72265625,
      -6017.28857421875
    ],
    "curv_rho": 208656112.0,
    "curv_rho_failed": false,
    "gpu_density_B_requested": "vector",
    "gpu_density_B_effective": "vector",
    "gpu_density_B_fallback_from_vector": false,
    "gpu_density_A_requested": null,
    "gpu_density_A_effective": null,
    "gpu_density_A_fallback_from_vector": false,
    "xtb_A_used": false,
    "xtb_A_success": false,
    "xtb_charge_length_mismatch": false
  },
  "J:352": {
    "id": "J:352",
    "chain": "J",
    "resseq": 352,
    "resname": "GLU",
    "sasa": 4.855598449707031,
    "partial_charge_B": -1.35,
    "F_metal": 0.0,
    "F_P": 0.0,
    "F_hal": 0.0,
    "total_density": 54966.21875,
    "centroid": [
      3.816406488418579,
      -1.1457427740097046,
      2.1578822135925293
    ],
    "dipole_rho": [
      -35364.265625,
      22439.130859375,
      1837.3572998046875
    ],
    "curv_rho": 177049344.0,
    "curv_rho_failed": false,
    "gpu_density_B_requested": "vector",
    "gpu_density_B_effective": "vector",
    "gpu_density_B_fallback_from_vector": false,
    "gpu_density_A_requested": null,
    "gpu_density_A_effective": null,
    "gpu_density_A_fallback_from_vector": false,
    "xtb_A_used": false,
    "xtb_A_success": false,
    "xtb_charge_length_mismatch": false
  },
  "J:353": {
    "id": "J:353",
    "chain": "J",
    "resseq": 353,
    "resname": "GLU",
    "sasa": 0.44141802191734314,
    "partial_charge_B": -0.8256251643546489,
    "F_metal": 0.0,
    "F_P": 0.0,
    "F_hal": 0.0,
    "total_density": 59239.921875,
    "centroid": [
      3.8034706115722656,
      -0.9851385354995728,
      1.8312597274780273
    ],
    "dipole_rho": [
      -30262.13671875,
      18476.634765625,
      10940.5322265625
    ],
    "curv_rho": 185844064.0,
    "curv_rho_failed": false,
    "gpu_density_B_requested": "vector",
    "gpu_density_B_effective": "vector",
    "gpu_density_B_fallback_from_vector": false,
    "gpu_density_A_requested": null,
    "gpu_density_A_effective": null,
    "gpu_density_A_fallback_from_vector": false,
    "xtb_A_used": false,
    "xtb_A_success": false,
    "xtb_charge_length_mismatch": false
  },
  "J:354": {
    "id": "J:354",
    "chain": "J",
    "resseq": 354,
    "resname": "LEU",
    "sasa": 1.324254035949707,
    "partial_charge_B": -0.15000000000000005,
    "F_metal": 0.0,
    "F_P": 0.0,
    "F_hal": 0.0,
    "total_density": 57675.97265625,
    "centroid": [
      3.5980210304260254,
      -1.2821359634399414,
      1.8957347869873047
    ],
    "dipole_rho": [
      -28152.6171875,
      25737.99609375,
      7783.9345703125
    ],
    "curv_rho": 181319216.0,
    "curv_rho_failed": false,
    "gpu_density_B_requested": "vector",
    "gpu_density_B_effective": "vector",
    "gpu_density_B_fallback_from_vector": false,
    "gpu_density_A_requested": null,
    "gpu_density_A_effective": null,
    "gpu_density_A_fallback_from_vector": false,
    "xtb_A_used": false,
    "xtb_A_success": false,
    "xtb_charge_length_mismatch": false
  },
  "J:355": {
    "id": "J:355",
    "chain": "J",
    "resseq": 355,
    "resname": "ARG",
    "sasa": 0.09495562314987183,
    "partial_charge_B": 0.5346153313426365,
    "F_metal": 0.0,
    "F_P": 0.0,
    "F_hal": 0.0,
    "total_density": 65211.96875,
    "centroid": [
      3.4472768306732178,
      -1.2277768850326538,
      1.687243938446045
    ],
    "dipole_rho": [
      -23449.939453125,
      34998.3984375,
      11537.087890625
    ],
    "curv_rho": 204892368.0,
    "curv_rho_failed": false,
    "gpu_density_B_requested": "vector",
    "gpu_density_B_effective": "vector",
    "gpu_density_B_fallback_from_vector": false,
    "gpu_density_A_requested": null,
    "gpu_density_A_effective": null,
    "gpu_density_A_fallback_from_vector": false,
    "xtb_A_used": false,
    "xtb_A_success": false,
    "xtb_charge_length_mismatch": false
  },
  "J:356": {
    "id": "J:356",
    "chain": "J",
    "resseq": 356,
    "resname": "SER",
    "sasa": 0.18917915225028992,
    "partial_charge_B": -0.3680059915130116,
    "F_metal": 0.0,
    "F_P": 0.0,
    "F_hal": 0.0,
    "total_density": 62965.41796875,
    "centroid": [
      3.334144115447998,
      -1.0710887908935547,
      1.3913912773132324
    ],
    "dipole_rho": [
      -29816.59375,
      16888.02734375,
      18358.0703125
    ],
    "curv_rho": 204281648.0,
    "curv_rho_failed": false,
    "gpu_density_B_requested": "vector",
    "gpu_density_B_effective": "vector",
    "gpu_density_B_fallback_from_vector": false,
    "gpu_density_A_requested": null,
    "gpu_density_A_effective": null,
    "gpu_density_A_fallback_from_vector": false,
    "xtb_A_used": false,
    "xtb_A_success": false,
    "xtb_charge_length_mismatch": false
  },
  "J:357": {
    "id": "J:357",
    "chain": "J",
    "resseq": 357,
    "resname": "VAL",
    "sasa": 0.0,
    "partial_charge_B": -0.06000000000000002,
    "F_metal": 0.0,
    "F_P": 0.0,
    "F_hal": 0.0,
    "total_density": 71746.1015625,
    "centroid": [
      3.061460494995117,
      -0.9785818457603455,
      1.354185938835144
    ],
    "dipole_rho": [
      -25784.265625,
      19260.01171875,
      27058.546875
    ],
    "curv_rho": 239379728.0,
    "curv_rho_failed": false,
    "gpu_density_B_requested": "vector",
    "gpu_density_B_effective": "vector",
    "gpu_density_B_fallback_from_vector": false,
    "gpu_density_A_requested": null,
    "gpu_density_A_effective": null,
    "gpu_density_A_fallback_from_vector": false,
    "xtb_A_used": false,
    "xtb_A_success": false,
    "xtb_charge_length_mismatch": false
  },
  "J:358": {
    "id": "J:358",
    "chain": "J",
    "resseq": 358,
    "resname": "ASN",
    "sasa": 1.645897388458252,
    "partial_charge_B": -0.30000000000000004,
    "F_metal": 0.0,
    "F_P": 0.0,
    "F_hal": 0.0,
    "total_density": 62514.12109375,
    "centroid": [
      3.1309447288513184,
      -0.8017586469650269,
      1.0468151569366455
    ],
    "dipole_rho": [
      -25673.275390625,
      16064.0146484375,
      29556.837890625
    ],
    "curv_rho": 208319152.0,
    "curv_rho_failed": false,
    "gpu_density_B_requested": "vector",
    "gpu_density_B_effective": "vector",
    "gpu_density_B_fallback_from_vector": false,
    "gpu_density_A_requested": null,
    "gpu_density_A_effective": null,
    "gpu_density_A_fallback_from_vector": false,
    "xtb_A_used": false,
    "xtb_A_success": false,
    "xtb_charge_length_mismatch": false
  },
  "J:359": {
    "id": "J:359",
    "chain": "J",
    "resseq": 359,
    "resname": "GLN",
    "sasa": 4.842614650726318,
    "partial_charge_B": -0.30000000000000004,
    "F_metal": 0.0,
    "F_P": 0.0,
    "F_hal": 0.0,
    "total_density": 64544.2890625,
    "centroid": [
      2.9625930786132812,
      -0.6965280771255493,
      0.9757993817329407
    ],
    "dipole_rho": [
      -22425.259765625,
      15071.4208984375,
      44384.20703125
    ],
    "curv_rho": 227416256.0,
    "curv_rho_failed": false,
    "gpu_density_B_requested": "vector",
    "gpu_density_B_effective": "vector",
    "gpu_density_B_fallback_from_vector": false,
    "gpu_density_A_requested": null,
    "gpu_density_A_effective": null,
    "gpu_density_A_fallback_from_vector": false,
    "xtb_A_used": false,
    "xtb_A_success": false,
    "xtb_charge_length_mismatch": false
  },
  "J:360": {
    "id": "J:360",
    "chain": "J",
    "resseq": 360,
    "resname": "LEU",
    "sasa": 0.0,
    "partial_charge_B": -0.06000000000000002,
    "F_metal": 0.0,
    "F_P": 0.0,
    "F_hal": 0.0,
    "total_density": 83462.3515625,
    "centroid": [
      2.8181886672973633,
      -0.615219235420227,
      1.1841239929199219
    ],
    "dipole_rho": [
      -19297.42578125,
      13877.14453125,
      33304.53515625
    ],
    "curv_rho": 294016928.0,
    "curv_rho_failed": false,
    "gpu_density_B_requested": "vector",
    "gpu_density_B_effective": "vector",
    "gpu_density_B_fallback_from_vector": false,
    "gpu_density_A_requested": null,
    "gpu_density_A_effective": null,
    "gpu_density_A_fallback_from_vector": false,
    "xtb_A_used": false,
    "xtb_A_success": false,
    "xtb_charge_length_mismatch": false
  },
  "J:361": {
    "id": "J:361",
    "chain": "J",
    "resseq": 361,
    "resname": "GLY",
    "sasa": 0.0,
    "partial_charge_B": -0.06000000000000002,
    "F_metal": 0.0,
    "F_P": 0.0,
    "F_hal": 0.0,
    "total_density": 77832.890625,
    "centroid": [
      2.70233154296875,
      -0.3756330907344818,
      0.9628983736038208
    ],
    "dipole_rho": [
      -17504.134765625,
      6399.1767578125,
      36993.84765625
    ],
    "curv_rho": 280716352.0,
    "curv_rho_failed": false,
    "gpu_density_B_requested": "vector",
    "gpu_density_B_effective": "vector",
    "gpu_density_B_fallback_from_vector": false,
    "gpu_density_A_requested": null,
    "gpu_density_A_effective": null,
    "gpu_density_A_fallback_from_vector": false,
    "xtb_A_used": false,
    "xtb_A_success": false,
    "xtb_charge_length_mismatch": false
  },
  "J:362": {
    "id": "J:362",
    "chain": "J",
    "resseq": 362,
    "resname": "HIS",
    "sasa": 0.8066365718841553,
    "partial_charge_B": 0.5899691599688653,
    "F_metal": 0.0,
    "F_P": 0.0,
    "F_hal": 0.0,
    "total_density": 86452.53125,
    "centroid": [
      2.6846864223480225,
      -0.00819510966539383,
      0.9010342359542847
    ],
    "dipole_rho": [
      -12405.3330078125,
      9122.8916015625,
      48253.859375
    ],
    "curv_rho": 315775040.0,
    "curv_rho_failed": false,
    "gpu_density_B_requested": "vector",
    "gpu_density_B_effective": "vector",
    "gpu_density_B_fallback_from_vector": false,
    "gpu_density_A_requested": null,
    "gpu_density_A_effective": null,
    "gpu_density_A_fallback_from_vector": false,
    "xtb_A_used": false,
    "xtb_A_success": false,
    "xtb_charge_length_mismatch": false
  },
  "J:363": {
    "id": "J:363",
    "chain": "J",
    "resseq": 363,
    "resname": "GLY",
    "sasa": 0.0,
    "partial_charge_B": -0.06000000000000002,
    "F_metal": 0.0,
    "F_P": 0.0,
    "F_hal": 0.0,
    "total_density": 94023.5546875,
    "centroid": [
      2.7047905921936035,
      0.056508347392082214,
      1.1291582584381104
    ],
    "dipole_rho": [
      -18410.69921875,
      7654.29931640625,
      23821.64453125
    ],
    "curv_rho": 356137536.0,
    "curv_rho_failed": false,
    "gpu_density_B_requested": "vector",
    "gpu_density_B_effective": "vector",
    "gpu_density_B_fallback_from_vector": false,
    "gpu_density_A_requested": null,
    "gpu_density_A_effective": null,
    "gpu_density_A_fallback_from_vector": false,
    "xtb_A_used": false,
    "xtb_A_success": false,
    "xtb_charge_length_mismatch": false
  },
  "J:364": {
    "id": "J:364",
    "chain": "J",
    "resseq": 364,
    "resname": "PRO",
    "sasa": 0.0,
    "partial_charge_B": -0.06000000000000002,
    "F_metal": 0.0,
    "F_P": 0.0,
    "F_hal": 0.0,
    "total_density": 100168.40625,
    "centroid": [
      2.7813196182250977,
      -0.17308440804481506,
      1.34584379196167
    ],
    "dipole_rho": [
      -19329.146484375,
      8746.265625,
      28193.208984375
    ],
    "curv_rho": 370342144.0,
    "curv_rho_failed": false,
    "gpu_density_B_requested": "vector",
    "gpu_density_B_effective": "vector",
    "gpu_density_B_fallback_from_vector": false,
    "gpu_density_A_requested": null,
    "gpu_density_A_effective": null,
    "gpu_density_A_fallback_from_vector": false,
    "xtb_A_used": false,
    "xtb_A_success": false,
    "xtb_charge_length_mismatch": false
  },
  "J:365": {
    "id": "J:365",
    "chain": "J",
    "resseq": 365,
    "resname": "GLN",
    "sasa": 0.0,
    "partial_charge_B": -0.12,
    "F_metal": 0.0,
    "F_P": 0.0,
    "F_hal": 0.0,
    "total_density": 125952.8359375,
    "centroid": [
      2.667510747909546,
      0.10797495394945145,
      1.5899603366851807
    ],
    "dipole_rho": [
      -18348.57421875,
      10004.4990234375,
      20088.6796875
    ],
    "curv_rho": 451269472.0,
    "curv_rho_failed": false,
    "gpu_density_B_requested": "vector",
    "gpu_density_B_effective": "vector",
    "gpu_density_B_fallback_from_vector": false,
    "gpu_density_A_requested": null,
    "gpu_density_A_effective": null,
    "gpu_density_A_fallback_from_vector": false,
    "xtb_A_used": false,
    "xtb_A_success": false,
    "xtb_charge_length_mismatch": false
  },
  "J:366": {
    "id": "J:366",
    "chain": "J",
    "resseq": 366,
    "resname": "VAL",
    "sasa": 0.0,
    "partial_charge_B": -0.06000000000000002,
    "F_metal": 0.0,
    "F_P": 0.0,
    "F_hal": 0.0,
    "total_density": 114598.171875,
    "centroid": [
      2.4542338848114014,
      -0.3077102303504944,
      1.75635826587677
    ],
    "dipole_rho": [
      -13968.892578125,
      5859.71142578125,
      10297.5908203125
    ],
    "curv_rho": 425495328.0,
    "curv_rho_failed": false,
    "gpu_density_B_requested": "vector",
    "gpu_density_B_effective": "vector",
    "gpu_density_B_fallback_from_vector": false,
    "gpu_density_A_requested": null,
    "gpu_density_A_effective": null,
    "gpu_density_A_fallback_from_vector": false,
    "xtb_A_used": false,
    "xtb_A_success": false,
    "xtb_charge_length_mismatch": false
  },
  "J:367": {
    "id": "J:367",
    "chain": "J",
    "resseq": 367,
    "resname": "ILE",
    "sasa": 0.0,
    "partial_charge_B": -0.06000000000000002,
    "F_metal": 0.0,
    "F_P": 0.0,
    "F_hal": 0.0,
    "total_density": 114942.2109375,
    "centroid": [
      2.6810173988342285,
      -0.5251938104629517,
      1.9571267366409302
    ],
    "dipole_rho": [
      -13476.4365234375,
      19918.765625,
      10314.8046875
    ],
    "curv_rho": 400766016.0,
    "curv_rho_failed": false,
    "gpu_density_B_requested": "vector",
    "gpu_density_B_effective": "vector",
    "gpu_density_B_fallback_from_vector": false,
    "gpu_density_A_requested": null,
    "gpu_density_A_effective": null,
    "gpu_density_A_fallback_from_vector": false,
    "xtb_A_used": false,
    "xtb_A_success": false,
    "xtb_charge_length_mismatch": false
  },
  "J:368": {
    "id": "J:368",
    "chain": "J",
    "resseq": 368,
    "resname": "THR",
    "sasa": 0.0,
    "partial_charge_B": -0.3,
    "F_metal": 0.0,
    "F_P": 0.0,
    "F_hal": 0.0,
    "total_density": 105514.3359375,
    "centroid": [
      2.317499876022339,
      -0.7265281677246094,
      2.006591558456421
    ],
    "dipole_rho": [
      -6965.4931640625,
      18979.0625,
      4374.9296875
    ],
    "curv_rho": 378554624.0,
    "curv_rho_failed": false,
    "gpu_density_B_requested": "vector",
    "gpu_density_B_effective": "vector",
    "gpu_density_B_fallback_from_vector": false,
    "gpu_density_A_requested": null,
    "gpu_density_A_effective": null,
    "gpu_density_A_fallback_from_vector": false,
    "xtb_A_used": false,
    "xtb_A_success": false,
    "xtb_charge_length_mismatch": false
  },
  "J:369": {
    "id": "J:369",
    "chain": "J",
    "resseq": 369,
    "resname": "THR",
    "sasa": 0.0,
    "partial_charge_B": -0.3,
    "F_metal": 0.0,
    "F_P": 0.0,
    "F_hal": 0.0,
    "total_density": 100832.9453125,
    "centroid": [
      2.4457364082336426,
      -0.8738978505134583,
      2.167915105819702
    ],
    "dipole_rho": [
      -5190.6669921875,
      32393.529296875,
      -7942.6552734375
    ],
    "curv_rho": 356220576.0,
    "curv_rho_failed": false,
    "gpu_density_B_requested": "vector",
    "gpu_density_B_effective": "vector",
    "gpu_density_B_fallback_from_vector": false,
    "gpu_density_A_requested": null,
    "gpu_density_A_effective": null,
    "gpu_density_A_fallback_from_vector": false,
    "xtb_A_used": false,
    "xtb_A_success": false,
    "xtb_charge_length_mismatch": false
  },
  "J:370": {
    "id": "J:370",
    "chain": "J",
    "resseq": 370,
    "resname": "ALA",
    "sasa": 0.0,
    "partial_charge_B": -0.06000000000000002,
    "F_metal": 0.0,
    "F_P": 0.0,
    "F_hal": 0.0,
    "total_density": 89707.609375,
    "centroid": [
      2.2223012447357178,
      -1.0997586250305176,
      2.2335522174835205
    ],
    "dipole_rho": [
      -3365.676513671875,
      32908.46875,
      -14619.447265625
    ],
    "curv_rho": 309150208.0,
    "curv_rho_failed": false,
    "gpu_density_B_requested": "vector",
    "gpu_density_B_effective": "vector",
    "gpu_density_B_fallback_from_vector": false,
    "gpu_density_A_requested": null,
    "gpu_density_A_effective": null,
    "gpu_density_A_fallback_from_vector": false,
    "xtb_A_used": false,
    "xtb_A_success": false,
    "xtb_charge_length_mismatch": false
  },
  "J:371": {
    "id": "J:371",
    "chain": "J",
    "resseq": 371,
    "resname": "ASP",
    "sasa": 0.0,
    "partial_charge_B": -0.54,
    "F_metal": 0.0,
    "F_P": 0.0,
    "F_hal": 0.0,
    "total_density": 86244.4140625,
    "centroid": [
      2.3070244789123535,
      -1.0750747919082642,
      2.573720693588257
    ],
    "dipole_rho": [
      5762.1337890625,
      38133.0,
      -24570.357421875
    ],
    "curv_rho": 297174176.0,
    "curv_rho_failed": false,
    "gpu_density_B_requested": "vector",
    "gpu_density_B_effective": "vector",
    "gpu_density_B_fallback_from_vector": false,
    "gpu_density_A_requested": null,
    "gpu_density_A_effective": null,
    "gpu_density_A_fallback_from_vector": false,
    "xtb_A_used": false,
    "xtb_A_success": false,
    "xtb_charge_length_mismatch": false
  },
  "J:372": {
    "id": "J:372",
    "chain": "J",
    "resseq": 372,
    "resname": "MET",
    "sasa": 0.7251867651939392,
    "partial_charge_B": -0.39248274764290936,
    "F_metal": 0.0,
    "F_P": 0.0,
    "F_hal": 0.0,
    "total_density": 74101.1484375,
    "centroid": [
      2.2470293045043945,
      -1.4212929010391235,
      2.3664088249206543
    ],
    "dipole_rho": [
      8289.47265625,
      39371.38671875,
      -18169.87890625
    ],
    "curv_rho": 236956320.0,
    "curv_rho_failed": false,
    "gpu_density_B_requested": "vector",
    "gpu_density_B_effective": "vector",
    "gpu_density_B_fallback_from_vector": false,
    "gpu_density_A_requested": null,
    "gpu_density_A_effective": null,
    "gpu_density_A_fallback_from_vector": false,
    "xtb_A_used": false,
    "xtb_A_success": false,
    "xtb_charge_length_mismatch": false
  },
  "J:373": {
    "id": "J:373",
    "chain": "J",
    "resseq": 373,
    "resname": "GLY",
    "sasa": 1.9233213663101196,
    "partial_charge_B": -0.75,
    "F_metal": 0.0,
    "F_P": 0.0,
    "F_hal": 0.0,
    "total_density": 62294.17578125,
    "centroid": [
      2.2683634757995605,
      -1.3935786485671997,
      2.6819205284118652
    ],
    "dipole_rho": [
      2389.831787109375,
      35915.140625,
      -27363.294921875
    ],
    "curv_rho": 216572112.0,
    "curv_rho_failed": false,
    "gpu_density_B_requested": "vector",
    "gpu_density_B_effective": "vector",
    "gpu_density_B_fallback_from_vector": false,
    "gpu_density_A_requested": null,
    "gpu_density_A_effective": null,
    "gpu_density_A_fallback_from_vector": false,
    "xtb_A_used": false,
    "xtb_A_success": false,
    "xtb_charge_length_mismatch": false
  }
}
```
