## Supplementary material for "Localized Reactivity on Proteins as Riemannian Manifolds: A Quantum-Inspired Geometric Model for Deterministic, Metal-Aware Reactive-Site Prediction": code bundle: Ep_manifest.json

```
{
  "pdb": "2MTA_r_u.pdb",
  "n_residues": 480,
  "residue_ids": [
    "M:7",
    "M:8",
    "M:9",
    "M:10",
    "M:11",
    "M:12",
    "M:13",
    "M:14",
    "M:15",
    "M:16",
    "M:17",
    "M:18",
    "M:19",
    "M:20",
    "M:21",
    "M:22",
    "M:23",
    "M:24",
    "M:25",
    "M:26",
    "M:27",
    "M:28",
    "M:29",
    "M:30",
    "M:31",
    "M:32",
    "M:33",
    "M:34",
    "M:35",
    "M:36",
    "M:37",
    "M:38",
    "M:39",
    "M:40",
    "M:41",
    "M:42",
    "M:43",
    "M:44",
    "M:45",
    "M:46",
    "M:47",
    "M:48",
    "M:49",
    "M:50",
    "M:51",
    "M:52",
    "M:53",
    "M:54",
    "M:55",
    "M:56",
    "M:57",
    "M:58",
    "M:59",
    "M:60",
    "M:61",
    "M:62",
    "M:63",
    "M:64",
    "M:65",
    "M:66",
    "M:67",
    "M:68",
    "M:69",
    "M:70",
    "M:71",
    "M:72",
    "M:73",
    "M:74",
    "M:75",
    "M:76",
    "M:77",
    "M:78",
    "M:79",
    "M:80",
    "M:81",
    "M:82",
    "M:83",
    "M:84",
    "M:85",
    "M:86",
    "M:87",
    "M:88",
    "M:89",
    "M:90",
    "M:91",
    "M:92",
    "M:93",
    "M:94",
    "M:95",
    "M:96",
    "M:97",
    "M:98",
    "M:99",
    "M:100",
    "M:101",
    "M:102",
    "M:103",
    "M:104",
    "M:105",
    "M:106",
    "M:107",
    "M:108",
    "M:109",
    "M:110",
    "M:111",
    "M:112",
    "M:113",
    "M:114",
    "M:115",
    "M:116",
    "M:117",
    "M:118",
    "M:119",
    "M:120",
    "M:121",
    "M:122",
    "M:123",
    "M:124",
    "M:125",
    "M:126",
    "M:127",
    "M:128",
    "M:129",
    "M:130",
    "M:131",
    "J:19",
    "J:20",
    "J:21",
    "J:22",
    "J:23",
    "J:24",
    "J:25",
    "J:26",
    "J:27",
    "J:28",
    "J:29",
    "J:30",
    "J:31",
    "J:32",
    "J:33",
    "J:34",
    "J:35",
    "J:36",
    "J:37",
    "J:38",
    "J:39",
    "J:40",
    "J:41",
    "J:42",
    "J:43",
    "J:44",
    "J:45",
    "J:46",
    "J:47",
    "J:48",
    "J:49",
    "J:50",
    "J:51",
    "J:52",
    "J:53",
    "J:54",
    "J:55",
    "J:56",
    "J:57",
    "J:58",
    "J:59",
    "J:60",
    "J:61",
    "J:62",
    "J:63",
    "J:64",
    "J:65",
    "J:66",
    "J:67",
    "J:68",
    "J:69",
    "J:70",
    "J:71",
    "J:72",
    "J:73",
    "J:74",
    "J:75",
    "J:76",
    "J:77",
    "J:78",
    "J:79",
    "J:80",
    "J:81",
    "J:82",
    "J:83",
    "J:84",
    "J:85",
    "J:86",
    "J:87",
    "J:88",
    "J:89",
    "J:90",
    "J:91",
    "J:92",
    "J:93",
    "J:94",
    "J:95",
    "J:96",
    "J:97",
    "J:98",
    "J:99",
    "J:100",
    "J:101",
    "J:102",
    "J:103",
    "J:104",
    "J:105",
    "J:106",
    "J:107",
    "J:108",
    "J:109",
    "J:110",
    "J:111",
    "J:112",
    "J:113",
    "J:114",
    "J:115",
    "J:116",
    "J:117",
    "J:118",
    "J:119",
    "J:120",
    "J:121",
    "J:122",
    "J:123",
    "J:124",
    "J:125",
    "J:126",
    "J:127",
    "J:128",
    "J:129",
    "J:130",
    "J:131",
    "J:132",
    "J:133",
    "J:134",
    "J:135",
    "J:136",
    "J:137",
    "J:138",
    "J:139",
    "J:140",
    "J:141",
    "J:142",
    "J:143",
    "J:144",
    "J:145",
    "J:146",
    "J:147",
    "J:148",
    "J:149",
    "J:150",
    "J:151",
    "J:152",
    "J:153",
    "J:154",
    "J:155",
    "J:156",
    "J:157",
    "J:158",
    "J:159",
    "J:160",
    "J:161",
    "J:162",
    "J:163",
    "J:164",
    "J:165",
    "J:166",
    "J:167",
    "J:168",
    "J:169",
    "J:170",
    "J:171",
    "J:172",
    "J:173",
    "J:174",
    "J:175",
    "J:176",
    "J:177",
    "J:178",
    "J:179",
    "J:180",
    "J:181",
    "J:182",
    "J:183",
    "J:184",
    "J:185",
    "J:186",
    "J:187",
    "J:188",
    "J:189",
    "J:190",
    "J:191",
    "J:192",
    "J:193",
    "J:194",
    "J:195",
    "J:196",
    "J:197",
    "J:198",
    "J:199",
    "J:200",
    "J:201",
    "J:202",
    "J:203",
    "J:204",
    "J:205",
    "J:206",
    "J:207",
    "J:208",
    "J:209",
    "J:210",
    "J:211",
    "J:212",
    "J:213",
    "J:214",
    "J:215",
    "J:216",
    "J:217",
    "J:218",
    "J:219",
    "J:220",
    "J:221",
    "J:222",
    "J:223",
    "J:224",
    "J:225",
    "J:226",
    "J:227",
    "J:228",
    "J:229",
    "J:230",
    "J:231",
    "J:232",
    "J:233",
    "J:234",
    "J:235",
    "J:236",
    "J:237",
    "J:238",
    "J:239",
    "J:240",
    "J:241",
    "J:242",
    "J:243",
    "J:244",
    "J:245",
    "J:246",
    "J:247",
    "J:248",
    "J:249",
    "J:250",
    "J:251",
    "J:252",
    "J:253",
    "J:254",
    "J:255",
    "J:256",
    "J:257",
    "J:258",
    "J:259",
    "J:260",
    "J:261",
    "J:262",
    "J:263",
    "J:264",
    "J:265",
    "J:266",
    "J:267",
    "J:268",
    "J:269",
    "J:270",
    "J:271",
    "J:272",
    "J:273",
    "J:274",
    "J:275",
    "J:276",
    "J:277",
    "J:278",
    "J:279",
    "J:280",
    "J:281",
    "J:282",
    "J:283",
    "J:284",
    "J:285",
    "J:286",
    "J:287",
    "J:288",
    "J:289",
    "J:290",
    "J:291",
    "J:292",
    "J:293",
    "J:294",
    "J:295",
    "J:296",
    "J:297",
    "J:298",
    "J:299",
    "J:300",
    "J:301",
    "J:302",
    "J:303",
    "J:304",
    "J:305",
    "J:306",
    "J:307",
    "J:308",
    "J:309",
    "J:310",
    "J:311",
    "J:312",
    "J:313",
    "J:314",
    "J:315",
    "J:316",
    "J:317",
    "J:318",
    "J:319",
    "J:320",
    "J:321",
    "J:322",
    "J:323",
    "J:324",
    "J:325",
    "J:326",
    "J:327",
    "J:328",
    "J:329",
    "J:330",
    "J:331",
    "J:332",
    "J:333",
    "J:334",
    "J:335",
    "J:336",
    "J:337",
    "J:338",
    "J:339",
    "J:340",
    "J:341",
    "J:342",
    "J:343",
    "J:344",
    "J:345",
    "J:346",
    "J:347",
    "J:348",
    "J:349",
    "J:350",
    "J:351",
    "J:352",
    "J:353",
    "J:354",
    "J:355",
    "J:356",
    "J:357",
    "J:358",
    "J:359",
    "J:360",
    "J:361",
    "J:362",
    "J:363",
    "J:364",
    "J:365",
    "J:366",
    "J:367",
    "J:368",
    "J:369",
    "J:370",
    "J:371",
    "J:372",
    "J:373"
  ],
  "E_theory_path": "Ep_theory.npy",
  "E_sim_path": "Ep_sim.npy",
  "feature_dim_theory": 9,
  "feature_dim_sim": 19,
  "features_theory": [
    "avg_charge",
    "dipole_norm",
    "curv_density",
    "external_field",
    "SASA",
    "emb_charge",
    "emb_hydrophobicity",
    "emb_size",
    "emb_aromaticity"
  ],
  "features_extra": [
    "N_in",
    "N_out",
    "R_shell",
    "r_mean",
    "r_var",
    "linearity",
    "planarity",
    "isotropy",
    "H_mean",
    "K_gauss"
  ],
  "params": {
    "radius_contact": 4.7,
    "padding": 2.0,
    "grid_step": 0.8,
    "R_env": 2.0,
    "sasa_alpha": 0.4,
    "xtb": {
      "method": "gfn2",
      "charges": true,
      "binary": "xtb"
    },
    "block_size": 1024,
    "device": "cuda",
    "gpu_density_mode_requested": "vector",
    "gpu_density_vector_max_elems": 200000000,
    "gpu_density_batch_max_elems": 50000000
  }
}
```
