## Supplementary material for "Localized Reactivity on Proteins as Riemannian Manifolds: A Quantum-Inspired Geometric Model for Deterministic, Metal-Aware Reactive-Site Prediction": code bundle: meta.json (part 1 of 5)

```
{
  "pdb": "2MTA_r_u.pdb",
  "radius": 4.7,
  "residues": [
    {
      "id": "M:7",
      "chain": "M",
      "resseq": 7,
      "icode": "",
      "resname": "THR",
      "hetflag": " ",
      "sasa": 5.599276542663574,
      "atoms": [
        {
          "atom_index": 0,
          "name": "N",
          "element": "N",
          "coord": [
            4.542600154876709,
            1.2295000553131104,
            1.0458999872207642
          ]
        },
        {
          "atom_index": 1,
          "name": "CA",
          "element": "C",
          "coord": [
            4.572700023651123,
            1.0875999927520752,
            1.0319000482559204
          ]
        },
        {
          "atom_index": 2,
          "name": "C",
          "element": "C",
          "coord": [
            4.538099765777588,
            1.0088000297546387,
            1.1569000482559204
          ]
        },
        {
          "atom_index": 3,
          "name": "O",
          "element": "O",
          "coord": [
            4.45550012588501,
            0.9172000288963318,
            1.155500054359436
          ]
        },
        {
          "atom_index": 4,
          "name": "CB",
          "element": "C",
          "coord": [
            4.7221999168396,
            1.0649000406265259,
            1.003999948501587
          ]
        },
        {
          "atom_index": 5,
          "name": "OG1",
          "element": "O",
          "coord": [
            4.761499881744385,
            1.128000020980835,
            0.883899986743927
          ]
        },
        {
          "atom_index": 6,
          "name": "CG2",
          "element": "C",
          "coord": [
            4.753900051116943,
            0.9157999753952026,
            1.0008000135421753
          ]
        }
      ]
    },
    {
      "id": "M:8",
      "chain": "M",
      "resseq": 8,
      "icode": "",
      "resname": "ASP",
      "hetflag": " ",
      "sasa": 0.5690086483955383,
      "atoms": [
        {
          "atom_index": 7,
          "name": "N",
          "element": "N",
          "coord": [
            4.610199928283691,
            1.0398000478744507,
            1.263800024986267
          ]
        },
        {
          "atom_index": 8,
          "name": "CA",
          "element": "C",
          "coord": [
            4.582499980926514,
            0.9743000268936157,
            1.3890000581741333
          ]
        },
        {
          "atom_index": 9,
          "name": "C",
          "element": "C",
          "coord": [
            4.4405999183654785,
            1.0140999555587769,
            1.422700047492981
          ]
        },
        {
          "atom_index": 10,
          "name": "O",
          "element": "O",
          "coord": [
            4.412600040435791,
            1.1304999589920044,
            1.4519000053405762
          ]
        },
        {
          "atom_index": 11,
          "name": "CB",
          "element": "C",
          "coord": [
            4.679900169372559,
            1.0216000080108643,
            1.4980000257492065
          ]
        },
        {
          "atom_index": 12,
          "name": "CG",
          "element": "C",
          "coord": [
            4.650700092315674,
            0.9495999813079834,
            1.625599980354309
          ]
        },
        {
          "atom_index": 13,
          "name": "OD1",
          "element": "O",
          "coord": [
            4.559500217437744,
            0.8701000213623047,
            1.6337000131607056
          ]
        },
        {
          "atom_index": 14,
          "name": "OD2",
          "element": "O",
          "coord": [
            4.730899810791016,
            0.9819999933242798,
            1.7240999937057495
          ]
        }
      ]
    },
    {
      "id": "M:9",
      "chain": "M",
      "resseq": 9,
      "icode": "",
      "resname": "PRO",
      "hetflag": " ",
      "sasa": 0.0,
      "atoms": [
        {
          "atom_index": 15,
          "name": "N",
          "element": "N",
          "coord": [
            4.346700191497803,
            0.921500027179718,
            1.4078999757766724
          ]
        },
        {
          "atom_index": 16,
          "name": "CA",
          "element": "C",
          "coord": [
            4.208600044250488,
            0.9617000222206116,
            1.4325000047683716
          ]
        },
        {
          "atom_index": 17,
          "name": "C",
          "element": "C",
          "coord": [
            4.183300018310547,
            1.0096999406814575,
            1.5749000310897827
          ]
        },
        {
          "atom_index": 18,
          "name": "O",
          "element": "O",
          "coord": [
            4.093200206756592,
            1.0887999534606934,
            1.6016000509262085
          ]
        },
        {
          "atom_index": 19,
          "name": "CB",
          "element": "C",
          "coord": [
            4.122099876403809,
            0.8385999798774719,
            1.4014999866485596
          ]
        },
        {
          "atom_index": 20,
          "name": "CG",
          "element": "C",
          "coord": [
            4.215199947357178,
            0.722000002861023,
            1.3726999759674072
          ]
        },
        {
          "atom_index": 21,
          "name": "CD",
          "element": "C",
          "coord": [
            4.357399940490723,
            0.7759000062942505,
            1.3774000406265259
          ]
        }
      ]
    },
    {
      "id": "M:10",
      "chain": "M",
      "resseq": 10,
      "icode": "",
      "resname": "ARG",
      "hetflag": " ",
      "sasa": 0.0,
      "atoms": [
        {
          "atom_index": 22,
          "name": "N",
          "element": "N",
          "coord": [
            4.264599800109863,
            0.961899995803833,
            1.6676000356674194
          ]
        },
        {
          "atom_index": 23,
          "name": "CA",
          "element": "C",
          "coord": [
            4.2453999519348145,
            0.9927999973297119,
            1.8083000183105469
          ]
        },
        {
          "atom_index": 24,
          "name": "C",
          "element": "C",
          "coord": [
            4.3053998947143555,
            1.1233999729156494,
            1.854599952697754
          ]
        },
        {
          "atom_index": 25,
          "name": "O",
          "element": "O",
          "coord": [
            4.283400058746338,
            1.1648000478744507,
            1.9677000045776367
          ]
        },
        {
          "atom_index": 26,
          "name": "CB",
          "element": "C",
          "coord": [
            4.30049991607666,
            0.8784999847412109,
            1.8907999992370605
          ]
        },
        {
          "atom_index": 27,
          "name": "CG",
          "element": "C",
          "coord": [
            4.214900016784668,
            0.7558000087738037,
            1.8667999505996704
          ]
        },
        {
          "atom_index": 28,
          "name": "CD",
          "element": "C",
          "coord": [
            4.281099796295166,
            0.6317999958992004,
            1.9225000143051147
          ]
        },
        {
          "atom_index": 29,
          "name": "NE",
          "element": "N",
          "coord": [
            4.382800102233887,
            0.5871999859809875,
            1.8294999599456787
          ]
        },
        {
          "atom_index": 30,
          "name": "CZ",
          "element": "C",
          "coord": [
            4.361100196838379,
            0.5059000253677368,
            1.7268999814987183
          ]
        },
        {
          "atom_index": 31,
          "name": "NH1",
          "element": "N",
          "coord": [
            4.242599964141846,
            0.45179998874664307,
            1.6999000310897827
          ]
        },
        {
          "atom_index": 32,
          "name": "NH2",
          "element": "N",
          "coord": [
            4.464700222015381,
            0.47839999198913574,
            1.6486999988555908
          ]
        }
      ]
    },
    {
      "id": "M:11",
      "chain": "M",
      "resseq": 11,
      "icode": "",
      "resname": "ALA",
      "hetflag": " ",
      "sasa": 0.06453092396259308,
      "atoms": [
        {
          "atom_index": 33,
          "name": "N",
          "element": "N",
          "coord": [
            4.380099773406982,
            1.1878999471664429,
            1.767799973487854
          ]
        },
        {
          "atom_index": 34,
          "name": "CA",
          "element": "C",
          "coord": [
            4.4456000328063965,
            1.3116999864578247,
            1.8071999549865723
          ]
        },
        {
          "atom_index": 35,
          "name": "C",
          "element": "C",
          "coord": [
            4.349400043487549,
            1.4276000261306763,
            1.8092000484466553
          ]
        },
        {
          "atom_index": 36,
          "name": "O",
          "element": "O",
          "coord": [
            4.250999927520752,
            1.423699975013733,
            1.738700032234192
          ]
        },
        {
          "atom_index": 37,
          "name": "CB",
          "element": "C",
          "coord": [
            4.55810022354126,
            1.3396999835968018,
            1.707900047302246
          ]
        }
      ]
    },
    {
      "id": "M:12",
      "chain": "M",
      "resseq": 12,
      "icode": "",
      "resname": "LYS",
      "hetflag": " ",
      "sasa": 0.8066365718841553,
      "atoms": [
        {
          "atom_index": 38,
          "name": "N",
          "element": "N",
          "coord": [
            4.381899833679199,
            1.5303000211715698,
            1.8865000009536743
          ]
        },
        {
          "atom_index": 39,
          "name": "CA",
          "element": "C",
          "coord": [
            4.30049991607666,
            1.6495000123977661,
            1.8971999883651733
          ]
        },
        {
          "atom_index": 40,
          "name": "C",
          "element": "C",
          "coord": [
            4.266900062561035,
            1.704200029373169,
            1.7595000267028809
          ]
        },
        {
          "atom_index": 41,
          "name": "O",
          "element": "O",
          "coord": [
            4.351099967956543,
            1.7109999656677246,
            1.6712000370025635
          ]
        },
        {
          "atom_index": 42,
          "name": "CB",
          "element": "C",
          "coord": [
            4.373899936676025,
            1.7578999996185303,
            1.9740999937057495
          ]
        },
        {
          "atom_index": 43,
          "name": "CG",
          "element": "C",
          "coord": [
            4.283199787139893,
            1.8779000043869019,
            1.9924999475479126
          ]
        },
        {
          "atom_index": 44,
          "name": "CD",
          "element": "C",
          "coord": [
            4.345600128173828,
            1.9954999685287476,
            2.0650999546051025
          ]
        },
        {
          "atom_index": 45,
          "name": "CE",
          "element": "C",
          "coord": [
            4.240099906921387,
            2.1036999225616455,
            2.085099935531616
          ]
        },
        {
          "atom_index": 46,
          "name": "NZ",
          "element": "N",
          "coord": [
            4.143599987030029,
            2.1142001152038574,
            1.9731999635696411
          ]
        }
      ]
    },
    {
      "id": "M:13",
      "chain": "M",
      "resseq": 13,
      "icode": "",
      "resname": "TRP",
      "hetflag": " ",
      "sasa": 0.0,
      "atoms": [
        {
          "atom_index": 47,
          "name": "N",
          "element": "N",
          "coord": [
            4.143199920654297,
            1.7474000453948975,
            1.7414000034332275
          ]
        },
        {
          "atom_index": 48,
          "name": "CA",
          "element": "C",
          "coord": [
            4.102399826049805,
            1.7963999509811401,
            1.6104999780654907
          ]
        },
        {
          "atom_index": 49,
          "name": "C",
          "element": "C",
          "coord": [
            4.157599925994873,
            1.937000036239624,
            1.5825999975204468
          ]
        },
        {
          "atom_index": 50,
          "name": "O",
          "element": "O",
          "coord": [
            4.161200046539307,
            2.0202999114990234,
            1.6725000143051147
          ]
        },
        {
          "atom_index": 51,
          "name": "CB",
          "element": "C",
          "coord": [
            3.94950008392334,
            1.777500033378601,
            1.604599952697754
          ]
        },
        {
          "atom_index": 52,
          "name": "CG",
          "element": "C",
          "coord": [
            3.8824000358581543,
            1.8020999431610107,
            1.4736000299453735
          ]
        },
        {
          "atom_index": 53,
          "name": "CD1",
          "element": "C",
          "coord": [
            3.860599994659424,
            1.7145999670028687,
            1.3723000288009644
          ]
        },
        {
          "atom_index": 54,
          "name": "CD2",
          "element": "C",
          "coord": [
            3.8155999183654785,
            1.9226000308990479,
            1.4392999410629272
          ]
        },
        {
          "atom_index": 55,
          "name": "NE1",
          "element": "N",
          "coord": [
            3.7860000133514404,
            1.7746000289916992,
            1.273900032043457
          ]
        },
        {
          "atom_index": 56,
          "name": "CE2",
          "element": "C",
          "coord": [
            3.7562999725341797,
            1.902500033378601,
            1.3128000497817993
          ]
        },
        {
          "atom_index": 57,
          "name": "CE3",
          "element": "C",
          "coord": [
            3.80679988861084,
            2.045599937438965,
            1.5039000511169434
          ]
        },
        {
          "atom_index": 58,
          "name": "CZ2",
          "element": "C",
          "coord": [
            3.6905999183654785,
            2.005199909210205,
            1.2466000318527222
          ]
        },
        {
          "atom_index": 59,
          "name": "CZ3",
          "element": "C",
          "coord": [
            3.741499900817871,
            2.146199941635132,
            1.4387999773025513
          ]
        },
        {
          "atom_index": 60,
          "name": "CH2",
          "element": "C",
          "coord": [
            3.6851000785827637,
            2.125699996948242,
            1.3127000331878662
          ]
        }
      ]
    },
    {
      "id": "M:14",
      "chain": "M",
      "resseq": 14,
      "icode": "",
      "resname": "VAL",
      "hetflag": " ",
      "sasa": 1.6778041124343872,
      "atoms": [
        {
          "atom_index": 61,
          "name": "N",
          "element": "N",
          "coord": [
            4.215799808502197,
            1.9596999883651733,
            1.4636000394821167
          ]
        },
        {
          "atom_index": 62,
          "name": "CA",
          "element": "C",
          "coord": [
            4.27239990234375,
            2.0896999835968018,
            1.4256000518798828
          ]
        },
        {
          "atom_index": 63,
          "name": "C",
          "element": "C",
          "coord": [
            4.196400165557861,
            2.144700050354004,
            1.3066999912261963
          ]
        },
        {
          "atom_index": 64,
          "name": "O",
          "element": "O",
          "coord": [
            4.198599815368652,
            2.0861001014709473,
            1.1994999647140503
          ]
        },
        {
          "atom_index": 65,
          "name": "CB",
          "element": "C",
          "coord": [
            4.42080020904541,
            2.078900098800659,
            1.392199993133545
          ]
        },
        {
          "atom_index": 66,
          "name": "CG1",
          "element": "C",
          "coord": [
            4.480999946594238,
            2.2167000770568848,
            1.3667999505996704
          ]
        },
        {
          "atom_index": 67,
          "name": "CG2",
          "element": "C",
          "coord": [
            4.494699954986572,
            2.011399984359741,
            1.5063999891281128
          ]
        }
      ]
    },
    {
      "id": "M:15",
      "chain": "M",
      "resseq": 15,
      "icode": "",
      "resname": "PRO",
      "hetflag": " ",
      "sasa": 0.0,
      "atoms": [
        {
          "atom_index": 68,
          "name": "N",
          "element": "N",
          "coord": [
            4.128799915313721,
            2.257999897003174,
            1.3228000402450562
          ]
        },
        {
          "atom_index": 69,
          "name": "CA",
          "element": "C",
          "coord": [
            4.047999858856201,
            2.3090999126434326,
            1.214400053024292
          ]
        },
        {
          "atom_index": 70,
          "name": "C",
          "element": "C",
          "coord": [
            4.127699851989746,
            2.3831000328063965,
            1.1092000007629395
          ]
        },
        {
          "atom_index": 71,
          "name": "O",
          "element": "O",
          "coord": [
            4.229400157928467,
            2.4423000812530518,
            1.1406999826431274
          ]
        },
        {
          "atom_index": 72,
          "name": "CB",
          "element": "C",
          "coord": [
            3.952699899673462,
            2.4084999561309814,
            1.2795000076293945
          ]
        },
        {
          "atom_index": 73,
          "name": "CG",
          "element": "C",
          "coord": [
            4.01800012588501,
            2.4511001110076904,
            1.409600019454956
          ]
        },
        {
          "atom_index": 74,
          "name": "CD",
          "element": "C",
          "coord": [
            4.114799976348877,
            2.3405001163482666,
            1.4457999467849731
          ]
        }
      ]
    },
    {
      "id": "M:16",
      "chain": "M",
      "resseq": 16,
      "icode": "",
      "resname": "GLN",
      "hetflag": " ",
      "sasa": 0.0,
      "atoms": [
        {
          "atom_index": 75,
          "name": "N",
          "element": "N",
          "coord": [
            4.074100017547607,
            2.388200044631958,
            0.9878000020980835
          ]
        },
        {
          "atom_index": 76,
          "name": "CA",
          "element": "C",
          "coord": [
            4.133399963378906,
            2.4626998901367188,
            0.8773000240325928
          ]
        },
        {
          "atom_index": 77,
          "name": "C",
          "element": "C",
          "coord": [
            4.024600028991699,
            2.5446999073028564,
            0.8123999834060669
          ]
        },
        {
          "atom_index": 78,
          "name": "O",
          "element": "O",
          "coord": [
            3.9068000316619873,
            2.517199993133545,
            0.8324000239372253
          ]
        },
        {
          "atom_index": 79,
          "name": "CB",
          "element": "C",
          "coord": [
            4.214000225067139,
            2.3824000358581543,
            0.7724000215530396
          ]
        },
        {
          "atom_index": 80,
          "name": "CG",
          "element": "C",
          "coord": [
            4.151199817657471,
            2.249300003051758,
            0.7239000201225281
          ]
        },
        {
          "atom_index": 81,
          "name": "CD",
          "element": "C",
          "coord": [
            4.04580020904541,
            2.259500026702881,
            0.6154000163078308
          ]
        },
        {
          "atom_index": 82,
          "name": "OE1",
          "element": "O",
          "coord": [
            3.97979998588562,
            2.15939998626709,
            0.5800999999046326
          ]
        },
        {
          "atom_index": 83,
          "name": "NE2",
          "element": "N",
          "coord": [
            4.029300212860107,
            2.379699945449829,
            0.5615000128746033
          ]
        }
      ]
    },
    {
      "id": "M:17",
      "chain": "M",
      "resseq": 17,
      "icode": "",
      "resname": "ASP",
      "hetflag": " ",
      "sasa": 0.0630597174167633,
      "atoms": [
        {
          "atom_index": 84,
          "name": "N",
          "element": "N",
          "coord": [
            4.065299987792969,
            2.646199941635132,
            0.7368999719619751
          ]
        },
        {
          "atom_index": 85,
          "name": "CA",
          "element": "C",
          "coord": [
            3.966200113296509,
            2.730299949645996,
            0.6730999946594238
          ]
        },
        {
          "atom_index": 86,
          "name": "C",
          "element": "C",
          "coord": [
            3.9911000728607178,
            2.734800100326538,
            0.5236999988555908
          ]
        },
        {
          "atom_index": 87,
          "name": "O",
          "element": "O",
          "coord": [
            3.9709999561309814,
            2.8362998962402344,
            0.45969998836517334
          ]
        },
        {
          "atom_index": 88,
          "name": "CB",
          "element": "C",
          "coord": [
            3.9719998836517334,
            2.8736000061035156,
            0.7318000197410583
          ]
        },
        {
          "atom_index": 89,
          "name": "CG",
          "element": "C",
          "coord": [
            3.85479998588562,
            2.9537999629974365,
            0.6822999715805054
          ]
        },
        {
          "atom_index": 90,
          "name": "OD1",
          "element": "O",
          "coord": [
            3.7555999755859375,
            2.901400089263916,
            0.6383000016212463
          ]
        },
        {
          "atom_index": 91,
          "name": "OD2",
          "element": "O",
          "coord": [
            3.873699903488159,
            3.0824999809265137,
            0.6761999726295471
          ]
        }
      ]
    },
    {
      "id": "M:18",
      "chain": "M",
      "resseq": 18,
      "icode": "",
      "resname": "ASN",
      "hetflag": " ",
      "sasa": 6.4091057777404785,
      "atoms": [
        {
          "atom_index": 92,
          "name": "N",
          "element": "N",
          "coord": [
            4.044300079345703,
            2.626699924468994,
            0.4659999907016754
          ]
        },
        {
          "atom_index": 93,
          "name": "CA",
          "element": "C",
          "coord": [
            4.071100234985352,
            2.6342999935150146,
            0.32350000739097595
          ]
        },
        {
          "atom_index": 94,
          "name": "C",
          "element": "C",
          "coord": [
            3.996500015258789,
            2.5387001037597656,
            0.2328999936580658
          ]
        },
        {
          "atom_index": 95,
          "name": "O",
          "element": "O",
          "coord": [
            3.9921998977661133,
            2.560499906539917,
            0.11289999634027481
          ]
        },
        {
          "atom_index": 96,
          "name": "CB",
          "element": "C",
          "coord": [
            4.219099998474121,
            2.6498000621795654,
            0.2858000099658966
          ]
        },
        {
          "atom_index": 97,
          "name": "CG",
          "element": "C",
          "coord": [
            4.310100078582764,
            2.5522000789642334,
            0.35600000619888306
          ]
        },
        {
          "atom_index": 98,
          "name": "OD1",
          "element": "O",
          "coord": [
            4.390399932861328,
            2.5931999683380127,
            0.4406000077724457
          ]
        },
        {
          "atom_index": 99,
          "name": "ND2",
          "element": "N",
          "coord": [
            4.3043999671936035,
            2.425600051879883,
            0.3149000108242035
          ]
        }
      ]
    },
    {
      "id": "M:19",
      "chain": "M",
      "resseq": 19,
      "icode": "",
      "resname": "ASP",
      "hetflag": " ",
      "sasa": 1.008955478668213,
      "atoms": [
        {
          "atom_index": 100,
          "name": "N",
          "element": "N",
          "coord": [
            3.9400999546051025,
            2.433000087738037,
            0.28859999775886536
          ]
        },
        {
          "atom_index": 101,
          "name": "CA",
          "element": "C",
          "coord": [
            3.8708999156951904,
            2.335599899291992,
            0.20559999346733093
          ]
        },
        {
          "atom_index": 102,
          "name": "C",
          "element": "C",
          "coord": [
            3.741300106048584,
            2.2925000190734863,
            0.27230000495910645
          ]
        },
        {
          "atom_index": 103,
          "name": "O",
          "element": "O",
          "coord": [
            3.7411000728607178,
            2.2147998809814453,
            0.36719998717308044
          ]
        },
        {
          "atom_index": 104,
          "name": "CB",
          "element": "C",
          "coord": [
            3.9642999172210693,
            2.214200019836426,
            0.18559999763965607
          ]
        },
        {
          "atom_index": 105,
          "name": "CG",
          "element": "C",
          "coord": [
            3.907900094985962,
            2.102400064468384,
            0.10159999877214432
          ]
        },
        {
          "atom_index": 106,
          "name": "OD1",
          "element": "O",
          "coord": [
            3.789900064468384,
            2.128999948501587,
            0.052400000393390656
          ]
        },
        {
          "atom_index": 107,
          "name": "OD2",
          "element": "O",
          "coord": [
            3.967099905014038,
            1.9980000257492065,
            0.08219999819993973
          ]
        }
      ]
    },
    {
      "id": "M:20",
      "chain": "M",
      "resseq": 20,
      "icode": "",
      "resname": "ILE",
      "hetflag": " ",
      "sasa": 0.03226546198129654,
      "atoms": [
        {
          "atom_index": 108,
          "name": "N",
          "element": "N",
          "coord": [
            3.629199981689453,
            2.338399887084961,
            0.21969999372959137
          ]
        },
        {
          "atom_index": 109,
          "name": "CA",
          "element": "C",
          "coord": [
            3.5034000873565674,
            2.3027000427246094,
            0.2816999852657318
          ]
        },
        {
          "atom_index": 110,
          "name": "C",
          "element": "C",
          "coord": [
            3.460099935531616,
            2.1582999229431152,
            0.26980000734329224
          ]
        },
        {
          "atom_index": 111,
          "name": "O",
          "element": "O",
          "coord": [
            3.3652000427246094,
            2.1201000213623047,
            0.3366999924182892
          ]
        },
        {
          "atom_index": 112,
          "name": "CB",
          "element": "C",
          "coord": [
            3.3882999420166016,
            2.390700101852417,
            0.2402999997138977
          ]
        },
        {
          "atom_index": 113,
          "name": "CG1",
          "element": "C",
          "coord": [
            3.344099998474121,
            2.356600046157837,
            0.1005999967455864
          ]
        },
        {
          "atom_index": 114,
          "name": "CG2",
          "element": "C",
          "coord": [
            3.4251999855041504,
            2.5380001068115234,
            0.24899999797344208
          ]
        },
        {
          "atom_index": 115,
          "name": "CD1",
          "element": "C",
          "coord": [
            3.2125000953674316,
            2.427299976348877,
            0.06960000097751617
          ]
        }
      ]
    },
    {
      "id": "M:21",
      "chain": "M",
      "resseq": 21,
      "icode": "",
      "resname": "GLN",
      "hetflag": " ",
      "sasa": 1.0116398334503174,
      "atoms": [
        {
          "atom_index": 116,
          "name": "N",
          "element": "N",
          "coord": [
            3.51990008354187,
            2.080899953842163,
            0.18060000240802765
          ]
        },
        {
          "atom_index": 117,
          "name": "CA",
          "element": "C",
          "coord": [
            3.4809999465942383,
            1.9416999816894531,
            0.1680999994277954
          ]
        },
        {
          "atom_index": 118,
          "name": "C",
          "element": "C",
          "coord": [
            3.560699939727783,
            1.848099946975708,
            0.25679999589920044
          ]
        },
        {
          "atom_index": 119,
          "name": "O",
          "element": "O",
          "coord": [
            3.5404000282287598,
            1.7273000478744507,
            0.2517000138759613
          ]
        },
        {
          "atom_index": 120,
          "name": "CB",
          "element": "C",
          "coord": [
            3.4939000606536865,
            1.8981000185012817,
            0.021800000220537186
          ]
        },
        {
          "atom_index": 121,
          "name": "CG",
          "element": "C",
          "coord": [
            3.404400110244751,
            1.9886000156402588,
            -0.06400000303983688
          ]
        },
        {
          "atom_index": 122,
          "name": "CD",
          "element": "C",
          "coord": [
            3.3935999870300293,
            1.937600016593933,
            -0.20550000667572021
          ]
        },
        {
          "atom_index": 123,
          "name": "OE1",
          "element": "O",
          "coord": [
            3.469099998474121,
            1.8482999801635742,
            -0.24480000138282776
          ]
        },
        {
          "atom_index": 124,
          "name": "NE2",
          "element": "N",
          "coord": [
            3.297600030899048,
            1.9904999732971191,
            -0.27959999442100525
          ]
        }
      ]
    },
    {
      "id": "M:22",
      "chain": "M",
      "resseq": 22,
      "icode": "",
      "resname": "ALA",
      "hetflag": " ",
      "sasa": 0.0,
      "atoms": [
        {
          "atom_index": 125,
          "name": "N",
          "element": "N",
          "coord": [
            3.6572000980377197,
            1.9019999504089355,
            0.3314000070095062
          ]
        },
        {
          "atom_index": 126,
          "name": "CA",
          "element": "C",
          "coord": [
            3.742799997329712,
            1.8220000267028809,
            0.41780000925064087
          ]
        },
        {
          "atom_index": 127,
          "name": "C",
          "element": "C",
          "coord": [
            3.6821999549865723,
            1.8097000122070312,
            0.5565999746322632
          ]
        },
        {
          "atom_index": 128,
          "name": "O",
          "element": "O",
          "coord": [
            3.615000009536743,
            1.8996000289916992,
            0.6035000085830688
          ]
        },
        {
          "atom_index": 129,
          "name": "CB",
          "element": "C",
          "coord": [
            3.8803999423980713,
            1.8849999904632568,
            0.4228000044822693
          ]
        }
      ]
    },
    {
      "id": "M:23",
      "chain": "M",
      "resseq": 23,
      "icode": "",
      "resname": "CYS",
      "hetflag": " ",
      "sasa": 0.0,
      "atoms": [
        {
          "atom_index": 130,
          "name": "N",
          "element": "N",
          "coord": [
            3.705199956893921,
            1.6995999813079834,
            0.6244999766349792
          ]
        },
        {
          "atom_index": 131,
          "name": "CA",
          "element": "C",
          "coord": [
            3.640199899673462,
            1.6822999715805054,
            0.7516999840736389
          ]
        },
        {
          "atom_index": 132,
          "name": "C",
          "element": "C",
          "coord": [
            3.7000999450683594,
            1.7705999612808228,
            0.859499990940094
          ]
        },
        {
          "atom_index": 133,
          "name": "O",
          "element": "O",
          "coord": [
            3.651700019836426,
            1.7696000337600708,
            0.9732999801635742
          ]
        },
        {
          "atom_index": 134,
          "name": "CB",
          "element": "C",
          "coord": [
            3.6607000827789307,
            1.5374000072479248,
            0.7900999784469604
          ]
        },
        {
          "atom_index": 135,
          "name": "SG",
          "element": "S",
          "coord": [
            3.5664000511169434,
            1.4214999675750732,
            0.6880000233650208
          ]
        }
      ]
    },
    {
      "id": "M:24",
      "chain": "M",
      "resseq": 24,
      "icode": "",
      "resname": "ASP",
      "hetflag": " ",
      "sasa": 0.0,
      "atoms": [
        {
          "atom_index": 136,
          "name": "N",
          "element": "N",
          "coord": [
            3.8132998943328857,
            1.833400011062622,
            0.8292999863624573
          ]
        },
        {
          "atom_index": 137,
          "name": "CA",
          "element": "C",
          "coord": [
            3.872299909591675,
            1.9235999584197998,
            0.9279999732971191
          ]
        },
        {
          "atom_index": 138,
          "name": "C",
          "element": "C",
          "coord": [
            3.8341000080108643,
            2.068000078201294,
            0.8996999859809875
          ]
        },
        {
          "atom_index": 139,
          "name": "O",
          "element": "O",
          "coord": [
            3.8912999629974365,
            2.1612000465393066,
            0.9555000066757202
          ]
        },
        {
          "atom_index": 140,
          "name": "CB",
          "element": "C",
          "coord": [
            4.024700164794922,
            1.9014999866485596,
            0.9487000107765198
          ]
        },
        {
          "atom_index": 141,
          "name": "CG",
          "element": "C",
          "coord": [
            4.099899768829346,
            1.9084999561309814,
            0.8183000087738037
          ]
        },
        {
          "atom_index": 142,
          "name": "OD1",
          "element": "O",
          "coord": [
            4.047999858856201,
            1.9287999868392944,
            0.7102000117301941
          ]
        },
        {
          "atom_index": 143,
          "name": "OD2",
          "element": "O",
          "coord": [
            4.228700160980225,
            1.901900053024292,
            0.833299994468689
          ]
        }
      ]
    },
    {
      "id": "M:25",
      "chain": "M",
      "resseq": 25,
      "icode": "",
      "resname": "TYR",
      "hetflag": " ",
      "sasa": 0.0,
      "atoms": [
        {
          "atom_index": 144,
          "name": "N",
          "element": "N",
          "coord": [
            3.740499973297119,
            2.0913000106811523,
            0.8069999814033508
          ]
        },
        {
          "atom_index": 145,
          "name": "CA",
          "element": "C",
          "coord": [
            3.6989998817443848,
            2.2291998863220215,
            0.7839000225067139
          ]
        },
        {
          "atom_index": 146,
          "name": "C",
          "element": "C",
          "coord": [
            3.644700050354004,
            2.2832999229431152,
            0.9151999950408936
          ]
        },
        {
          "atom_index": 147,
          "name": "O",
          "element": "O",
          "coord": [
            3.571500062942505,
            2.214900016784668,
            0.9846000075340271
          ]
        },
        {
          "atom_index": 148,
          "name": "CB",
          "element": "C",
          "coord": [
            3.5961999893188477,
            2.2425999641418457,
            0.671999990940094
          ]
        },
        {
          "atom_index": 149,
          "name": "CG",
          "element": "C",
          "coord": [
            3.5541000366210938,
            2.384999990463257,
            0.6482999920845032
          ]
        },
        {
          "atom_index": 150,
          "name": "CD1",
          "element": "C",
          "coord": [
            3.6445000171661377,
            2.477299928665161,
            0.59579998254776
          ]
        },
        {
          "atom_index": 151,
          "name": "CD2",
          "element": "C",
          "coord": [
            3.4210000038146973,
            2.423799991607666,
            0.6656000018119812
          ]
        },
        {
          "atom_index": 152,
          "name": "CE1",
          "element": "C",
          "coord": [
            3.6052000522613525,
            2.608299970626831,
            0.5669000148773193
          ]
        },
        {
          "atom_index": 153,
          "name": "CE2",
          "element": "C",
          "coord": [
            3.3810999393463135,
            2.555500030517578,
            0.642300009727478
          ]
        },
        {
          "atom_index": 154,
          "name": "CZ",
          "element": "C",
          "coord": [
            3.47379994392395,
            2.6470999717712402,
            0.5928000211715698
          ]
        },
        {
          "atom_index": 155,
          "name": "OH",
          "element": "O",
          "coord": [
            3.4335999488830566,
            2.7751998901367188,
            0.5702000260353088
          ]
        }
      ]
    },
    {
      "id": "M:26",
      "chain": "M",
      "resseq": 26,
      "icode": "",
      "resname": "TRP",
      "hetflag": " ",
      "sasa": 0.0,
      "atoms": [
        {
          "atom_index": 156,
          "name": "N",
          "element": "N",
          "coord": [
            3.675299882888794,
            2.4072999954223633,
            0.9510999917984009
          ]
        },
        {
          "atom_index": 157,
          "name": "CA",
          "element": "C",
          "coord": [
            3.6363000869750977,
            2.4581000804901123,
            1.0814000368118286
          ]
        },
        {
          "atom_index": 158,
          "name": "C",
          "element": "C",
          "coord": [
            3.491300106048584,
            2.4423999786376953,
            1.125599980354309
          ]
        },
        {
          "atom_index": 159,
          "name": "O",
          "element": "O",
          "coord": [
            3.464099884033203,
            2.4175000190734863,
            1.243399977684021
          ]
        },
        {
          "atom_index": 160,
          "name": "CB",
          "element": "C",
          "coord": [
            3.6863999366760254,
            2.601900100708008,
            1.1066999435424805
          ]
        },
        {
          "atom_index": 161,
          "name": "CG",
          "element": "C",
          "coord": [
            3.6061999797821045,
            2.7114999294281006,
            1.0425000190734863
          ]
        },
        {
          "atom_index": 162,
          "name": "CD1",
          "element": "C",
          "coord": [
            3.6289000511169434,
            2.7732999324798584,
            0.9232000112533569
          ]
        },
        {
          "atom_index": 163,
          "name": "CD2",
          "element": "C",
          "coord": [
            3.499000072479248,
            2.7822999954223633,
            1.1038999557495117
          ]
        },
        {
          "atom_index": 164,
          "name": "NE1",
          "element": "N",
          "coord": [
            3.5343000888824463,
            2.872299909591675,
            0.9018999934196472
          ]
        },
        {
          "atom_index": 165,
          "name": "CE2",
          "element": "C",
          "coord": [
            3.4565000534057617,
            2.88319993019104,
            1.0147000551223755
          ]
        },
        {
          "atom_index": 166,
          "name": "CE3",
          "element": "C",
          "coord": [
            3.4367001056671143,
            2.769399881362915,
            1.2274999618530273
          ]
        },
        {
          "atom_index": 167,
          "name": "CZ2",
          "element": "C",
          "coord": [
            3.351099967956543,
            2.9686999320983887,
            1.0471999645233154
          ]
        },
        {
          "atom_index": 168,
          "name": "CZ3",
          "element": "C",
          "coord": [
            3.333199977874756,
            2.8531999588012695,
            1.2598999738693237
          ]
        },
        {
          "atom_index": 169,
          "name": "CH2",
          "element": "C",
          "coord": [
            3.2911999225616455,
            2.951200008392334,
            1.1698999404907227
          ]
        }
      ]
    },
    {
      "id": "M:27",
      "chain": "M",
      "resseq": 27,
      "icode": "",
      "resname": "ARG",
      "hetflag": " ",
      "sasa": 0.47477808594703674,
      "atoms": [
        {
          "atom_index": 170,
          "name": "N",
          "element": "N",
          "coord": [
            3.3984999656677246,
            2.4665000438690186,
            1.0354000329971313
          ]
        },
        {
          "atom_index": 171,
          "name": "CA",
          "element": "C",
          "coord": [
            3.257999897003174,
            2.460200071334839,
            1.0705000162124634
          ]
        },
        {
          "atom_index": 172,
          "name": "C",
          "element": "C",
          "coord": [
            3.203900098800659,
            2.320499897003174,
            1.0949000120162964
          ]
        },
        {
          "atom_index": 173,
          "name": "O",
          "element": "O",
          "coord": [
            3.0915000438690186,
            2.3064000606536865,
            1.1414999961853027
          ]
        },
        {
          "atom_index": 174,
          "name": "CB",
          "element": "C",
          "coord": [
            3.1714999675750732,
            2.5215001106262207,
            0.9634000062942505
          ]
        },
        {
          "atom_index": 175,
          "name": "CG",
          "element": "C",
          "coord": [
            3.1902999877929688,
            2.6696999073028564,
            0.9352999925613403
          ]
        },
        {
          "atom_index": 176,
          "name": "CD",
          "element": "C",
          "coord": [
            3.0685999393463135,
            2.720599889755249,
            0.8582000136375427
          ]
        },
        {
          "atom_index": 177,
          "name": "NE",
          "element": "N",
          "coord": [
            3.083699941635132,
            2.8519999980926514,
            0.7962999939918518
          ]
        },
        {
          "atom_index": 178,
          "name": "CZ",
          "element": "C",
          "coord": [
            2.9827001094818115,
            2.925600051879883,
            0.7523000240325928
          ]
        },
        {
          "atom_index": 179,
          "name": "NH1",
          "element": "N",
          "coord": [
            2.856600046157837,
            2.8852999210357666,
            0.7603999972343445
          ]
        },
        {
          "atom_index": 180,
          "name": "NH2",
          "element": "N",
          "coord": [
            3.0100998878479004,
            3.043100118637085,
            0.6980999708175659
          ]
        }
      ]
    },
    {
      "id": "M:28",
      "chain": "M",
      "resseq": 28,
      "icode": "",
      "resname": "HIS",
      "hetflag": " ",
      "sasa": 0.0,
      "atoms": [
        {
          "atom_index": 181,
          "name": "N",
          "element": "N",
          "coord": [
            3.280900001525879,
            2.2188000679016113,
            1.0602999925613403
          ]
        },
        {
          "atom_index": 182,
          "name": "CA",
          "element": "C",
          "coord": [
            3.238100051879883,
            2.079200029373169,
            1.072700023651123
          ]
        },
        {
          "atom_index": 183,
          "name": "C",
          "element": "C",
          "coord": [
            3.273200035095215,
            2.0127999782562256,
            1.205299973487854
          ]
        },
        {
          "atom_index": 184,
          "name": "O",
          "element": "O",
          "coord": [
            3.274199962615967,
            1.889299988746643,
            1.2177000045776367
          ]
        },
        {
          "atom_index": 185,
          "name": "CB",
          "element": "C",
          "coord": [
            3.2946999073028564,
            1.993399977684021,
            0.9585999846458435
          ]
        },
        {
          "atom_index": 186,
          "name": "CG",
          "element": "C",
          "coord": [
            3.263400077819824,
            2.0462000370025635,
            0.8238999843597412
          ]
        },
        {
          "atom_index": 187,
          "name": "ND1",
          "element": "N",
          "coord": [
            3.148200035095215,
            2.1191999912261963,
            0.8007000088691711
          ]
        },
        {
          "atom_index": 188,
          "name": "CD2",
          "element": "C",
          "coord": [
            3.3234000205993652,
            2.0223000049591064,
            0.7041000127792358
          ]
        },
        {
          "atom_index": 189,
          "name": "CE1",
          "element": "C",
          "coord": [
            3.148099899291992,
            2.149899959564209,
            0.6708999872207642
          ]
        },
        {
          "atom_index": 190,
          "name": "NE2",
          "element": "N",
          "coord": [
            3.251199960708618,
            2.092600107192993,
            0.6086999773979187
          ]
        }
      ]
    },
    {
      "id": "M:29",
      "chain": "M",
      "resseq": 29,
      "icode": "",
      "resname": "CYS",
      "hetflag": " ",
      "sasa": 0.0,
      "atoms": [
        {
          "atom_index": 191,
          "name": "N",
          "element": "N",
          "coord": [
            3.2990000247955322,
            2.094399929046631,
            1.3073999881744385
          ]
        },
        {
          "atom_index": 192,
          "name": "CA",
          "element": "C",
          "coord": [
            3.3461999893188477,
            2.0448999404907227,
            1.4359999895095825
          ]
        },
        {
          "atom_index": 193,
          "name": "C",
          "element": "C",
          "coord": [
            3.2597999572753906,
            1.9433000087738037,
            1.51010000705719
          ]
        },
        {
          "atom_index": 194,
          "name": "O",
          "element": "O",
          "coord": [
            3.3060998916625977,
            1.86899995803833,
            1.5989999771118164
          ]
        },
        {
          "atom_index": 195,
          "name": "CB",
          "element": "C",
          "coord": [
            3.400599956512451,
            2.158600091934204,
            1.5247999429702759
          ]
        },
        {
          "atom_index": 196,
          "name": "SG",
          "element": "S",
          "coord": [
            3.2797000408172607,
            2.2453999519348145,
            1.629699945449829
          ]
        }
      ]
    },
    {
      "id": "M:30",
      "chain": "M",
      "resseq": 30,
      "icode": "",
      "resname": "SER",
      "hetflag": " ",
      "sasa": 0.0,
      "atoms": [
        {
          "atom_index": 197,
          "name": "N",
          "element": "N",
          "coord": [
            3.132200002670288,
            1.937399983406067,
            1.4747999906539917
          ]
        },
        {
          "atom_index": 198,
          "name": "CA",
          "element": "C",
          "coord": [
            3.0434999465942383,
            1.8401999473571777,
            1.5382000207901
          ]
        },
        {
          "atom_index": 199,
          "name": "C",
          "element": "C",
          "coord": [
            2.9486000537872314,
            1.7825000286102295,
            1.434499979019165
          ]
        },
        {
          "atom_index": 200,
          "name": "O",
          "element": "O",
          "coord": [
            2.8345999717712402,
            1.7489999532699585,
            1.468000054359436
          ]
        },
        {
          "atom_index": 201,
          "name": "CB",
          "element": "C",
          "coord": [
            2.9637999534606934,
            1.8935999870300293,
            1.656599998474121
          ]
        },
        {
          "atom_index": 202,
          "name": "OG",
          "element": "O",
          "coord": [
            2.9335999488830566,
            1.7854000329971313,
            1.7441999912261963
          ]
        }
      ]
    },
    {
      "id": "M:31",
      "chain": "M",
      "resseq": 31,
      "icode": "",
      "resname": "ILE",
      "hetflag": " ",
      "sasa": 0.0,
      "atoms": [
        {
          "atom_index": 203,
          "name": "N",
          "element": "N",
          "coord": [
            2.996000051498413,
            1.768399953842163,
            1.3107999563217163
          ]
        },
        {
          "atom_index": 204,
          "name": "CA",
          "element": "C",
          "coord": [
            2.910799980163574,
            1.7096999883651733,
            1.2074999809265137
          ]
        },
        {
          "atom_index": 205,
          "name": "C",
          "element": "C",
          "coord": [
            2.911799907684326,
            1.5583000183105469,
            1.2200000286102295
          ]
        },
        {
          "atom_index": 206,
          "name": "O",
          "element": "O",
          "coord": [
            3.010699987411499,
            1.501099944114685,
            1.2632999420166016
          ]
        },
        {
          "atom_index": 207,
          "name": "CB",
          "element": "C",
          "coord": [
            2.9554998874664307,
            1.753100037574768,
            1.06850004196167
          ]
        },
        {
          "atom_index": 208,
          "name": "CG1",
          "element": "C",
          "coord": [
            2.8445000648498535,
            1.7480000257492065,
            0.9653000235557556
          ]
        },
        {
          "atom_index": 209,
          "name": "CG2",
          "element": "C",
          "coord": [
            3.078399896621704,
            1.6783000230789185,
            1.0176000595092773
          ]
        },
        {
          "atom_index": 210,
          "name": "CD1",
          "element": "C",
          "coord": [
            2.887399911880493,
            1.8200000524520874,
            0.8374999761581421
          ]
        }
      ]
    },
    {
      "id": "M:32",
      "chain": "M",
      "resseq": 32,
      "icode": "",
      "resname": "ASP",
      "hetflag": " ",
      "sasa": 0.0,
      "atoms": [
        {
          "atom_index": 211,
          "name": "N",
          "element": "N",
          "coord": [
            2.8036999702453613,
            1.493299961090088,
            1.1780999898910522
          ]
        },
        {
          "atom_index": 212,
          "name": "CA",
          "element": "C",
          "coord": [
            2.795099973678589,
            1.3485000133514404,
            1.1792999505996704
          ]
        },
        {
          "atom_index": 213,
          "name": "C",
          "element": "C",
          "coord": [
            2.7191998958587646,
            1.3082000017166138,
            1.0542000532150269
          ]
        },
        {
          "atom_index": 214,
          "name": "O",
          "element": "O",
          "coord": [
            2.5996999740600586,
            1.3348000049591064,
            1.0435999631881714
          ]
        },
        {
          "atom_index": 215,
          "name": "CB",
          "element": "C",
          "coord": [
            2.7165000438690186,
            1.299299955368042,
            1.3015999794006348
          ]
        },
        {
          "atom_index": 216,
          "name": "CG",
          "element": "C",
          "coord": [
            2.7040998935699463,
            1.1503000259399414,
            1.3008999824523926
          ]
        },
        {
          "atom_index": 217,
          "name": "OD1",
          "element": "O",
          "coord": [
            2.761399984359741,
            1.0830999612808228,
            1.2214000225067139
          ]
        },
        {
          "atom_index": 218,
          "name": "OD2",
          "element": "O",
          "coord": [
            2.623699903488159,
            1.101199984550476,
            1.3909000158309937
          ]
        }
      ]
    },
    {
      "id": "M:33",
      "chain": "M",
      "resseq": 33,
      "icode": "",
      "resname": "GLY",
      "hetflag": " ",
      "sasa": 0.0,
      "atoms": [
        {
          "atom_index": 219,
          "name": "N",
          "element": "N",
          "coord": [
            2.7876999378204346,
            1.2577999830245972,
            0.9520999789237976
          ]
        },
        {
          "atom_index": 220,
          "name": "CA",
          "element": "C",
          "coord": [
            2.7119998931884766,
            1.225600004196167,
            0.8335000276565552
          ]
        },
        {
          "atom_index": 221,
          "name": "C",
          "element": "C",
          "coord": [
            2.7929000854492188,
            1.2544000148773193,
            0.7095999717712402
          ]
        },
        {
          "atom_index": 222,
          "name": "O",
          "element": "O",
          "coord": [
            2.905400037765503,
            1.2069000005722046,
            0.6990000009536743
          ]
        }
      ]
    },
    {
      "id": "M:34",
      "chain": "M",
      "resseq": 34,
      "icode": "",
      "resname": "ASN",
      "hetflag": " ",
      "sasa": 0.0,
      "atoms": [
        {
          "atom_index": 223,
          "name": "N",
          "element": "N",
          "coord": [
            2.738600015640259,
            1.3381999731063843,
            0.6233000159263611
          ]
        },
        {
          "atom_index": 224,
          "name": "CA",
          "element": "C",
          "coord": [
            2.8057000637054443,
            1.3720999956130981,
            0.49959999322891235
          ]
        },
        {
          "atom_index": 225,
          "name": "C",
          "element": "C",
          "coord": [
            2.794100046157837,
            1.520300030708313,
            0.4724000096321106
          ]
        },
        {
          "atom_index": 226,
          "name": "O",
          "element": "O",
          "coord": [
            2.689500093460083,
            1.5771000385284424,
            0.5019000172615051
          ]
        },
        {
          "atom_index": 227,
          "name": "CB",
          "element": "C",
          "coord": [
            2.7379000186920166,
            1.2973999977111816,
            0.3828999996185303
          ]
        },
        {
          "atom_index": 228,
          "name": "CG",
          "element": "C",
          "coord": [
            2.7499001026153564,
            1.1470999717712402,
            0.39910000562667847
          ]
        },
        {
          "atom_index": 229,
          "name": "OD1",
          "element": "O",
          "coord": [
            2.822499990463257,
            1.0782999992370605,
            0.3246000111103058
          ]
        },
        {
          "atom_index": 230,
          "name": "ND2",
          "element": "N",
          "coord": [
            2.6791000366210938,
            1.0936000347137451,
            0.4952999949455261
          ]
        }
      ]
    },
    {
      "id": "M:35",
      "chain": "M",
      "resseq": 35,
      "icode": "",
      "resname": "ILE",
      "hetflag": " ",
      "sasa": 0.0,
      "atoms": [
        {
          "atom_index": 231,
          "name": "N",
          "element": "N",
          "coord": [
            2.8961000442504883,
            1.5787999629974365,
            0.4090000092983246
          ]
        },
        {
          "atom_index": 232,
          "name": "CA",
          "element": "C",
          "coord": [
            2.8938000202178955,
            1.7210999727249146,
            0.3783000111579895
          ]
        },
        {
          "atom_index": 233,
          "name": "C",
          "element": "C",
          "coord": [
            2.8083999156951904,
            1.746999979019165,
            0.25529998540878296
          ]
        },
        {
          "atom_index": 234,
          "name": "O",
          "element": "O",
          "coord": [
            2.8320000171661377,
            1.6943000555038452,
            0.14830000698566437
          ]
        },
        {
          "atom_index": 235,
          "name": "CB",
          "element": "C",
          "coord": [
            3.036400079727173,
            1.7718000411987305,
            0.36079999804496765
          ]
        },
        {
          "atom_index": 236,
          "name": "CG1",
          "element": "C",
          "coord": [
            3.112799882888794,
            1.7454999685287476,
            0.49070000648498535
          ]
        },
        {
          "atom_index": 237,
          "name": "CG2",
          "element": "C",
          "coord": [
            3.0404000282287598,
            1.9186999797821045,
            0.31769999861717224
          ]
        },
        {
          "atom_index": 238,
          "name": "CD1",
          "element": "C",
          "coord": [
            3.2629001140594482,
            1.757599949836731,
            0.47360000014305115
          ]
        }
      ]
    },
    {
      "id": "M:36",
      "chain": "M",
      "resseq": 36,
      "icode": "",
      "resname": "CYS",
      "hetflag": " ",
      "sasa": 0.0,
      "atoms": [
        {
          "atom_index": 239,
          "name": "N",
          "element": "N",
          "coord": [
            2.708699941635132,
            1.8331999778747559,
            0.2678999900817871
          ]
        },
        {
          "atom_index": 240,
          "name": "CA",
          "element": "C",
          "coord": [
            2.6198999881744385,
            1.8564000129699707,
            0.15600000321865082
          ]
        },
        {
          "atom_index": 241,
          "name": "C",
          "element": "C",
          "coord": [
            2.686000108718872,
            1.9157999753952026,
            0.03350000083446503
          ]
        },
        {
          "atom_index": 242,
          "name": "O",
          "element": "O",
          "coord": [
            2.628999948501587,
            1.906000018119812,
            -0.07349999994039536
          ]
        },
        {
          "atom_index": 243,
          "name": "CB",
          "element": "C",
          "coord": [
            2.502000093460083,
            1.948799967765808,
            0.19099999964237213
          ]
        },
        {
          "atom_index": 244,
          "name": "SG",
          "element": "S",
          "coord": [
            2.384000062942505,
            1.8763999938964844,
            0.30820000171661377
          ]
        }
      ]
    },
    {
      "id": "M:37",
      "chain": "M",
      "resseq": 37,
      "icode": "",
      "resname": "ASP",
      "hetflag": " ",
      "sasa": 0.31529858708381653,
      "atoms": [
        {
          "atom_index": 245,
          "name": "N",
          "element": "N",
          "coord": [
            2.7923998832702637,
            1.9916000366210938,
            0.05270000174641609
          ]
        },
        {
          "atom_index": 246,
          "name": "CA",
          "element": "C",
          "coord": [
            2.8554999828338623,
            2.052799940109253,
            -0.061900001019239426
          ]
        },
        {
          "atom_index": 247,
          "name": "C",
          "element": "C",
          "coord": [
            2.8987998962402344,
            1.9467999935150146,
            -0.16269999742507935
          ]
        },
        {
          "atom_index": 248,
          "name": "O",
          "element": "O",
          "coord": [
            2.9223999977111816,
            1.976699948310852,
            -0.2797999978065491
          ]
        },
        {
          "atom_index": 249,
          "name": "CB",
          "element": "C",
          "coord": [
            2.9804000854492188,
            2.131200075149536,
            -0.018400000408291817
          ]
        },
        {
          "atom_index": 250,
          "name": "CG",
          "element": "C",
          "coord": [
            3.028899908065796,
            2.217900037765503,
            -0.1298999935388565
          ]
        },
        {
          "atom_index": 251,
          "name": "OD1",
          "element": "O",
          "coord": [
            2.957900047302246,
            2.2997000217437744,
            -0.18170000612735748
          ]
        },
        {
          "atom_index": 252,
          "name": "OD2",
          "element": "O",
          "coord": [
            3.1503000259399414,
            2.191800117492676,
            -0.16940000653266907
          ]
        }
      ]
    },
    {
      "id": "M:38",
      "chain": "M",
      "resseq": 38,
      "icode": "",
      "resname": "CYS",
      "hetflag": " ",
      "sasa": 0.0,
      "atoms": [
        {
          "atom_index": 253,
          "name": "N",
          "element": "N",
          "coord": [
            2.917099952697754,
            1.8241000175476074,
            -0.1143999993801117
          ]
        },
        {
          "atom_index": 254,
          "name": "CA",
          "element": "C",
          "coord": [
            2.9612998962402344,
            1.716599941253662,
            -0.2011999934911728
          ]
        },
        {
          "atom_index": 255,
          "name": "C",
          "element": "C",
          "coord": [
            2.8494999408721924,
            1.6476000547409058,
            -0.27619999647140503
          ]
        },
        {
          "atom_index": 256,
          "name": "O",
          "element": "O",
          "coord": [
            2.872499942779541,
            1.5507999658584595,
            -0.34769999980926514
          ]
        },
        {
          "atom_index": 257,
          "name": "CB",
          "element": "C",
          "coord": [
            3.041800022125244,
            1.6109999418258667,
            -0.12559999525547028
          ]
        },
        {
          "atom_index": 258,
          "name": "SG",
          "element": "S",
          "coord": [
            3.1875,
            1.6858999729156494,
            -0.04699999839067459
          ]
        }
      ]
    },
    {
      "id": "M:39",
      "chain": "M",
      "resseq": 39,
      "icode": "",
      "resname": "SER",
      "hetflag": " ",
      "sasa": 0.0,
      "atoms": [
        {
          "atom_index": 259,
          "name": "N",
          "element": "N",
          "coord": [
            2.7269999980926514,
            1.6917999982833862,
            -0.2615000009536743
          ]
        },
        {
          "atom_index": 260,
          "name": "CA",
          "element": "C",
          "coord": [
            2.623800039291382,
            1.623900055885315,
            -0.3386000096797943
          ]
        },
        {
          "atom_index": 261,
          "name": "C",
          "element": "C",
          "coord": [
            2.5302000045776367,
            1.721500039100647,
            -0.4016999900341034
          ]
        },
        {
          "atom_index": 262,
          "name": "O",
          "element": "O",
          "coord": [
            2.4138998985290527,
            1.691499948501587,
            -0.4189000129699707
          ]
        },
        {
          "atom_index": 263,
          "name": "CB",
          "element": "C",
          "coord": [
            2.547800064086914,
            1.5120999813079834,
            -0.26930001378059387
          ]
        },
        {
          "atom_index": 264,
          "name": "OG",
          "element": "O",
          "coord": [
            2.5,
            1.558899998664856,
            -0.14579999446868896
          ]
        }
      ]
    },
    {
      "id": "M:40",
      "chain": "M",
      "resseq": 40,
      "icode": "",
      "resname": "GLY",
      "hetflag": " ",
      "sasa": 0.6738966703414917,
      "atoms": [
        {
          "atom_index": 265,
          "name": "N",
          "element": "N",
          "coord": [
            2.5834999084472656,
            1.8391000032424927,
            -0.43209999799728394
          ]
        },
        {
          "atom_index": 266,
          "name": "CA",
          "element": "C",
          "coord": [
            2.4999001026153564,
            1.9361000061035156,
            -0.4999000132083893
          ]
        },
        {
          "atom_index": 267,
          "name": "C",
          "element": "C",
          "coord": [
            2.443000078201294,
            2.0439999103546143,
            -0.4115000069141388
          ]
        },
        {
          "atom_index": 268,
          "name": "O",
          "element": "O",
          "coord": [
            2.3710999488830566,
            2.129199981689453,
            -0.460999995470047
          ]
        }
      ]
    },
    {
      "id": "M:41",
      "chain": "M",
      "resseq": 41,
      "icode": "",
      "resname": "GLY",
      "hetflag": " ",
      "sasa": 0.0,
      "atoms": [
        {
          "atom_index": 269,
          "name": "N",
          "element": "N",
          "coord": [
            2.4709999561309814,
            2.0404000282287598,
            -0.28200000524520874
          ]
        },
        {
          "atom_index": 270,
          "name": "CA",
          "element": "C",
          "coord": [
            2.422300100326538,
            2.147200107574463,
            -0.1973000019788742
          ]
        },
        {
          "atom_index": 271,
          "name": "C",
          "element": "C",
          "coord": [
            2.535799980163574,
            2.248500108718872,
            -0.18729999661445618
          ]
        },
        {
          "atom_index": 272,
          "name": "O",
          "element": "O",
          "coord": [
            2.6189000606536865,
            2.257999897003174,
            -0.27559998631477356
          ]
        }
      ]
    },
    {
      "id": "M:42",
      "chain": "M",
      "resseq": 42,
      "icode": "",
      "resname": "SER",
      "hetflag": " ",
      "sasa": 0.7421056032180786,
      "atoms": [
        {
          "atom_index": 273,
          "name": "N",
          "element": "N",
          "coord": [
            2.5441999435424805,
            2.318000078201294,
            -0.07479999959468842
          ]
        },
        {
          "atom_index": 274,
          "name": "CA",
          "element": "C",
          "coord": [
            2.6547000408172607,
            2.4082000255584717,
            -0.05130000039935112
          ]
        },
        {
          "atom_index": 275,
          "name": "C",
          "element": "C",
          "coord": [
            2.684499979019165,
            2.4049999713897705,
            0.09690000116825104
          ]
        },
        {
          "atom_index": 276,
          "name": "O",
          "element": "O",
          "coord": [
            2.628200054168701,
            2.3227999210357666,
            0.16910000145435333
          ]
        },
        {
          "atom_index": 277,
          "name": "CB",
          "element": "C",
          "coord": [
            2.631500005722046,
            2.5501999855041504,
            -0.10270000249147415
          ]
        },
        {
          "atom_index": 278,
          "name": "OG",
          "element": "O",
          "coord": [
            2.541800022125244,
            2.6142001152038574,
            -0.01590000092983246
          ]
        }
      ]
    },
    {
      "id": "M:43",
      "chain": "M",
      "resseq": 43,
      "icode": "",
      "resname": "LEU",
      "hetflag": " ",
      "sasa": 0.0,
      "atoms": [
        {
          "atom_index": 279,
          "name": "N",
          "element": "N",
          "coord": [
            2.7744998931884766,
            2.49180006980896,
            0.14319999516010284
          ]
        },
        {
          "atom_index": 280,
          "name": "CA",
          "element": "C",
          "coord": [
            2.807499885559082,
            2.4870998859405518,
            0.2840999960899353
          ]
        },
        {
          "atom_index": 281,
          "name": "C",
          "element": "C",
          "coord": [
            2.6835999488830566,
            2.5088999271392822,
            0.37049999833106995
          ]
        },
        {
          "atom_index": 282,
          "name": "O",
          "element": "O",
          "coord": [
            2.668600082397461,
            2.4526000022888184,
            0.48019999265670776
          ]
        },
        {
          "atom_index": 283,
          "name": "CB",
          "element": "C",
          "coord": [
            2.916100025177002,
            2.5934998989105225,
            0.31360000371932983
          ]
        },
        {
          "atom_index": 284,
          "name": "CG",
          "element": "C",
          "coord": [
            2.9665000438690186,
            2.591599941253662,
            0.45680001378059387
          ]
        },
        {
          "atom_index": 285,
          "name": "CD1",
          "element": "C",
          "coord": [
            3.047300100326538,
            2.4646999835968018,
            0.47909998893737793
          ]
        },
        {
          "atom_index": 286,
          "name": "CD2",
          "element": "C",
          "coord": [
            3.0587000846862793,
            2.712100028991699,
            0.4724000096321106
          ]
        }
      ]
    },
    {
      "id": "M:44",
      "chain": "M",
      "resseq": 44,
      "icode": "",
      "resname": "THR",
      "hetflag": " ",
      "sasa": 0.09458957612514496,
      "atoms": [
        {
          "atom_index": 287,
          "name": "N",
          "element": "N",
          "coord": [
            2.588099956512451,
            2.588900089263916,
            0.3215999901294708
          ]
        },
        {
          "atom_index": 288,
          "name": "CA",
          "element": "C",
          "coord": [
            2.472399950027466,
            2.617000102996826,
            0.4052000045776367
          ]
        },
        {
          "atom_index": 289,
          "name": "C",
          "element": "C",
          "coord": [
            2.338099956512451,
            2.591900110244751,
            0.3400999903678894
          ]
        },
        {
          "atom_index": 290,
          "name": "O",
          "element": "O",
          "coord": [
            2.2362000942230225,
            2.625200033187866,
            0.39800000190734863
          ]
        },
        {
          "atom_index": 291,
          "name": "CB",
          "element": "C",
          "coord": [
            2.4756999015808105,
            2.763400077819824,
            0.4528000056743622
          ]
        },
        {
          "atom_index": 292,
          "name": "OG1",
          "element": "O",
          "coord": [
            2.4618000984191895,
            2.8438000679016113,
            0.3386000096797943
          ]
        },
        {
          "atom_index": 293,
          "name": "CG2",
          "element": "C",
          "coord": [
            2.612299919128418,
            2.7939000129699707,
            0.5127000212669373
          ]
        }
      ]
    },
    {
      "id": "M:45",
      "chain": "M",
      "resseq": 45,
      "icode": "",
      "resname": "ASN",
      "hetflag": " ",
      "sasa": 3.755347728729248,
      "atoms": [
        {
          "atom_index": 294,
          "name": "N",
          "element": "N",
          "coord": [
            2.335200071334839,
            2.5267999172210693,
            0.22370000183582306
          ]
        },
        {
          "atom_index": 295,
          "name": "CA",
          "element": "C",
          "coord": [
            2.2091000080108643,
            2.501300096511841,
            0.15690000355243683
          ]
        },
        {
          "atom_index": 296,
          "name": "C",
          "element": "C",
          "coord": [
            2.1995999813079834,
            2.3541998863220215,
            0.1200999990105629
          ]
        },
        {
          "atom_index": 297,
          "name": "O",
          "element": "O",
          "coord": [
            2.3004000186920166,
            2.288100004196167,
            0.09359999746084213
          ]
        },
        {
          "atom_index": 298,
          "name": "CB",
          "element": "C",
          "coord": [
            2.1981000900268555,
            2.583199977874756,
            0.026399999856948853
          ]
        },
        {
          "atom_index": 299,
          "name": "CG",
          "element": "C",
          "coord": [
            2.1972999572753906,
            2.733099937438965,
            0.04769999906420708
          ]
        },
        {
          "atom_index": 300,
          "name": "OD1",
          "element": "O",
          "coord": [
            2.2648000717163086,
            2.8080999851226807,
            -0.023600000888109207
          ]
        },
        {
          "atom_index": 301,
          "name": "ND2",
          "element": "N",
          "coord": [
            2.1191000938415527,
            2.7774999141693115,
            0.14319999516010284
          ]
        }
      ]
    },
    {
      "id": "M:46",
      "chain": "M",
      "resseq": 46,
      "icode": "",
      "resname": "CYS",
      "hetflag": " ",
      "sasa": 0.0,
      "atoms": [
        {
          "atom_index": 302,
          "name": "N",
          "element": "N",
          "coord": [
            2.0769999027252197,
            2.3039000034332275,
            0.11720000207424164
          ]
        },
        {
          "atom_index": 303,
          "name": "CA",
          "element": "C",
          "coord": [
            2.0541999340057373,
            2.165299892425537,
            0.0794999971985817
          ]
        },
        {
          "atom_index": 304,
          "name": "C",
          "element": "C",
          "coord": [
            2.058300018310547,
            2.1458001136779785,
            -0.07280000299215317
          ]
        },
        {
          "atom_index": 305,
          "name": "O",
          "element": "O",
          "coord": [
            2.0230000019073486,
            2.2346999645233154,
            -0.14949999749660492
          ]
        },
        {
          "atom_index": 306,
          "name": "CB",
          "element": "C",
          "coord": [
            1.9142999649047852,
            2.126199960708618,
            0.1274999976158142
          ]
        },
        {
          "atom_index": 307,
          "name": "SG",
          "element": "S",
          "coord": [
            1.904099941253662,
            2.1052000522613525,
            0.3070000112056732
          ]
        }
      ]
    },
    {
      "id": "M:47",
      "chain": "M",
      "resseq": 47,
      "icode": "",
      "resname": "PRO",
      "hetflag": " ",
      "sasa": 0.0,
      "atoms": [
        {
          "atom_index": 308,
          "name": "N",
          "element": "N",
          "coord": [
            2.08870005607605,
            2.024399995803833,
            -0.11699999868869781
          ]
        },
        {
          "atom_index": 309,
          "name": "CA",
          "element": "C",
          "coord": [
            2.08870005607605,
            1.9936000108718872,
            -0.2596000134944916
          ]
        },
        {
          "atom_index": 310,
          "name": "C",
          "element": "C",
          "coord": [
            1.9479000568389893,
            1.9908000230789185,
            -0.31470000743865967
          ]
        },
        {
          "atom_index": 311,
          "name": "O",
          "element": "O",
          "coord": [
            1.8538000583648682,
            1.9641000032424927,
            -0.24120000004768372
          ]
        },
        {
          "atom_index": 312,
          "name": "CB",
          "element": "C",
          "coord": [
            2.1398000717163086,
            1.8508000373840332,
            -0.2685999870300293
          ]
        },
        {
          "atom_index": 313,
          "name": "CG",
          "element": "C",
          "coord": [
            2.2046000957489014,
            1.8180999755859375,
            -0.13570000231266022
          ]
        },
        {
          "atom_index": 314,
          "name": "CD",
          "element": "C",
          "coord": [
            2.1473000049591064,
            1.9142999649047852,
            -0.03480000048875809
          ]
        }
      ]
    },
    {
      "id": "M:48",
      "chain": "M",
      "resseq": 48,
      "icode": "",
      "resname": "PRO",
      "hetflag": " ",
      "sasa": 5.00114631652832,
      "atoms": [
        {
          "atom_index": 315,
          "name": "N",
          "element": "N",
          "coord": [
            1.9318000078201294,
            2.0102999210357666,
            -0.44530001282691956
          ]
        },
        {
          "atom_index": 316,
          "name": "CA",
          "element": "C",
          "coord": [
            1.799299955368042,
            2.006200075149536,
            -0.5041999816894531
          ]
        },
        {
          "atom_index": 317,
          "name": "C",
          "element": "C",
          "coord": [
            1.7302000522613525,
            1.8747999668121338,
            -0.4740000069141388
          ]
        },
        {
          "atom_index": 318,
          "name": "O",
          "element": "O",
          "coord": [
            1.7922999858856201,
            1.7685999870300293,
            -0.47350001335144043
          ]
        },
        {
          "atom_index": 319,
          "name": "CB",
          "element": "C",
          "coord": [
            1.822100043296814,
            2.0104000568389893,
            -0.656499981880188
          ]
        },
        {
          "atom_index": 320,
          "name": "CG",
          "element": "C",
          "coord": [
            1.9670000076293945,
            2.0525999069213867,
            -0.6776999831199646
          ]
        },
        {
          "atom_index": 321,
          "name": "CD",
          "element": "C",
          "coord": [
            2.0387001037597656,
            2.033799886703491,
            -0.545799970626831
          ]
        }
      ]
    },
    {
      "id": "M:49",
      "chain": "M",
      "resseq": 49,
      "icode": "",
      "resname": "GLY",
      "hetflag": " ",
      "sasa": 0.06453092396259308,
      "atoms": [
        {
          "atom_index": 322,
          "name": "N",
          "element": "N",
          "coord": [
            1.5992000102996826,
            1.879699945449829,
            -0.4544999897480011
          ]
        },
        {
          "atom_index": 323,
          "name": "CA",
          "element": "C",
          "coord": [
            1.5290000438690186,
            1.7549999952316284,
            -0.43479999899864197
          ]
        },
        {
          "atom_index": 324,
          "name": "C",
          "element": "C",
          "coord": [
            1.5156999826431274,
            1.7130000591278076,
            -0.29010000824928284
          ]
        },
        {
          "atom_index": 325,
          "name": "O",
          "element": "O",
          "coord": [
            1.4228999614715576,
            1.638700008392334,
            -0.259799987077713
          ]
        }
      ]
    },
    {
      "id": "M:50",
      "chain": "M",
      "resseq": 50,
      "icode": "",
      "resname": "THR",
      "hetflag": " ",
      "sasa": 0.0,
      "atoms": [
        {
          "atom_index": 326,
          "name": "N",
          "element": "N",
          "coord": [
            1.6069999933242798,
            1.7558000087738037,
            -0.20280000567436218
          ]
        },
        {
          "atom_index": 327,
          "name": "CA",
          "element": "C",
          "coord": [
            1.5967999696731567,
            1.7160999774932861,
            -0.0632999986410141
          ]
        },
        {
          "atom_index": 328,
          "name": "C",
          "element": "C",
          "coord": [
            1.5089999437332153,
            1.8136999607086182,
            0.012500000186264515
          ]
        },
        {
          "atom_index": 329,
          "name": "O",
          "element": "O",
          "coord": [
            1.4709999561309814,
            1.9144999980926514,
            -0.044199999421834946
          ]
        },
        {
          "atom_index": 330,
          "name": "CB",
          "element": "C",
          "coord": [
            1.736799955368042,
            1.7129000425338745,
            9.999999747378752e-05
          ]
        },
        {
          "atom_index": 331,
          "name": "OG1",
          "element": "O",
          "coord": [
            1.784999966621399,
            1.845900058746338,
            -0.0003000000142492354
          ]
        },
        {
          "atom_index": 332,
          "name": "CG2",
          "element": "C",
          "coord": [
            1.8255000114440918,
            1.628999948501587,
            -0.08969999849796295
          ]
        }
      ]
    },
    {
      "id": "M:51",
      "chain": "M",
      "resseq": 51,
      "icode": "",
      "resname": "LYS",
      "hetflag": " ",
      "sasa": 0.18991124629974365,
      "atoms": [
        {
          "atom_index": 333,
          "name": "N",
          "element": "N",
          "coord": [
            1.4766000509262085,
            1.7818000316619873,
            0.13840000331401825
          ]
        },
        {
          "atom_index": 334,
          "name": "CA",
          "element": "C",
          "coord": [
            1.3925000429153442,
            1.867300033569336,
            0.22200000286102295
          ]
        },
        {
          "atom_index": 335,
          "name": "C",
          "element": "C",
          "coord": [
            1.4764000177383423,
            1.920199990272522,
            0.33730000257492065
          ]
        },
        {
          "atom_index": 336,
          "name": "O",
          "element": "O",
          "coord": [
            1.5497000217437744,
            1.843999981880188,
            0.3970000147819519
          ]
        },
        {
          "atom_index": 337,
          "name": "CB",
          "element": "C",
          "coord": [
            1.2826000452041626,
            1.7822999954223633,
            0.2822999954223633
          ]
        },
        {
          "atom_index": 338,
          "name": "CG",
          "element": "C",
          "coord": [
            1.201200008392334,
            1.7069000005722046,
            0.17910000681877136
          ]
        },
        {
          "atom_index": 339,
          "name": "CD",
          "element": "C",
          "coord": [
            1.1561000347137451,
            1.8030999898910522,
            0.07109999656677246
          ]
        },
        {
          "atom_index": 340,
          "name": "CE",
          "element": "C",
          "coord": [
            1.05649995803833,
            1.7345999479293823,
            -0.019700000062584877
          ]
        },
        {
          "atom_index": 341,
          "name": "NZ",
          "element": "N",
          "coord": [
            1.0643999576568604,
            1.7878999710083008,
            -0.15539999306201935
          ]
        }
      ]
    },
    {
      "id": "M:52",
      "chain": "M",
      "resseq": 52,
      "icode": "",
      "resname": "LEU",
      "hetflag": " ",
      "sasa": 0.09679638594388962,
      "atoms": [
        {
          "atom_index": 342,
          "name": "N",
          "element": "N",
          "coord": [
            1.4660999774932861,
            2.0485000610351562,
            0.36980000138282776
          ]
        },
        {
          "atom_index": 343,
          "name": "CA",
          "element": "C",
          "coord": [
            1.5460000038146973,
            2.1105000972747803,
            0.4738999903202057
          ]
        },
        {
          "atom_index": 344,
          "name": "C",
          "element": "C",
          "coord": [
            1.4805999994277954,
            2.1017000675201416,
            0.6108999848365784
          ]
        },
        {
          "atom_index": 345,
          "name": "O",
          "element": "O",
          "coord": [
            1.371899962425232,
            2.153700113296509,
            0.6276999711990356
          ]
        },
        {
          "atom_index": 346,
          "name": "CB",
          "element": "C",
          "coord": [
            1.5634000301361084,
            2.258699893951416,
            0.42989999055862427
          ]
        },
        {
          "atom_index": 347,
          "name": "CG",
          "element": "C",
          "coord": [
            1.6236000061035156,
            2.3550000190734863,
            0.5325999855995178
          ]
        },
        {
          "atom_index": 348,
          "name": "CD1",
          "element": "C",
          "coord": [
            1.7608000040054321,
            2.3066999912261963,
            0.5756999850273132
          ]
        },
        {
          "atom_index": 349,
          "name": "CD2",
          "element": "C",
          "coord": [
            1.6409000158309937,
            2.4932000637054443,
            0.47040000557899475
          ]
        }
      ]
    },
    {
      "id": "M:53",
      "chain": "M",
      "resseq": 53,
      "icode": "",
      "resname": "ALA",
      "hetflag": " ",
      "sasa": 0.0,
      "atoms": [
        {
          "atom_index": 350,
          "name": "N",
          "element": "N",
          "coord": [
            1.544600009918213,
            2.041300058364868,
            0.7109000086784363
          ]
        },
        {
          "atom_index": 351,
          "name": "CA",
          "element": "C",
          "coord": [
            1.4859999418258667,
            2.0362000465393066,
            0.843500018119812
          ]
        },
        {
          "atom_index": 352,
          "name": "C",
          "element": "C",
          "coord": [
            1.4967000484466553,
            2.170099973678589,
            0.9139999747276306
          ]
        },
        {
          "atom_index": 353,
          "name": "O",
          "element": "O",
          "coord": [
            1.5795999765396118,
            2.2527999877929688,
            0.8791999816894531
          ]
        },
        {
          "atom_index": 354,
          "name": "CB",
          "element": "C",
          "coord": [
            1.5636999607086182,
            1.9378000497817993,
            0.930400013923645
          ]
        }
      ]
    },
    {
      "id": "M:54",
      "chain": "M",
      "resseq": 54,
      "icode": "",
      "resname": "THR",
      "hetflag": " ",
      "sasa": 2.0583691596984863,
      "atoms": [
        {
          "atom_index": 355,
          "name": "N",
          "element": "N",
          "coord": [
            1.4149999618530273,
            2.1900999546051025,
            1.0170999765396118
          ]
        },
        {
          "atom_index": 356,
          "name": "CA",
          "element": "C",
          "coord": [
            1.4258999824523926,
            2.3097000122070312,
            1.0978000164031982
          ]
        },
        {
          "atom_index": 357,
          "name": "C",
          "element": "C",
          "coord": [
            1.502500057220459,
            2.2776999473571777,
            1.226199984550476
          ]
        },
        {
          "atom_index": 358,
          "name": "O",
          "element": "O",
          "coord": [
            1.5582000017166138,
            2.3661999702453613,
            1.2913999557495117
          ]
        },
        {
          "atom_index": 359,
          "name": "CB",
          "element": "C",
          "coord": [
            1.2892999649047852,
            2.374500036239624,
            1.1287000179290771
          ]
        },
        {
          "atom_index": 360,
          "name": "OG1",
          "element": "O",
          "coord": [
            1.2070000171661377,
            2.28439998626709,
            1.1985000371932983
          ]
        },
        {
          "atom_index": 361,
          "name": "CG2",
          "element": "C",
          "coord": [
            1.2210999727249146,
            2.4186999797821045,
            0.9994999766349792
          ]
        }
      ]
    },
    {
      "id": "M:55",
      "chain": "M",
      "resseq": 55,
      "icode": "",
      "resname": "ALA",
      "hetflag": " ",
      "sasa": 0.0,
      "atoms": [
        {
          "atom_index": 362,
          "name": "N",
          "element": "N",
          "coord": [
            1.5096999406814575,
            2.149399995803833,
            1.2609000205993652
          ]
        },
        {
          "atom_index": 363,
          "name": "CA",
          "element": "C",
          "coord": [
            1.5770000219345093,
            2.1064000129699707,
            1.3824000358581543
          ]
        },
        {
          "atom_index": 364,
          "name": "C",
          "element": "C",
          "coord": [
            1.7263000011444092,
            2.0977001190185547,
            1.363700032234192
          ]
        },
        {
          "atom_index": 365,
          "name": "O",
          "element": "O",
          "coord": [
            1.771299958229065,
            2.088399887084961,
            1.2518999576568604
          ]
        },
        {
          "atom_index": 366,
          "name": "CB",
          "element": "C",
          "coord": [
            1.5256999731063843,
            1.9706000089645386,
            1.426300048828125
          ]
        }
      ]
    },
    {
      "id": "M:56",
      "chain": "M",
      "resseq": 56,
      "icode": "",
      "resname": "SER",
      "hetflag": " ",
      "sasa": 0.0,
      "atoms": [
        {
          "atom_index": 367,
          "name": "N",
          "element": "N",
          "coord": [
            1.8015999794006348,
            2.0908000469207764,
            1.4731999635696411
          ]
        },
        {
          "atom_index": 368,
          "name": "CA",
          "element": "C",
          "coord": [
            1.9455000162124634,
            2.077199935913086,
            1.4607000350952148
          ]
        },
        {
          "atom_index": 369,
          "name": "C",
          "element": "C",
          "coord": [
            2.0058999061584473,
            2.0413999557495117,
            1.5937999486923218
          ]
        },
        {
          "atom_index": 370,
          "name": "O",
          "element": "O",
          "coord": [
            1.9368000030517578,
            2.0541000366210938,
            1.6943999528884888
          ]
        },
        {
          "atom_index": 371,
          "name": "CB",
          "element": "C",
          "coord": [
            2.0044000148773193,
            2.2111001014709473,
            1.4222999811172485
          ]
        },
        {
          "atom_index": 372,
          "name": "OG",
          "element": "O",
          "coord": [
            1.9594000577926636,
            2.311800003051758,
            1.5119999647140503
          ]
        }
      ]
    },
    {
      "id": "M:57",
      "chain": "M",
      "resseq": 57,
      "icode": "",
      "resname": "TRP",
      "hetflag": " ",
      "sasa": 0.0,
      "atoms": [
        {
          "atom_index": 373,
          "name": "N",
          "element": "N",
          "coord": [
            2.131700038909912,
            1.9945000410079956,
            1.5928000211715698
          ]
        },
        {
          "atom_index": 374,
          "name": "CA",
          "element": "C",
          "coord": [
            2.2130000591278076,
            1.983199954032898,
            1.712399959564209
          ]
        },
        {
          "atom_index": 375,
          "name": "C",
          "element": "C",
          "coord": [
            2.3141000270843506,
            2.096400022506714,
            1.6943000555038452
          ]
        },
        {
          "atom_index": 376,
          "name": "O",
          "element": "O",
          "coord": [
            2.340100049972534,
            2.137700080871582,
            1.580899953842163
          ]
        },
        {
          "atom_index": 377,
          "name": "CB",
          "element": "C",
          "coord": [
            2.2792999744415283,
            1.846500039100647,
            1.7372000217437744
          ]
        },
        {
          "atom_index": 378,
          "name": "CG",
          "element": "C",
          "coord": [
            2.3643999099731445,
            1.8011000156402588,
            1.6216000318527222
          ]
        },
        {
          "atom_index": 379,
          "name": "CD1",
          "element": "C",
          "coord": [
            2.4986000061035156,
            1.8249000310897827,
            1.6131999492645264
          ]
        },
        {
          "atom_index": 380,
          "name": "CD2",
          "element": "C",
          "coord": [
            2.3264999389648438,
            1.7236000299453735,
            1.5046000480651855
          ]
        },
        {
          "atom_index": 381,
          "name": "NE1",
          "element": "N",
          "coord": [
            2.5490000247955322,
            1.7727999687194824,
            1.496899962425232
          ]
        },
        {
          "atom_index": 382,
          "name": "CE2",
          "element": "C",
          "coord": [
            2.4453001022338867,
            1.7186000347137451,
            1.4257999658584595
          ]
        },
        {
          "atom_index": 383,
          "name": "CE3",
          "element": "C",
          "coord": [
            2.2070000171661377,
            1.6713000535964966,
            1.4463000297546387
          ]
        },
        {
          "atom_index": 384,
          "name": "CZ2",
          "element": "C",
          "coord": [
            2.450700044631958,
            1.6576000452041626,
            1.3021999597549438
          ]
        },
        {
          "atom_index": 385,
          "name": "CZ3",
          "element": "C",
          "coord": [
            2.2156999111175537,
            1.6092000007629395,
            1.3213000297546387
          ]
        },
        {
          "atom_index": 386,
          "name": "CH2",
          "element": "C",
          "coord": [
            2.3355000019073486,
            1.6054999828338623,
            1.2486000061035156
          ]
        }
      ]
    },
    {
      "id": "M:58",
      "chain": "M",
      "resseq": 58,
      "icode": "",
      "resname": "VAL",
      "hetflag": " ",
      "sasa": 0.0,
      "atoms": [
        {
          "atom_index": 387,
          "name": "N",
          "element": "N",
          "coord": [
            2.3675999641418457,
            2.1531999111175537,
            1.8013999462127686
          ]
        },
        {
          "atom_index": 388,
          "name": "CA",
          "element": "C",
          "coord": [
            2.4586000442504883,
            2.2637999057769775,
            1.7812000513076782
          ]
        },
        {
          "atom_index": 389,
          "name": "C",
          "element": "C",
          "coord": [
            2.5922999382019043,
            2.238100051879883,
            1.844499945640564
          ]
        },
        {
          "atom_index": 390,
          "name": "O",
          "element": "O",
          "coord": [
            2.6087000370025635,
            2.149600028991699,
            1.9291000366210938
          ]
        },
        {
          "atom_index": 391,
          "name": "CB",
          "element": "C",
          "coord": [
            2.405100107192993,
            2.389699935913086,
            1.8483999967575073
          ]
        },
        {
          "atom_index": 392,
          "name": "CG1",
          "element": "C",
          "coord": [
            2.2718000411987305,
            2.4321000576019287,
            1.7884000539779663
          ]
        },
        {
          "atom_index": 393,
          "name": "CG2",
          "element": "C",
          "coord": [
            2.3945000171661377,
            2.3643999099731445,
            1.9979000091552734
          ]
        }
      ]
    },
    {
      "id": "M:59",
      "chain": "M",
      "resseq": 59,
      "icode": "",
      "resname": "ALA",
      "hetflag": " ",
      "sasa": 0.0,
      "atoms": [
        {
          "atom_index": 394,
          "name": "N",
          "element": "N",
          "coord": [
            2.688499927520752,
            2.3197999000549316,
            1.8040000200271606
          ]
        },
        {
          "atom_index": 395,
          "name": "CA",
          "element": "C",
          "coord": [
            2.8201000690460205,
            2.313499927520752,
            1.8650000095367432
          ]
        },
        {
          "atom_index": 396,
          "name": "C",
          "element": "C",
          "coord": [
            2.88700008392334,
            2.4479000568389893,
            1.8495999574661255
          ]
        },
        {
          "atom_index": 397,
          "name": "O",
          "element": "O",
          "coord": [
            2.845599889755249,
            2.525599956512451,
            1.7649999856948853
          ]
        },
        {
          "atom_index": 398,
          "name": "CB",
          "element": "C",
          "coord": [
            2.9079999923706055,
            2.2102999687194824,
            1.7976000308990479
          ]
        }
      ]
    },
    {
      "id": "M:60",
      "chain": "M",
      "resseq": 60,
      "icode": "",
      "resname": "SER",
      "hetflag": " ",
      "sasa": 0.0,
      "atoms": [
        {
          "atom_index": 399,
          "name": "N",
          "element": "N",
          "coord": [
            2.9855000972747803,
            2.4763998985290527,
            1.9335999488830566
          ]
        },
        {
          "atom_index": 400,
          "name": "CA",
          "element": "C",
          "coord": [
            3.0625998973846436,
            2.599400043487549,
            1.917799949645996
          ]
        },
        {
          "atom_index": 401,
          "name": "C",
          "element": "C",
          "coord": [
            3.1907999515533447,
            2.560800075531006,
            1.8489999771118164
          ]
        },
        {
          "atom_index": 402,
          "name": "O",
          "element": "O",
          "coord": [
            3.2660000324249268,
            2.4828999042510986,
            1.9068000316619873
          ]
        },
        {
          "atom_index": 403,
          "name": "CB",
          "element": "C",
          "coord": [
            3.111799955368042,
            2.65939998626709,
            2.0499000549316406
          ]
        },
        {
          "atom_index": 404,
          "name": "OG",
          "element": "O",
          "coord": [
            3.0044000148773193,
            2.6728999614715576,
            2.1394999027252197
          ]
        }
      ]
    },
    {
      "id": "M:61",
      "chain": "M",
      "resseq": 61,
      "icode": "",
      "resname": "CYS",
      "hetflag": " ",
      "sasa": 0.0,
      "atoms": [
        {
          "atom_index": 405,
          "name": "N",
          "element": "N",
          "coord": [
            3.21370005607605,
            2.611999988555908,
            1.7293000221252441
          ]
        },
        {
          "atom_index": 406,
          "name": "CA",
          "element": "C",
          "coord": [
            3.333400011062622,
            2.578000068664551,
            1.656000018119812
          ]
        },
        {
          "atom_index": 407,
          "name": "C",
          "element": "C",
          "coord": [
            3.424799919128418,
            2.6991000175476074,
            1.6468000411987305
          ]
        },
        {
          "atom_index": 408,
          "name": "O",
          "element": "O",
          "coord": [
            3.3798000812530518,
            2.8089001178741455,
            1.6175999641418457
          ]
        },
        {
          "atom_index": 409,
          "name": "CB",
          "element": "C",
          "coord": [
            3.2976999282836914,
            2.5292000770568848,
            1.5145000219345093
          ]
        },
        {
          "atom_index": 410,
          "name": "SG",
          "element": "S",
          "coord": [
            3.1902999877929688,
            2.3826000690460205,
            1.5127999782562256
          ]
        }
      ]
    },
    {
      "id": "M:62",
      "chain": "M",
      "resseq": 62,
      "icode": "",
      "resname": "TYR",
      "hetflag": " ",
      "sasa": 1.8294674158096313,
      "atoms": [
        {
          "atom_index": 411,
          "name": "N",
          "element": "N",
          "coord": [
            3.5541000366210938,
            2.677500009536743,
            1.6643999814987183
          ]
        },
        {
          "atom_index": 412,
          "name": "CA",
          "element": "C",
          "coord": [
            3.650700092315674,
            2.7867000102996826,
            1.6556999683380127
          ]
        },
        {
          "atom_index": 413,
          "name": "C",
          "element": "C",
          "coord": [
            3.6877999305725098,
            2.8162999153137207,
            1.510599970817566
          ]
        },
        {
          "atom_index": 414,
          "name": "O",
          "element": "O",
          "coord": [
            3.7214999198913574,
            2.7242000102996826,
            1.4371999502182007
          ]
        },
        {
          "atom_index": 415,
          "name": "CB",
          "element": "C",
          "coord": [
            3.777600049972534,
            2.7393999099731445,
            1.7288999557495117
          ]
        },
        {
          "atom_index": 416,
          "name": "CG",
          "element": "C",
          "coord": [
            3.887200117111206,
            2.8403000831604004,
            1.7165000438690186
          ]
        },
        {
          "atom_index": 417,
          "name": "CD1",
          "element": "C",
          "coord": [
            3.8782999515533447,
            2.960900068283081,
            1.7860000133514404
          ]
        },
        {
          "atom_index": 418,
          "name": "CD2",
          "element": "C",
          "coord": [
            4.001399993896484,
            2.8131000995635986,
            1.641700029373169
          ]
        },
        {
          "atom_index": 419,
          "name": "CE1",
          "element": "C",
          "coord": [
            3.9776999950408936,
            3.058000087738037,
            1.7762999534606934
          ]
        },
        {
          "atom_index": 420,
          "name": "CE2",
          "element": "C",
          "coord": [
            4.101099967956543,
            2.9098000526428223,
            1.6292999982833862
          ]
        },
        {
          "atom_index": 421,
          "name": "CZ",
          "element": "C",
          "coord": [
            4.0894999504089355,
            3.0308001041412354,
            1.69760000705719
          ]
        },
        {
          "atom_index": 422,
          "name": "OH",
          "element": "O",
          "coord": [
            4.190400123596191,
            3.122499942779541,
            1.6868000030517578
          ]
        }
      ]
    },
    {
      "id": "M:63",
      "chain": "M",
      "resseq": 63,
      "icode": "",
      "resname": "ASN",
      "hetflag": " ",
      "sasa": 0.0,
      "atoms": [
        {
          "atom_index": 423,
          "name": "N",
          "element": "N",
          "coord": [
            3.6851999759674072,
            2.943000078201294,
            1.4680999517440796
          ]
        },
        {
          "atom_index": 424,
          "name": "CA",
          "element": "C",
          "coord": [
            3.723599910736084,
            2.97979998588562,
            1.3321000337600708
          ]
        },
        {
          "atom_index": 425,
          "name": "C",
          "element": "C",
          "coord": [
            3.8687000274658203,
            3.027100086212158,
            1.332200050354004
          ]
        },
        {
          "atom_index": 426,
          "name": "O",
          "element": "O",
          "coord": [
            3.8987998962402344,
            3.1333000659942627,
            1.3838000297546387
          ]
        },
        {
          "atom_index": 427,
          "name": "CB",
          "element": "C",
          "coord": [
            3.6352999210357666,
            3.0980000495910645,
            1.288100004196167
          ]
        },
        {
          "atom_index": 428,
          "name": "CG",
          "element": "C",
          "coord": [
            3.665600061416626,
            3.138400077819824,
            1.1450999975204468
          ]
        },
        {
          "atom_index": 429,
          "name": "OD1",
          "element": "O",
          "coord": [
            3.7606000900268555,
            3.0880000591278076,
            1.0842000246047974
          ]
        },
        {
          "atom_index": 430,
          "name": "ND2",
          "element": "N",
          "coord": [
            3.5880000591278076,
            3.231800079345703,
            1.0914000272750854
          ]
        }
      ]
    },
    {
      "id": "M:64",
      "chain": "M",
      "resseq": 64,
      "icode": "",
      "resname": "PRO",
      "hetflag": " ",
      "sasa": 0.7882464528083801,
      "atoms": [
        {
          "atom_index": 431,
          "name": "N",
          "element": "N",
          "coord": [
            3.962599992752075,
            2.954900026321411,
            1.2730000019073486
          ]
        },
        {
          "atom_index": 432,
          "name": "CA",
          "element": "C",
          "coord": [
            4.099899768829346,
            2.999799966812134,
            1.2841999530792236
          ]
        },
        {
          "atom_index": 433,
          "name": "C",
          "element": "C",
          "coord": [
            4.131400108337402,
            3.1315999031066895,
            1.2173999547958374
          ]
        },
        {
          "atom_index": 434,
          "name": "O",
          "element": "O",
          "coord": [
            4.230199813842773,
            3.2000999450683594,
            1.2474000453948975
          ]
        },
        {
          "atom_index": 435,
          "name": "CB",
          "element": "C",
          "coord": [
            4.184599876403809,
            2.8887999057769775,
            1.2232999801635742
          ]
        },
        {
          "atom_index": 436,
          "name": "CG",
          "element": "C",
          "coord": [
            4.090400218963623,
            2.7976999282836914,
            1.146399974822998
          ]
        },
        {
          "atom_index": 437,
          "name": "CD",
          "element": "C",
          "coord": [
            3.9519999027252197,
            2.8241000175476074,
            1.2019000053405762
          ]
        }
      ]
    },
    {
      "id": "M:65",
      "chain": "M",
      "resseq": 65,
      "icode": "",
      "resname": "THR",
      "hetflag": " ",
      "sasa": 5.0119781494140625,
      "atoms": [
        {
          "atom_index": 438,
          "name": "N",
          "element": "N",
          "coord": [
            4.050300121307373,
            3.166100025177002,
            1.1202000379562378
          ]
        },
        {
          "atom_index": 439,
          "name": "CA",
          "element": "C",
          "coord": [
            4.078199863433838,
            3.2857000827789307,
            1.0429999828338623
          ]
        },
        {
          "atom_index": 440,
          "name": "C",
          "element": "C",
          "coord": [
            4.052199840545654,
            3.4144999980926514,
            1.117799997329712
          ]
        },
        {
          "atom_index": 441,
          "name": "O",
          "element": "O",
          "coord": [
            4.108099937438965,
            3.5195999145507812,
            1.0835000276565552
          ]
        },
        {
          "atom_index": 442,
          "name": "CB",
          "element": "C",
          "coord": [
            3.992799997329712,
            3.281100034713745,
            0.9162999987602234
          ]
        },
        {
          "atom_index": 443,
          "name": "OG1",
          "element": "O",
          "coord": [
            4.030900001525879,
            3.16510009765625,
            0.8442999720573425
          ]
        },
        {
          "atom_index": 444,
          "name": "CG2",
          "element": "C",
          "coord": [
            4.019000053405762,
            3.4042999744415283,
            0.8313999772071838
          ]
        }
      ]
    },
    {
      "id": "M:66",
      "chain": "M",
      "resseq": 66,
      "icode": "",
      "resname": "ASP",
      "hetflag": " ",
      "sasa": 1.6520580053329468,
      "atoms": [
        {
          "atom_index": 445,
          "name": "N",
          "element": "N",
          "coord": [
            3.952899932861328,
            3.4117000102996826,
            1.2065000534057617
          ]
        },
        {
          "atom_index": 446,
          "name": "CA",
          "element": "C",
          "coord": [
            3.9193999767303467,
            3.533600091934204,
            1.277899980545044
          ]
        },
        {
          "atom_index": 447,
          "name": "C",
          "element": "C",
          "coord": [
            3.9405999183654785,
            3.5232999324798584,
            1.4263999462127686
          ]
        },
        {
          "atom_index": 448,
          "name": "O",
          "element": "O",
          "coord": [
            3.922499895095825,
            3.6221001148223877,
            1.4950000047683716
          ]
        },
        {
          "atom_index": 449,
          "name": "CB",
          "element": "C",
          "coord": [
            3.7827999591827393,
            3.5952999591827393,
            1.2447999715805054
          ]
        },
        {
          "atom_index": 450,
          "name": "CG",
          "element": "C",
          "coord": [
            3.6717000007629395,
            3.5083000659942627,
            1.2934999465942383
          ]
        },
        {
          "atom_index": 451,
          "name": "OD1",
          "element": "O",
          "coord": [
            3.6902999877929688,
            3.416300058364868,
            1.36899995803833
          ]
        },
        {
          "atom_index": 452,
          "name": "OD2",
          "element": "O",
          "coord": [
            3.5560998916625977,
            3.5346999168395996,
            1.2402000427246094
          ]
        }
      ]
    },
    {
      "id": "M:67",
      "chain": "M",
      "resseq": 67,
      "icode": "",
      "resname": "GLY",
      "hetflag": " ",
      "sasa": 1.330138921737671,
      "atoms": [
        {
          "atom_index": 453,
          "name": "N",
          "element": "N",
          "coord": [
            3.9744999408721924,
            3.405900001525879,
            1.4776999950408936
          ]
        },
        {
          "atom_index": 454,
          "name": "CA",
          "element": "C",
          "coord": [
            4.000500202178955,
            3.396699905395508,
            1.6197999715805054
          ]
        },
        {
          "atom_index": 455,
          "name": "C",
          "element": "C",
          "coord": [
            3.876800060272217,
            3.387399911880493,
            1.7064000368118286
          ]
        },
        {
          "atom_index": 456,
          "name": "O",
          "element": "O",
          "coord": [
            3.888200044631958,
            3.3889999389648438,
            1.8287999629974365
          ]
        }
      ]
    },
    {
      "id": "M:68",
      "chain": "M",
      "resseq": 68,
      "icode": "",
      "resname": "GLN",
      "hetflag": " ",
      "sasa": 3.036505699157715,
      "atoms": [
        {
          "atom_index": 457,
          "name": "N",
          "element": "N",
          "coord": [
            3.7583000659942627,
            3.376199960708618,
            1.646399974822998
          ]
        },
        {
          "atom_index": 458,
          "name": "CA",
          "element": "C",
          "coord": [
            3.641200065612793,
            3.3620998859405518,
            1.7331000566482544
          ]
        },
        {
          "atom_index": 459,
          "name": "C",
          "element": "C",
          "coord": [
            3.5776000022888184,
            3.2279999256134033,
            1.7171000242233276
          ]
        },
        {
          "atom_index": 460,
          "name": "O",
          "element": "O",
          "coord": [
            3.604099988937378,
            3.157900094985962,
            1.6210999488830566
          ]
        },
        {
          "atom_index": 461,
          "name": "CB",
          "element": "C",
          "coord": [
            3.5243000984191895,
            3.4421000480651855,
            1.6835999488830566
          ]
        },
        {
          "atom_index": 462,
          "name": "CG",
          "element": "C",
          "coord": [
            3.5703001022338867,
            3.5696001052856445,
            1.6176999807357788
          ]
        },
        {
          "atom_index": 463,
          "name": "CD",
          "element": "C",
          "coord": [
            3.5768001079559326,
            3.6760001182556152,
            1.7229000329971313
          ]
        },
        {
          "atom_index": 464,
          "name": "OE1",
          "element": "O",
          "coord": [
            3.58270001411438,
            3.649199962615967,
            1.8437999486923218
          ]
        },
        {
          "atom_index": 465,
          "name": "NE2",
          "element": "N",
          "coord": [
            3.5569000244140625,
            3.796999931335449,
            1.6754000186920166
          ]
        }
      ]
    },
    {
      "id": "M:69",
      "chain": "M",
      "resseq": 69,
      "icode": "",
      "resname": "SER",
      "hetflag": " ",
      "sasa": 0.0,
      "atoms": [
        {
          "atom_index": 466,
          "name": "N",
          "element": "N",
          "coord": [
            3.4823999404907227,
            3.2035000324249268,
            1.80649995803833
          ]
        },
        {
          "atom_index": 467,
          "name": "CA",
          "element": "C",
          "coord": [
            3.402100086212158,
            3.0820000171661377,
            1.805799961090088
          ]
        },
        {
          "atom_index": 468,
          "name": "C",
          "element": "C",
          "coord": [
            3.261699914932251,
            3.115999937057495,
            1.7661000490188599
          ]
        },
        {
          "atom_index": 469,
          "name": "O",
          "element": "O",
          "coord": [
            3.20989990234375,
            3.2174999713897705,
            1.8100999593734741
          ]
        },
        {
          "atom_index": 470,
          "name": "CB",
          "element": "C",
          "coord": [
            3.3986001014709473,
            3.016400098800659,
            1.941499948501587
          ]
        },
        {
          "atom_index": 471,
          "name": "OG",
          "element": "O",
          "coord": [
            3.529900074005127,
            2.97379994392395,
            1.9707000255584717
          ]
        }
      ]
    },
    {
      "id": "M:70",
      "chain": "M",
      "resseq": 70,
      "icode": "",
      "resname": "TYR",
      "hetflag": " ",
      "sasa": 0.0630597174167633,
      "atoms": [
        {
          "atom_index": 472,
          "name": "N",
          "element": "N",
          "coord": [
            3.1970999240875244,
            3.025899887084961,
            1.6931999921798706
          ]
        },
        {
          "atom_index": 473,
          "name": "CA",
          "element": "C",
          "coord": [
            3.0625998973846436,
            3.051800012588501,
            1.6460000276565552
          ]
        },
        {
          "atom_index": 474,
          "name": "C",
          "element": "C",
          "coord": [
            2.977400064468384,
            2.93149995803833,
            1.6730999946594238
          ]
        },
        {
          "atom_index": 475,
          "name": "O",
          "element": "O",
          "coord": [
            3.02839994430542,
            2.8206000328063965,
            1.676300048828125
          ]
        },
        {
          "atom_index": 476,
          "name": "CB",
          "element": "C",
          "coord": [
            3.061199903488159,
            3.066999912261963,
            1.4946000576019287
          ]
        },
        {
          "atom_index": 477,
          "name": "CG",
          "element": "C",
          "coord": [
            3.134000062942505,
            3.1914000511169434,
            1.4521000385284424
          ]
        },
        {
          "atom_index": 478,
          "name": "CD1",
          "element": "C",
          "coord": [
            3.2720999717712402,
            3.191699981689453,
            1.4328999519348145
          ]
        },
        {
          "atom_index": 479,
          "name": "CD2",
          "element": "C",
          "coord": [
            3.0636000633239746,
            3.311000108718872,
            1.4397000074386597
          ]
        },
        {
          "atom_index": 480,
          "name": "CE1",
          "element": "C",
          "coord": [
            3.3382999897003174,
            3.3090999126434326,
            1.396399974822998
          ]
        },
        {
          "atom_index": 481,
          "name": "CE2",
          "element": "C",
          "coord": [
            3.1282999515533447,
            3.4286999702453613,
            1.402500033378601
          ]
        },
        {
          "atom_index": 482,
          "name": "CZ",
          "element": "C",
          "coord": [
            3.2662999629974365,
            3.427500009536743,
            1.382200002670288
          ]
        },
        {
          "atom_index": 483,
          "name": "OH",
          "element": "O",
          "coord": [
            3.33270001411438,
            3.5429999828338623,
            1.34660005569458
          ]
        }
      ]
    },
    {
      "id": "M:71",
      "chain": "M",
      "resseq": 71,
      "icode": "",
      "resname": "LEU",
      "hetflag": " ",
      "sasa": 0.09679638594388962,
      "atoms": [
        {
          "atom_index": 484,
          "name": "N",
          "element": "N",
          "coord": [
            2.848400115966797,
            2.9572999477386475,
            1.6913000345230103
          ]
        },
        {
          "atom_index": 485,
          "name": "CA",
          "element": "C",
          "coord": [
            2.755000114440918,
            2.8506999015808105,
            1.715000033378601
          ]
        },
        {
          "atom_index": 486,
          "name": "C",
          "element": "C",
          "coord": [
            2.7086000442504883,
            2.799099922180176,
            1.580899953842163
          ]
        },
        {
          "atom_index": 487,
          "name": "O",
          "element": "O",
          "coord": [
            2.657099962234497,
            2.876800060272217,
            1.501099944114685
          ]
        },
        {
          "atom_index": 488,
          "name": "CB",
          "element": "C",
          "coord": [
            2.6335999965667725,
            2.9149999618530273,
            1.7848000526428223
          ]
        },
        {
          "atom_index": 489,
          "name": "CG",
          "element": "C",
          "coord": [
            2.54229998588562,
            2.8189001083374023,
            1.857699990272522
          ]
        },
        {
          "atom_index": 490,
          "name": "CD1",
          "element": "C",
          "coord": [
            2.6250998973846436,
            2.7434000968933105,
            1.9596999883651733
          ]
        },
        {
          "atom_index": 491,
          "name": "CD2",
          "element": "C",
          "coord": [
            2.440700054168701,
            2.9049999713897705,
            1.930999994277954
          ]
        }
      ]
    },
    {
      "id": "M:72",
      "chain": "M",
      "resseq": 72,
      "icode": "",
      "resname": "ILE",
      "hetflag": " ",
      "sasa": 0.0,
      "atoms": [
        {
          "atom_index": 492,
          "name": "N",
          "element": "N",
          "coord": [
            2.734800100326538,
            2.6702001094818115,
            1.5540000200271606
          ]
        },
        {
          "atom_index": 493,
          "name": "CA",
          "element": "C",
          "coord": [
            2.6935999393463135,
            2.610100030899048,
            1.4296000003814697
          ]
        },
        {
          "atom_index": 494,
          "name": "C",
          "element": "C",
          "coord": [
            2.5715999603271484,
            2.524600028991699,
            1.4564000368118286
          ]
        },
        {
          "atom_index": 495,
          "name": "O",
          "element": "O",
          "coord": [
            2.574199914932251,
            2.4453001022338867,
            1.5472999811172485
          ]
        },
        {
          "atom_index": 496,
          "name": "CB",
          "element": "C",
          "coord": [
            2.8015999794006348,
            2.5162999629974365,
            1.378000020980835
          ]
        },
        {
          "atom_index": 497,
          "name": "CG1",
          "element": "C",
          "coord": [
            2.935800075531006,
            2.589600086212158,
            1.3700000047683716
          ]
        },
        {
          "atom_index": 498,
          "name": "CG2",
          "element": "C",
          "coord": [
            2.7632999420166016,
            2.464600086212158,
            1.239400029182434
          ]
        },
        {
          "atom_index": 499,
          "name": "CD1",
          "element": "C",
          "coord": [
            2.934499979019165,
            2.7065000534057617,
            1.2732000350952148
          ]
        }
      ]
    },
    {
      "id": "M:73",
      "chain": "M",
      "resseq": 73,
      "icode": "",
      "resname": "ALA",
      "hetflag": " ",
      "sasa": 0.0,
      "atoms": [
        {
          "atom_index": 500,
          "name": "N",
          "element": "N",
          "coord": [
            2.4681999683380127,
            2.54010009765625,
            1.375100016593933
          ]
        },
        {
          "atom_index": 501,
          "name": "CA",
          "element": "C",
          "coord": [
            2.3454999923706055,
            2.4630000591278076,
            1.3876999616622925
          ]
        },
        {
          "atom_index": 502,
          "name": "C",
          "element": "C",
          "coord": [
            2.3427999019622803,
            2.3564000129699707,
            1.2807999849319458
          ]
        },
        {
          "atom_index": 503,
          "name": "O",
          "element": "O",
          "coord": [
            2.3183000087738037,
            2.387200117111206,
            1.1644999980926514
          ]
        },
        {
          "atom_index": 504,
          "name": "CB",
          "element": "C",
          "coord": [
            2.228800058364868,
            2.555500030517578,
            1.3601000308990479
          ]
        }
      ]
    },
    {
      "id": "M:74",
      "chain": "M",
      "resseq": 74,
      "icode": "",
      "resname": "TYR",
      "hetflag": " ",
      "sasa": 0.0,
      "atoms": [
        {
          "atom_index": 505,
          "name": "N",
          "element": "N",
          "coord": [
            2.3682000637054443,
            2.232300043106079,
            1.3174999952316284
          ]
        },
        {
          "atom_index": 506,
          "name": "CA",
          "element": "C",
          "coord": [
            2.3701000213623047,
            2.129699945449829,
            1.215999960899353
          ]
        },
        {
          "atom_index": 507,
          "name": "C",
          "element": "C",
          "coord": [
            2.2304999828338623,
            2.0840001106262207,
            1.1750999689102173
          ]
        },
        {
          "atom_index": 508,
          "name": "O",
          "element": "O",
          "coord": [
            2.174799919128418,
            1.9980000257492065,
            1.23989999294281
          ]
        },
        {
          "atom_index": 509,
          "name": "CB",
          "element": "C",
          "coord": [
            2.4544999599456787,
            2.0104000568389893,
            1.2621999979019165
          ]
        },
        {
          "atom_index": 510,
          "name": "CG",
          "element": "C",
          "coord": [
            2.6001999378204346,
            2.049099922180176,
            1.2836999893188477
          ]
        },
        {
          "atom_index": 511,
          "name": "CD1",
          "element": "C",
          "coord": [
            2.6900999546051025,
            2.055500030517578,
            1.176900029182434
          ]
        },
        {
          "atom_index": 512,
          "name": "CD2",
          "element": "C",
          "coord": [
            2.645900011062622,
            2.0843000411987305,
            1.410599946975708
          ]
        },
        {
          "atom_index": 513,
          "name": "CE1",
          "element": "C",
          "coord": [
            2.8234000205993652,
            2.092900037765503,
            1.194100022315979
          ]
        },
        {
          "atom_index": 514,
          "name": "CE2",
          "element": "C",
          "coord": [
            2.7781999111175537,
            2.125,
            1.4287999868392944
          ]
        },
        {
          "atom_index": 515,
          "name": "CZ",
          "element": "C",
          "coord": [
            2.866300106048584,
            2.1333999633789062,
            1.3207999467849731
          ]
        },
        {
          "atom_index": 516,
          "name": "OH",
          "element": "O",
          "coord": [
            2.9974000453948975,
            2.170099973678589,
            1.3430999517440796
          ]
        }
      ]
    },
    {
      "id": "M:75",
      "chain": "M",
      "resseq": 75,
      "icode": "",
      "resname": "ARG",
      "hetflag": " ",
      "sasa": 0.411474347114563,
      "atoms": [
        {
          "atom_index": 517,
          "name": "N",
          "element": "N",
          "coord": [
            2.1767001152038574,
            2.133699893951416,
            1.0644999742507935
          ]
        },
        {
          "atom_index": 518,
          "name": "CA",
          "element": "C",
          "coord": [
            2.0478999614715576,
            2.088399887084961,
            1.016700029373169
          ]
        },
        {
          "atom_index": 519,
          "name": "C",
          "element": "C",
          "coord": [
            2.067500114440918,
            1.9848999977111816,
            0.9090999960899353
          ]
        },
        {
          "atom_index": 520,
          "name": "O",
          "element": "O",
          "coord": [
            2.1612000465393066,
            1.9966000318527222,
            0.8321999907493591
          ]
        },
        {
          "atom_index": 521,
          "name": "CB",
          "element": "C",
          "coord": [
            1.9708000421524048,
            2.2053000926971436,
            0.9581999778747559
          ]
        },
        {
          "atom_index": 522,
          "name": "CG",
          "element": "C",
          "coord": [
            1.9460999965667725,
            2.3092000484466553,
            1.068600058555603
          ]
        },
        {
          "atom_index": 523,
          "name": "CD",
          "element": "C",
          "coord": [
            1.9031000137329102,
            2.448499917984009,
            1.0242999792099
          ]
        },
        {
          "atom_index": 524,
          "name": "NE",
          "element": "N",
          "coord": [
            1.7746000289916992,
            2.448899984359741,
            0.9544000029563904
          ]
        },
        {
          "atom_index": 525,
          "name": "CZ",
          "element": "C",
          "coord": [
            1.7145999670028687,
            2.5566999912261963,
            0.9053000211715698
          ]
        },
        {
          "atom_index": 526,
          "name": "NH1",
          "element": "N",
          "coord": [
            1.7666000127792358,
            2.6786999702453613,
            0.9162999987602234
          ]
        },
        {
          "atom_index": 527,
          "name": "NH2",
          "element": "N",
          "coord": [
            1.5987000465393066,
            2.542099952697754,
            0.8422999978065491
          ]
        }
      ]
    },
    {
      "id": "M:76",
      "chain": "M",
      "resseq": 76,
      "icode": "",
      "resname": "ASP",
      "hetflag": " ",
      "sasa": 0.0,
      "atoms": [
        {
          "atom_index": 528,
          "name": "N",
          "element": "N",
          "coord": [
            1.9785000085830688,
            1.8868999481201172,
            0.8999999761581421
          ]
        },
        {
          "atom_index": 529,
          "name": "CA",
          "element": "C",
          "coord": [
            1.9917999505996704,
            1.7842999696731567,
            0.796999990940094
          ]
        },
        {
          "atom_index": 530,
          "name": "C",
          "element": "C",
          "coord": [
            1.9106999635696411,
            1.8135000467300415,
            0.6729999780654907
          ]
        },
        {
          "atom_index": 531,
          "name": "O",
          "element": "O",
          "coord": [
            1.8152999877929688,
            1.8882999420166016,
            0.6818000078201294
          ]
        },
        {
          "atom_index": 532,
          "name": "CB",
          "element": "C",
          "coord": [
            1.9381999969482422,
            1.6536999940872192,
            0.8580999970436096
          ]
        },
        {
          "atom_index": 533,
          "name": "CG",
          "element": "C",
          "coord": [
            2.036900043487549,
            1.5989999771118164,
            0.9549000263214111
          ]
        },
        {
          "atom_index": 534,
          "name": "OD1",
          "element": "O",
          "coord": [
            2.1507999897003174,
            1.6643999814987183,
            0.9490000009536743
          ]
        },
        {
          "atom_index": 535,
          "name": "OD2",
          "element": "O",
          "coord": [
            2.0169999599456787,
            1.5027999877929688,
            1.0270999670028687
          ]
        }
      ]
    },
    {
      "id": "M:77",
      "chain": "M",
      "resseq": 77,
      "icode": "",
      "resname": "CYS",
      "hetflag": " ",
      "sasa": 0.0,
      "atoms": [
        {
          "atom_index": 536,
          "name": "N",
          "element": "N",
          "coord": [
            1.9534000158309937,
            1.7603000402450562,
            0.5569000244140625
          ]
        },
        {
          "atom_index": 537,
          "name": "CA",
          "element": "C",
          "coord": [
            1.8766000270843506,
            1.7682000398635864,
            0.4348999857902527
          ]
        },
        {
          "atom_index": 538,
          "name": "C",
          "element": "C",
          "coord": [
            1.8243000507354736,
            1.6259000301361084,
            0.4219000041484833
          ]
        },
        {
          "atom_index": 539,
          "name": "O",
          "element": "O",
          "coord": [
            1.9047000408172607,
            1.5326000452041626,
            0.427700012922287
          ]
        },
        {
          "atom_index": 540,
          "name": "CB",
          "element": "C",
          "coord": [
            1.9658000469207764,
            1.8083000183105469,
            0.31779998540878296
          ]
        },
        {
          "atom_index": 541,
          "name": "SG",
          "element": "S",
          "coord": [
            2.0455000400543213,
            1.9682999849319458,
            0.3499999940395355
          ]
        }
      ]
    },
    {
      "id": "M:78",
      "chain": "M",
      "resseq": 78,
      "icode": "",
      "resname": "CYS",
      "hetflag": " ",
      "sasa": 0.0,
      "atoms": [
        {
          "atom_index": 542,
          "name": "N",
          "element": "N",
          "coord": [
            1.6921000480651855,
            1.6102999448776245,
            0.4214000105857849
          ]
        },
        {
          "atom_index": 543,
          "name": "CA",
          "element": "C",
          "coord": [
            1.6267000436782837,
            1.4809000492095947,
            0.4336000084877014
          ]
        },
        {
          "atom_index": 544,
          "name": "C",
          "element": "C",
          "coord": [
            1.5442999601364136,
            1.4357000589370728,
            0.31360000371932983
          ]
        },
        {
          "atom_index": 545,
          "name": "O",
          "element": "O",
          "coord": [
            1.5220999717712402,
            1.5115000009536743,
            0.22050000727176666
          ]
        },
        {
          "atom_index": 546,
          "name": "CB",
          "element": "C",
          "coord": [
            1.534500002861023,
            1.499500036239624,
            0.5561000108718872
          ]
        },
        {
          "atom_index": 547,
          "name": "SG",
          "element": "S",
          "coord": [
            1.6323000192642212,
            1.569100022315979,
            0.6931999921798706
          ]
        }
      ]
    },
    {
      "id": "M:79",
      "chain": "M",
      "resseq": 79,
      "icode": "",
      "resname": "GLY",
      "hetflag": " ",
      "sasa": 0.0,
      "atoms": [
        {
          "atom_index": 548,
          "name": "N",
          "element": "N",
          "coord": [
            1.4922000169754028,
            1.3136999607086182,
            0.3181000053882599
          ]
        },
        {
          "atom_index": 549,
          "name": "CA",
          "element": "C",
          "coord": [
            1.407099962234497,
            1.2690000534057617,
            0.2079000025987625
          ]
        },
        {
          "atom_index": 550,
          "name": "C",
          "element": "C",
          "coord": [
            1.4810999631881714,
            1.1996999979019165,
            0.09390000253915787
          ]
        },
        {
          "atom_index": 551,
          "name": "O",
          "element": "O",
          "coord": [
            1.4263999462127686,
            1.1816999912261963,
            -0.014299999922513962
          ]
        }
      ]
    },
    {
      "id": "M:80",
      "chain": "M",
      "resseq": 80,
      "icode": "",
      "resname": "TYR",
      "hetflag": " ",
      "sasa": 0.5367432236671448,
      "atoms": [
        {
          "atom_index": 552,
          "name": "N",
          "element": "N",
          "coord": [
            1.6047999858856201,
            1.1574000120162964,
            0.11840000003576279
          ]
        },
        {
          "atom_index": 553,
          "name": "CA",
          "element": "C",
          "coord": [
            1.688099980354309,
            1.090499997138977,
            0.019099999219179153
          ]
        },
        {
          "atom_index": 554,
          "name": "C",
          "element": "C",
          "coord": [
            1.7800999879837036,
            0.9943000078201294,
            0.08980000019073486
          ]
        },
        {
          "atom_index": 555,
          "name": "O",
          "element": "O",
          "coord": [
            1.8091000318527222,
            1.014799952507019,
            0.20520000159740448
          ]
        },
        {
          "atom_index": 556,
          "name": "CB",
          "element": "C",
          "coord": [
            1.781599998474121,
            1.1964999437332153,
            -0.03959999978542328
          ]
        },
        {
          "atom_index": 557,
          "name": "CG",
          "element": "C",
          "coord": [
            1.7466000318527222,
            1.253999948501587,
            -0.17569999396800995
          ]
        },
        {
          "atom_index": 558,
          "name": "CD1",
          "element": "C",
          "coord": [
            1.6276999711990356,
            1.3219000101089478,
            -0.20309999585151672
          ]
        },
        {
          "atom_index": 559,
          "name": "CD2",
          "element": "C",
          "coord": [
            1.8425999879837036,
            1.2455999851226807,
            -0.2761000096797943
          ]
        },
        {
          "atom_index": 560,
          "name": "CE1",
          "element": "C",
          "coord": [
            1.6051000356674194,
            1.379699945449829,
            -0.328000009059906
          ]
        },
        {
          "atom_index": 561,
          "name": "CE2",
          "element": "C",
          "coord": [
            1.819000005722046,
            1.2972999811172485,
            -0.4032000005245209
          ]
        },
        {
          "atom_index": 562,
          "name": "CZ",
          "element": "C",
          "coord": [
            1.7014000415802002,
            1.3675999641418457,
            -0.42809998989105225
          ]
        },
        {
          "atom_index": 563,
          "name": "OH",
          "element": "O",
          "coord": [
            1.6806000471115112,
            1.4177000522613525,
            -0.5537999868392944
          ]
        }
      ]
    },
    {
      "id": "M:81",
      "chain": "M",
      "resseq": 81,
      "icode": "",
      "resname": "ASN",
      "hetflag": " ",
      "sasa": 0.031651873141527176,
      "atoms": [
        {
          "atom_index": 564,
          "name": "N",
          "element": "N",
          "coord": [
            1.829699993133545,
            0.8931000232696533,
            0.020999999716877937
          ]
        },
        {
          "atom_index": 565,
          "name": "CA",
          "element": "C",
          "coord": [
            1.9225000143051147,
            0.8014000058174133,
            0.08380000293254852
          ]
        },
        {
          "atom_index": 566,
          "name": "C",
          "element": "C",
          "coord": [
            2.0539000034332275,
            0.8761000037193298,
            0.10480000078678131
          ]
        },
        {
          "atom_index": 567,
          "name": "O",
          "element": "O",
          "coord": [
            2.078399896621704,
            0.9790999889373779,
            0.04170000180602074
          ]
        },
        {
          "atom_index": 568,
          "name": "CB",
          "element": "C",
          "coord": [
            1.9420000314712524,
            0.6833000183105469,
            -0.011699999682605267
          ]
        },
        {
          "atom_index": 569,
          "name": "CG",
          "element": "C",
          "coord": [
            2.0048999786376953,
            0.5605999827384949,
            0.04820000007748604
          ]
        },
        {
          "atom_index": 570,
          "name": "OD1",
          "element": "O",
          "coord": [
            2.0344998836517334,
            0.5550000071525574,
            0.16830000281333923
          ]
        },
        {
          "atom_index": 571,
          "name": "ND2",
          "element": "N",
          "coord": [
            2.035900115966797,
            0.46480000019073486,
            -0.03999999910593033
          ]
        }
      ]
    },
    {
      "id": "M:82",
      "chain": "M",
      "resseq": 82,
      "icode": "",
      "resname": "VAL",
      "hetflag": " ",
      "sasa": 0.0,
      "atoms": [
        {
          "atom_index": 572,
          "name": "N",
          "element": "N",
          "coord": [
            2.1377999782562256,
            0.826200008392334,
            0.19529999792575836
          ]
        },
        {
          "atom_index": 573,
          "name": "CA",
          "element": "C",
          "coord": [
            2.262700080871582,
            0.8939999938011169,
            0.22759999334812164
          ]
        },
        {
          "atom_index": 574,
          "name": "C",
          "element": "C",
          "coord": [
            2.3468000888824463,
            0.914900004863739,
            0.10209999978542328
          ]
        },
        {
          "atom_index": 575,
          "name": "O",
          "element": "O",
          "coord": [
            2.351099967956543,
            0.8295000195503235,
            0.014000000432133675
          ]
        },
        {
          "atom_index": 576,
          "name": "CB",
          "element": "C",
          "coord": [
            2.333199977874756,
            0.8184000253677368,
            0.34060001373291016
          ]
        },
        {
          "atom_index": 577,
          "name": "CG1",
          "element": "C",
          "coord": [
            2.3817999362945557,
            0.6837999820709229,
            0.2892000079154968
          ]
        },
        {
          "atom_index": 578,
          "name": "CG2",
          "element": "C",
          "coord": [
            2.452699899673462,
            0.8956000208854675,
            0.39469999074935913
          ]
        }
      ]
    },
    {
      "id": "M:83",
      "chain": "M",
      "resseq": 83,
      "icode": "",
      "resname": "SER",
      "hetflag": " ",
      "sasa": 0.0,
      "atoms": [
        {
          "atom_index": 579,
          "name": "N",
          "element": "N",
          "coord": [
            2.4102001190185547,
            1.0317000150680542,
            0.08739999681711197
          ]
        },
        {
          "atom_index": 580,
          "name": "CA",
          "element": "C",
          "coord": [
            2.4811999797821045,
            1.062000036239624,
            -0.0357000008225441
          ]
        },
        {
          "atom_index": 581,
          "name": "C",
          "element": "C",
          "coord": [
            2.5989999771118164,
            0.9710999727249146,
            -0.0617000013589859
          ]
        },
        {
          "atom_index": 582,
          "name": "O",
          "element": "O",
          "coord": [
            2.6361000537872314,
            0.9377999901771545,
            -0.17630000412464142
          ]
        },
        {
          "atom_index": 583,
          "name": "CB",
          "element": "C",
          "coord": [
            2.5288000106811523,
            1.2056000232696533,
            -0.036400001496076584
          ]
        },
        {
          "atom_index": 584,
          "name": "OG",
          "element": "O",
          "coord": [
            2.644700050354004,
            1.208799958229065,
            0.04390000179409981
          ]
        }
      ]
    },
    {
      "id": "M:84",
      "chain": "M",
      "resseq": 84,
      "icode": "",
      "resname": "GLY",
      "hetflag": " ",
      "sasa": 0.0,
      "atoms": [
        {
          "atom_index": 585,
          "name": "N",
          "element": "N",
          "coord": [
            2.6638998985290527,
            0.9308000206947327,
            0.04529999941587448
          ]
        },
        {
          "atom_index": 586,
          "name": "CA",
          "element": "C",
          "coord": [
            2.7809998989105225,
            0.8461999893188477,
            0.027499999850988388
          ]
        },
        {
          "atom_index": 587,
          "name": "C",
          "element": "C",
          "coord": [
            2.9072999954223633,
            0.9247000217437744,
            -0.008100000210106373
          ]
        },
        {
          "atom_index": 588,
          "name": "O",
          "element": "O",
          "coord": [
            3.013700008392334,
            0.8637999892234802,
            -0.024700000882148743
          ]
        }
      ]
    },
    {
      "id": "M:85",
      "chain": "M",
      "resseq": 85,
      "icode": "",
      "resname": "ARG",
      "hetflag": " ",
      "sasa": 5.989567279815674,
      "atoms": [
        {
          "atom_index": 589,
          "name": "N",
          "element": "N",
          "coord": [
            2.8994998931884766,
            1.0573999881744385,
            -0.021900000050663948
          ]
        },
        {
          "atom_index": 590,
          "name": "CA",
          "element": "C",
          "coord": [
            3.0202999114990234,
            1.1349999904632568,
            -0.0544000007212162
          ]
        },
        {
          "atom_index": 591,
          "name": "C",
          "element": "C",
          "coord": [
            3.0652999877929688,
            1.2209999561309814,
            0.06310000270605087
          ]
        },
        {
          "atom_index": 592,
          "name": "O",
          "element": "O",
          "coord": [
            2.9809000492095947,
            1.2767000198364258,
            0.13249999284744263
          ]
        },
        {
          "atom_index": 593,
          "name": "CB",
          "element": "C",
          "coord": [
            3.0000998973846436,
            1.2239999771118164,
            -0.17749999463558197
          ]
        },
        {
          "atom_index": 594,
          "name": "CG",
          "element": "C",
          "coord": [
            2.940500020980835,
            1.1455999612808228,
            -0.2955000102519989
          ]
        },
        {
          "atom_index": 595,
          "name": "CD",
          "element": "C",
          "coord": [
            2.9470999240875244,
            1.2165000438690186,
            -0.4318999946117401
          ]
        },
        {
          "atom_index": 596,
          "name": "NE",
          "element": "N",
          "coord": [
            3.0810000896453857,
            1.215999960899353,
            -0.4902999997138977
          ]
        },
        {
          "atom_index": 597,
          "name": "CZ",
          "element": "C",
          "coord": [
            3.156399965286255,
            1.3250999450683594,
            -0.5029000043869019
          ]
        },
        {
          "atom_index": 598,
          "name": "NH1",
          "element": "N",
          "coord": [
            3.1096999645233154,
            1.4407999515533447,
            -0.4575999975204468
          ]
        },
        {
          "atom_index": 599,
          "name": "NH2",
          "element": "N",
          "coord": [
            3.2790000438690186,
            1.3220000267028809,
            -0.5555999875068665
          ]
        }
      ]
    },
    {
      "id": "M:86",
      "chain": "M",
      "resseq": 86,
      "icode": "",
      "resname": "CYS",
      "hetflag": " ",
      "sasa": 0.0,
      "atoms": [
        {
          "atom_index": 600,
          "name": "N",
          "element": "N",
          "coord": [
            3.1963000297546387,
            1.2375999689102173,
            0.08309999853372574
          ]
        },
        {
          "atom_index": 601,
          "name": "CA",
          "element": "C",
          "coord": [
            3.2418999671936035,
            1.325600028038025,
            0.19030000269412994
          ]
        },
        {
          "atom_index": 602,
          "name": "C",
          "element": "C",
          "coord": [
            3.1875998973846436,
            1.2937999963760376,
            0.32820001244544983
          ]
        },
        {
          "atom_index": 603,
          "name": "O",
          "element": "O",
          "coord": [
            3.1322999000549316,
            1.3799999952316284,
            0.3921999931335449
          ]
        },
        {
          "atom_index": 604,
          "name": "CB",
          "element": "C",
          "coord": [
            3.208199977874756,
            1.4717999696731567,
            0.15850000083446503
          ]
        },
        {
          "atom_index": 605,
          "name": "SG",
          "element": "S",
          "coord": [
            3.291800022125244,
            1.5220999717712402,
            0.007300000172108412
          ]
        }
      ]
    },
    {
      "id": "M:87",
      "chain": "M",
      "resseq": 87,
      "icode": "",
      "resname": "PRO",
      "hetflag": " ",
      "sasa": 0.0,
      "atoms": [
        {
          "atom_index": 606,
          "name": "N",
          "element": "N",
          "coord": [
            3.203200101852417,
            1.170799970626831,
            0.375
          ]
        },
        {
          "atom_index": 607,
          "name": "CA",
          "element": "C",
          "coord": [
            3.1570000648498535,
            1.1318999528884888,
            0.5067999958992004
          ]
        },
        {
          "atom_index": 608,
          "name": "C",
          "element": "C",
          "coord": [
            3.249799966812134,
            1.186900019645691,
            0.6139000058174133
          ]
        },
        {
          "atom_index": 609,
          "name": "O",
          "element": "O",
          "coord": [
            3.370300054550171,
            1.1887999773025513,
            0.5960000157356262
          ]
        },
        {
          "atom_index": 610,
          "name": "CB",
          "element": "C",
          "coord": [
            3.1770999431610107,
            0.9807999730110168,
            0.5121999979019165
          ]
        },
        {
          "atom_index": 611,
          "name": "CG",
          "element": "C",
          "coord": [
            3.2822999954223633,
            0.9505000114440918,
            0.4066999852657318
          ]
        },
        {
          "atom_index": 612,
          "name": "CD",
          "element": "C",
          "coord": [
            3.2672998905181885,
            1.0592000484466553,
            0.3012000024318695
          ]
        }
      ]
    },
    {
      "id": "M:88",
      "chain": "M",
      "resseq": 88,
      "icode": "",
      "resname": "CYS",
      "hetflag": " ",
      "sasa": 0.0,
      "atoms": [
        {
          "atom_index": 613,
          "name": "N",
          "element": "N",
          "coord": [
            3.1974000930786133,
            1.2249000072479248,
            0.7290999889373779
          ]
        },
        {
          "atom_index": 614,
          "name": "CA",
          "element": "C",
          "coord": [
            3.2827000617980957,
            1.277899980545044,
            0.8339999914169312
          ]
        },
        {
          "atom_index": 615,
          "name": "C",
          "element": "C",
          "coord": [
            3.2105000019073486,
            1.2558000087738037,
            0.9652000069618225
          ]
        },
        {
          "atom_index": 616,
          "name": "O",
          "element": "O",
          "coord": [
            3.088200092315674,
            1.2616000175476074,
            0.9650999903678894
          ]
        },
        {
          "atom_index": 617,
          "name": "CB",
          "element": "C",
          "coord": [
            3.2785000801086426,
            1.4293999671936035,
            0.8141000270843506
          ]
        },
        {
          "atom_index": 618,
          "name": "SG",
          "element": "S",
          "coord": [
            3.376699924468994,
            1.4946999549865723,
            0.6780999898910522
          ]
        }
      ]
    },
    {
      "id": "M:89",
      "chain": "M",
      "resseq": 89,
      "icode": "",
      "resname": "LEU",
      "hetflag": " ",
      "sasa": 0.0,
      "atoms": [
        {
          "atom_index": 619,
          "name": "N",
          "element": "N",
          "coord": [
            3.2848000526428223,
            1.2389999628067017,
            1.0746999979019165
          ]
        },
        {
          "atom_index": 620,
          "name": "CA",
          "element": "C",
          "coord": [
            3.221100091934204,
            1.2331000566482544,
            1.2049000263214111
          ]
        },
        {
          "atom_index": 621,
          "name": "C",
          "element": "C",
          "coord": [
            3.3129000663757324,
            1.3071999549865723,
            1.3008999824523926
          ]
        },
        {
          "atom_index": 622,
          "name": "O",
          "element": "O",
          "coord": [
            3.4260001182556152,
            1.2628999948501587,
            1.319100022315979
          ]
        },
        {
          "atom_index": 623,
          "name": "CB",
          "element": "C",
          "coord": [
            3.207200050354004,
            1.0887000560760498,
            1.256500005722046
          ]
        },
        {
          "atom_index": 624,
          "name": "CG",
          "element": "C",
          "coord": [
            3.1642000675201416,
            1.0824999809265137,
            1.4032000303268433
          ]
        },
        {
          "atom_index": 625,
          "name": "CD1",
          "element": "C",
          "coord": [
            3.0299999713897705,
            1.1485999822616577,
            1.4247000217437744
          ]
        },
        {
          "atom_index": 626,
          "name": "CD2",
          "element": "C",
          "coord": [
            3.152100086212158,
            0.9376999735832214,
            1.4499000310897827
          ]
        }
      ]
    },
    {
      "id": "M:90",
      "chain": "M",
      "resseq": 90,
      "icode": "",
      "resname": "ASN",
      "hetflag": " ",
      "sasa": 0.0,
      "atoms": [
        {
          "atom_index": 627,
          "name": "N",
          "element": "N",
          "coord": [
            3.272599935531616,
            1.424399971961975,
            1.347599983215332
          ]
        },
        {
          "atom_index": 628,
          "name": "CA",
          "element": "C",
          "coord": [
            3.351099967956543,
            1.5,
            1.4450000524520874
          ]
        },
        {
          "atom_index": 629,
          "name": "C",
          "element": "C",
          "coord": [
            3.266900062561035,
            1.5126999616622925,
            1.5698000192642212
          ]
        },
        {
          "atom_index": 630,
          "name": "O",
          "element": "O",
          "coord": [
            3.145699977874756,
            1.5097999572753906,
            1.5598000288009644
          ]
        },
        {
          "atom_index": 631,
          "name": "CB",
          "element": "C",
          "coord": [
            3.3877999782562256,
            1.63919997215271,
            1.392799973487854
          ]
        },
        {
          "atom_index": 632,
          "name": "CG",
          "element": "C",
          "coord": [
            3.489300012588501,
            1.6247999668121338,
            1.2813999652862549
          ]
        },
        {
          "atom_index": 633,
          "name": "OD1",
          "element": "O",
          "coord": [
            3.5845999717712402,
            1.5480999946594238,
            1.2976000308990479
          ]
        },
        {
          "atom_index": 634,
          "name": "ND2",
          "element": "N",
          "coord": [
            3.4674999713897705,
            1.694100022315979,
            1.1692999601364136
          ]
        }
      ]
    },
    {
      "id": "M:91",
      "chain": "M",
      "resseq": 91,
      "icode": "",
      "resname": "THR",
      "hetflag": " ",
      "sasa": 0.0,
      "atoms": [
        {
          "atom_index": 635,
          "name": "N",
          "element": "N",
          "coord": [
            3.325200080871582,
            1.5313999652862549,
            1.6871999502182007
          ]
        },
        {
          "atom_index": 636,
          "name": "CA",
          "element": "C",
          "coord": [
            3.2383999824523926,
            1.5360000133514404,
            1.8026000261306763
          ]
        },
        {
          "atom_index": 637,
          "name": "C",
          "element": "C",
          "coord": [
            3.2846999168395996,
            1.6411000490188599,
            1.9026999473571777
          ]
        },
        {
          "atom_index": 638,
          "name": "O",
          "element": "O",
          "coord": [
            3.2864999771118164,
            1.6140999794006348,
            2.0225000381469727
          ]
        },
        {
          "atom_index": 639,
          "name": "CB",
          "element": "C",
          "coord": [
            3.233299970626831,
            1.3976999521255493,
            1.8712999820709229
          ]
        },
        {
          "atom_index": 640,
          "name": "OG1",
          "element": "O",
          "coord": [
            3.3661999702453613,
            1.3524999618530273,
            1.8868000507354736
          ]
        },
        {
          "atom_index": 641,
          "name": "CG2",
          "element": "C",
          "coord": [
            3.161799907684326,
            1.2925000190734863,
            1.784999966621399
          ]
        }
      ]
    },
    {
      "id": "M:92",
      "chain": "M",
      "resseq": 92,
      "icode": "",
      "resname": "GLU",
      "hetflag": " ",
      "sasa": 0.0,
      "atoms": [
        {
          "atom_index": 642,
          "name": "N",
          "element": "N",
          "coord": [
            3.3292999267578125,
            1.7575000524520874,
            1.8551000356674194
          ]
        },
        {
          "atom_index": 643,
          "name": "CA",
          "element": "C",
          "coord": [
            3.3733999729156494,
            1.8588999509811401,
            1.9500999450683594
          ]
        },
        {
          "atom_index": 644,
          "name": "C",
          "element": "C",
          "coord": [
            3.2609000205993652,
            1.9092999696731567,
            2.0374999046325684
          ]
        },
        {
          "atom_index": 645,
          "name": "O",
          "element": "O",
          "coord": [
            3.1719000339508057,
            1.9793000221252441,
            1.9901000261306763
          ]
        },
        {
          "atom_index": 646,
          "name": "CB",
          "element": "C",
          "coord": [
            3.4386000633239746,
            1.979599952697754,
            1.881700038909912
          ]
        },
        {
          "atom_index": 647,
          "name": "CG",
          "element": "C",
          "coord": [
            3.5596001148223877,
            1.9398000240325928,
            1.7969000339508057
          ]
        },
        {
          "atom_index": 648,
          "name": "CD",
          "element": "C",
          "coord": [
            3.6723999977111816,
            1.8885999917984009,
            1.8824000358581543
          ]
        },
        {
          "atom_index": 649,
          "name": "OE1",
          "element": "O",
          "coord": [
            3.715100049972534,
            1.948699951171875,
            1.978600025177002
          ]
        },
        {
          "atom_index": 650,
          "name": "OE2",
          "element": "O",
          "coord": [
            3.71560001373291,
            1.770400047302246,
            1.8459999561309814
          ]
        }
      ]
    },
    {
      "id": "M:93",
      "chain": "M",
      "resseq": 93,
      "icode": "",
      "resname": "GLY",
      "hetflag": " ",
      "sasa": 0.0,
      "atoms": [
        {
          "atom_index": 651,
          "name": "N",
          "element": "N",
          "coord": [
            3.271399974822998,
            1.8811999559402466,
            2.1659998893737793
          ]
        },
        {
          "atom_index": 652,
          "name": "CA",
          "element": "C",
          "coord": [
            3.1730000972747803,
            1.926300048828125,
            2.262500047683716
          ]
        },
        {
          "atom_index": 653,
          "name": "C",
          "element": "C",
          "coord": [
            3.046099901199341,
            1.8432999849319458,
            2.257200002670288
          ]
        },
        {
          "atom_index": 654,
          "name": "O",
          "element": "O",
          "coord": [
            2.944700002670288,
            1.88100004196167,
            2.3152999877929688
          ]
        }
      ]
    },
    {
      "id": "M:94",
      "chain": "M",
      "resseq": 94,
      "icode": "",
      "resname": "GLU",
      "hetflag": " ",
      "sasa": 0.0,
      "atoms": [
        {
          "atom_index": 655,
          "name": "N",
          "element": "N",
          "coord": [
            3.0513999462127686,
            1.7302000522613525,
            2.1881000995635986
          ]
        },
        {
          "atom_index": 656,
          "name": "CA",
          "element": "C",
          "coord": [
            2.9323999881744385,
            1.6450999975204468,
            2.1760001182556152
          ]
        },
        {
          "atom_index": 657,
          "name": "C",
          "element": "C",
          "coord": [
            2.902100086212158,
            1.569000005722046,
            2.3036999702453613
          ]
        },
        {
          "atom_index": 658,
          "name": "O",
          "element": "O",
          "coord": [
            2.9911999702453613,
            1.5051000118255615,
            2.3603999614715576
          ]
        },
        {
          "atom_index": 659,
          "name": "CB",
          "element": "C",
          "coord": [
            2.9507999420166016,
            1.5511000156402588,
            2.055000066757202
          ]
        },
        {
          "atom_index": 660,
          "name": "CG",
          "element": "C",
          "coord": [
            2.820199966430664,
            1.4865000247955322,
            2.0053000450134277
          ]
        },
        {
          "atom_index": 661,
          "name": "CD",
          "element": "C",
          "coord": [
            2.802799940109253,
            1.3457000255584717,
            2.0506999492645264
          ]
        },
        {
          "atom_index": 662,
          "name": "OE1",
          "element": "O",
          "coord": [
            2.8815999031066895,
            1.2884999513626099,
            2.1238999366760254
          ]
        },
        {
          "atom_index": 663,
          "name": "OE2",
          "element": "O",
          "coord": [
            2.6933000087738037,
            1.2919000387191772,
            2.002500057220459
          ]
        }
      ]
    },
    {
      "id": "M:95",
      "chain": "M",
      "resseq": 95,
      "icode": "",
      "resname": "LEU",
      "hetflag": " ",
      "sasa": 0.0,
      "atoms": [
        {
          "atom_index": 664,
          "name": "N",
          "element": "N",
          "coord": [
            2.77620005607605,
            1.5784000158309937,
            2.348599910736084
          ]
        },
        {
          "atom_index": 665,
          "name": "CA",
          "element": "C",
          "coord": [
            2.7267000675201416,
            1.5160000324249268,
            2.47160005569458
          ]
        },
        {
          "atom_index": 666,
          "name": "C",
          "element": "C",
          "coord": [
            2.6326000690460205,
            1.3992999792099,
            2.443000078201294
          ]
        },
        {
          "atom_index": 667,
          "name": "O",
          "element": "O",
          "coord": [
            2.584399938583374,
            1.3854000568389893,
            2.329900026321411
          ]
        },
        {
          "atom_index": 668,
          "name": "CB",
          "element": "C",
          "coord": [
            2.6547000408172607,
            1.6202000379562378,
            2.558500051498413
          ]
        },
        {
          "atom_index": 669,
          "name": "CG",
          "element": "C",
          "coord": [
            2.740000009536743,
            1.742900013923645,
            2.5873000621795654
          ]
        },
        {
          "atom_index": 670,
          "name": "CD1",
          "element": "C",
          "coord": [
            2.6651999950408936,
            1.832800030708313,
            2.68530011177063
          ]
        },
        {
          "atom_index": 671,
          "name": "CD2",
          "element": "C",
          "coord": [
            2.8726000785827637,
            1.6944999694824219,
            2.646699905395508
          ]
        }
      ]
    },
    {
      "id": "M:96",
      "chain": "M",
      "resseq": 96,
      "icode": "",
      "resname": "PRO",
      "hetflag": " ",
      "sasa": 0.0,
      "atoms": [
        {
          "atom_index": 672,
          "name": "N",
          "element": "N",
          "coord": [
            2.6077001094818115,
            1.315000057220459,
            2.5436999797821045
          ]
        },
        {
          "atom_index": 673,
          "name": "CA",
          "element": "C",
          "coord": [
            2.5230000019073486,
            1.1985000371932983,
            2.527899980545044
          ]
        },
        {
          "atom_index": 674,
          "name": "C",
          "element": "C",
          "coord": [
            2.3814001083374023,
            1.2350000143051147,
            2.492300033569336
          ]
        },
        {
          "atom_index": 675,
          "name": "O",
          "element": "O",
          "coord": [
            2.3482000827789307,
            1.3528000116348267,
            2.4946999549865723
          ]
        },
        {
          "atom_index": 676,
          "name": "CB",
          "element": "C",
          "coord": [
            2.5332000255584717,
            1.115399956703186,
            2.6554999351501465
          ]
        },
        {
          "atom_index": 677,
          "name": "CG",
          "element": "C",
          "coord": [
            2.658900022506714,
            1.1663000583648682,
            2.723400115966797
          ]
        },
        {
          "atom_index": 678,
          "name": "CD",
          "element": "C",
          "coord": [
            2.6745998859405518,
            1.3099000453948975,
            2.677000045776367
          ]
        }
      ]
    },
    {
      "id": "M:97",
      "chain": "M",
      "resseq": 97,
      "icode": "",
      "resname": "VAL",
      "hetflag": " ",
      "sasa": 0.0,
      "atoms": [
        {
          "atom_index": 679,
          "name": "N",
          "element": "N",
          "coord": [
            2.3029000759124756,
            1.1334999799728394,
            2.4556000232696533
          ]
        },
        {
          "atom_index": 680,
          "name": "CA",
          "element": "C",
          "coord": [
            2.1684999465942383,
            1.1547000408172607,
            2.4022998809814453
          ]
        },
        {
          "atom_index": 681,
          "name": "C",
          "element": "C",
          "coord": [
            2.074700117111206,
            1.226699948310852,
            2.4964001178741455
          ]
        },
        {
          "atom_index": 682,
          "name": "O",
          "element": "O",
          "coord": [
            1.9838000535964966,
            1.2977999448776245,
            2.4535999298095703
          ]
        },
        {
          "atom_index": 683,
          "name": "CB",
          "element": "C",
          "coord": [
            2.1105000972747803,
            1.023300051689148,
            2.3482000827789307
          ]
        },
        {
          "atom_index": 684,
          "name": "CG1",
          "element": "C",
          "coord": [
            2.0754001140594482,
            0.9296000003814697,
            2.4618000984191895
          ]
        },
        {
          "atom_index": 685,
          "name": "CG2",
          "element": "C",
          "coord": [
            1.9903000593185425,
            1.0463000535964966,
            2.2585999965667725
          ]
        }
      ]
    },
    {
      "id": "M:98",
      "chain": "M",
      "resseq": 98,
      "icode": "",
      "resname": "TYR",
      "hetflag": " ",
      "sasa": 0.0,
      "atoms": [
        {
          "atom_index": 686,
          "name": "N",
          "element": "N",
          "coord": [
            2.099299907684326,
            1.2142000198364258,
            2.626300096511841
          ]
        },
        {
          "atom_index": 687,
          "name": "CA",
          "element": "C",
          "coord": [
            2.015700101852417,
            1.281000018119812,
            2.725100040435791
          ]
        },
        {
          "atom_index": 688,
          "name": "C",
          "element": "C",
          "coord": [
            2.034600019454956,
            1.431399941444397,
            2.7320001125335693
          ]
        },
        {
          "atom_index": 689,
          "name": "O",
          "element": "O",
          "coord": [
            1.9644999504089355,
            1.4991999864578247,
            2.8071999549865723
          ]
        },
        {
          "atom_index": 690,
          "name": "CB",
          "element": "C",
          "coord": [
            2.019399881362915,
            1.2094000577926636,
            2.8631999492645264
          ]
        },
        {
          "atom_index": 691,
          "name": "CG",
          "element": "C",
          "coord": [
            2.1556999683380127,
            1.2122999429702759,
            2.927799940109253
          ]
        },
        {
          "atom_index": 692,
          "name": "CD1",
          "element": "C",
          "coord": [
            2.249000072479248,
            1.1114000082015991,
            2.9054999351501465
          ]
        },
        {
          "atom_index": 693,
          "name": "CD2",
          "element": "C",
          "coord": [
            2.190000057220459,
            1.3158999681472778,
            3.014699935913086
          ]
        },
        {
          "atom_index": 694,
          "name": "CE1",
          "element": "C",
          "coord": [
            2.3754000663757324,
            1.1151000261306763,
            2.9644999504089355
          ]
        },
        {
          "atom_index": 695,
          "name": "CE2",
          "element": "C",
          "coord": [
            2.3155999183654785,
            1.3210999965667725,
            3.075500011444092
          ]
        },
        {
          "atom_index": 696,
          "name": "CZ",
          "element": "C",
          "coord": [
            2.408099889755249,
            1.219599962234497,
            3.0506999492645264
          ]
        },
        {
          "atom_index": 697,
          "name": "OH",
          "element": "O",
          "coord": [
            2.532399892807007,
            1.221500039100647,
            3.1117000579833984
          ]
        }
      ]
    },
    {
      "id": "M:99",
      "chain": "M",
      "resseq": 99,
      "icode": "",
      "resname": "ARG",
      "hetflag": " ",
      "sasa": 0.0,
      "atoms": [
        {
          "atom_index": 698,
          "name": "N",
          "element": "N",
          "coord": [
            2.124000072479248,
            1.4845000505447388,
            2.648400068283081
          ]
        },
        {
          "atom_index": 699,
          "name": "CA",
          "element": "C",
          "coord": [
            2.1501998901367188,
            1.6269999742507935,
            2.6363000869750977
          ]
        },
        {
          "atom_index": 700,
          "name": "C",
          "element": "C",
          "coord": [
            2.138700008392334,
            1.652899980545044,
            2.487600088119507
          ]
        },
        {
          "atom_index": 701,
          "name": "O",
          "element": "O",
          "coord": [
            2.2348999977111816,
            1.6850999593734741,
            2.418299913406372
          ]
        },
        {
          "atom_index": 702,
          "name": "CB",
          "element": "C",
          "coord": [
            2.291100025177002,
            1.6655999422073364,
            2.6807000637054443
          ]
        },
        {
          "atom_index": 703,
          "name": "CG",
          "element": "C",
          "coord": [
            2.317199945449829,
            1.6380000114440918,
            2.8285000324249268
          ]
        },
        {
          "atom_index": 704,
          "name": "CD",
          "element": "C",
          "coord": [
            2.225800037384033,
            1.7180999517440796,
            2.9200000762939453
          ]
        },
        {
          "atom_index": 705,
          "name": "NE",
          "element": "N",
          "coord": [
            2.2383999824523926,
            1.861799955368042,
            2.8970999717712402
          ]
        },
        {
          "atom_index": 706,
          "name": "CZ",
          "element": "C",
          "coord": [
            2.3405001163482666,
            1.932800054550171,
            2.9433999061584473
          ]
        },
        {
          "atom_index": 707,
          "name": "NH1",
          "element": "N",
          "coord": [
            2.4381000995635986,
            1.8759000301361084,
            3.0137999057769775
          ]
        },
        {
          "atom_index": 708,
          "name": "NH2",
          "element": "N",
          "coord": [
            2.346299886703491,
            2.0629000663757324,
            2.916599988937378
          ]
        }
      ]
    },
    {
      "id": "M:100",
      "chain": "M",
      "resseq": 100,
      "icode": "",
      "resname": "PRO",
      "hetflag": " ",
      "sasa": 0.0,
      "atoms": [
        {
          "atom_index": 709,
          "name": "N",
          "element": "N",
          "coord": [
            2.0197999477386475,
            1.6239999532699585,
            2.4372000694274902
          ]
        },
        {
          "atom_index": 710,
          "name": "CA",
          "element": "C",
          "coord": [
            1.9953999519348145,
            1.6229000091552734,
            2.2941999435424805
          ]
        },
        {
          "atom_index": 711,
          "name": "C",
          "element": "C",
          "coord": [
            2.040800094604492,
            1.7419999837875366,
            2.2126998901367188
          ]
        },
        {
          "atom_index": 712,
          "name": "O",
          "element": "O",
          "coord": [
            2.0754001140594482,
            1.7265000343322754,
            2.0957999229431152
          ]
        },
        {
          "atom_index": 713,
          "name": "CB",
          "element": "C",
          "coord": [
            1.8456000089645386,
            1.5960999727249146,
            2.275599956512451
          ]
        },
        {
          "atom_index": 714,
          "name": "CG",
          "element": "C",
          "coord": [
            1.7803000211715698,
            1.6197999715805054,
            2.411099910736084
          ]
        },
        {
          "atom_index": 715,
          "name": "CD",
          "element": "C",
          "coord": [
            1.892199993133545,
            1.6139999628067017,
            2.514899969100952
          ]
        }
      ]
    },
    {
      "id": "M:101",
      "chain": "M",
      "resseq": 101,
      "icode": "",
      "resname": "GLU",
      "hetflag": " ",
      "sasa": 0.386449933052063,
      "atoms": [
        {
          "atom_index": 716,
          "name": "N",
          "element": "N",
          "coord": [
            2.040800094604492,
            1.8609000444412231,
            2.269700050354004
          ]
        },
        {
          "atom_index": 717,
          "name": "CA",
          "element": "C",
          "coord": [
            2.078200101852417,
            1.978700041770935,
            2.1928999423980713
          ]
        },
        {
          "atom_index": 718,
          "name": "C",
          "element": "C",
          "coord": [
            2.216399908065796,
            1.969099998474121,
            2.132499933242798
          ]
        },
        {
          "atom_index": 719,
          "name": "O",
          "element": "O",
          "coord": [
            2.2486000061035156,
            2.040600061416626,
            2.036400079727173
          ]
        },
        {
          "atom_index": 720,
          "name": "CB",
          "element": "C",
          "coord": [
            2.0852999687194824,
            2.0994999408721924,
            2.2874999046325684
          ]
        },
        {
          "atom_index": 721,
          "name": "CG",
          "element": "C",
          "coord": [
            1.978600025177002,
            2.09660005569458,
            2.3984999656677246
          ]
        },
        {
          "atom_index": 722,
          "name": "CD",
          "element": "C",
          "coord": [
            2.0255000591278076,
            2.0443999767303467,
            2.5318000316619873
          ]
        },
        {
          "atom_index": 723,
          "name": "OE1",
          "element": "O",
          "coord": [
            2.110100030899048,
            2.098900079727173,
            2.600600004196167
          ]
        },
        {
          "atom_index": 724,
          "name": "OE2",
          "element": "O",
          "coord": [
            1.9631999731063843,
            1.9356000423431396,
            2.5685999393463135
          ]
        }
      ]
    },
    {
      "id": "M:102",
      "chain": "M",
      "resseq": 102,
      "icode": "",
      "resname": "PHE",
      "hetflag": " ",
      "sasa": 0.0,
      "atoms": [
        {
          "atom_index": 725,
          "name": "N",
          "element": "N",
          "coord": [
            2.3006999492645264,
            1.8926000595092773,
            2.200000047683716
          ]
        },
        {
          "atom_index": 726,
          "name": "CA",
          "element": "C",
          "coord": [
            2.440000057220459,
            1.8760000467300415,
            2.162899971008301
          ]
        },
        {
          "atom_index": 727,
          "name": "C",
          "element": "C",
          "coord": [
            2.474600076675415,
            1.73580002784729,
            2.115600109100342
          ]
        },
        {
          "atom_index": 728,
          "name": "O",
          "element": "O",
          "coord": [
            2.5931999683380127,
            1.7029999494552612,
            2.105799913406372
          ]
        },
        {
          "atom_index": 729,
          "name": "CB",
          "element": "C",
          "coord": [
            2.5308001041412354,
            1.9055999517440796,
            2.2844998836517334
          ]
        },
        {
          "atom_index": 730,
          "name": "CG",
          "element": "C",
          "coord": [
            2.504699945449829,
            2.04229998588562,
            2.344399929046631
          ]
        },
        {
          "atom_index": 731,
          "name": "CD1",
          "element": "C",
          "coord": [
            2.5432000160217285,
            2.158099889755249,
            2.276900053024292
          ]
        },
        {
          "atom_index": 732,
          "name": "CD2",
          "element": "C",
          "coord": [
            2.4421000480651855,
            2.0541999340057373,
            2.4683001041412354
          ]
        },
        {
          "atom_index": 733,
          "name": "CE1",
          "element": "C",
          "coord": [
            2.5178000926971436,
            2.284600019454956,
            2.330199956893921
          ]
        },
        {
          "atom_index": 734,
          "name": "CE2",
          "element": "C",
          "coord": [
            2.416300058364868,
            2.1793999671936035,
            2.523699998855591
          ]
        },
        {
          "atom_index": 735,
          "name": "CZ",
          "element": "C",
          "coord": [
            2.4540998935699463,
            2.2939000129699707,
            2.453900098800659
          ]
        }
      ]
    },
    {
      "id": "M:103",
      "chain": "M",
      "resseq": 103,
      "icode": "",
      "resname": "ALA",
      "hetflag": " ",
      "sasa": 0.0,
      "atoms": [
        {
          "atom_index": 736,
          "name": "N",
          "element": "N",
          "coord": [
            2.3750998973846436,
            1.6497000455856323,
            2.092600107192993
          ]
        },
        {
          "atom_index": 737,
          "name": "CA",
          "element": "C",
          "coord": [
            2.4030001163482666,
            1.510599970817566,
            2.0578999519348145
          ]
        },
        {
          "atom_index": 738,
          "name": "C",
          "element": "C",
          "coord": [
            2.397599935531616,
            1.4891999959945679,
            1.9086999893188477
          ]
        },
        {
          "atom_index": 739,
          "name": "O",
          "element": "O",
          "coord": [
            2.3046998977661133,
            1.5369999408721924,
            1.8461999893188477
          ]
        },
        {
          "atom_index": 740,
          "name": "CB",
          "element": "C",
          "coord": [
            2.299999952316284,
            1.4206000566482544,
            2.1242001056671143
          ]
        }
      ]
    },
    {
      "id": "M:104",
      "chain": "M",
      "resseq": 104,
      "icode": "",
      "resname": "ASN",
      "hetflag": " ",
      "sasa": 0.0,
      "atoms": [
        {
          "atom_index": 741,
          "name": "N",
          "element": "N",
          "coord": [
            2.4946000576019287,
            1.4189000129699707,
            1.8507000207901
          ]
        },
        {
          "atom_index": 742,
          "name": "CA",
          "element": "C",
          "coord": [
            2.4930999279022217,
            1.4104000329971313,
            1.7070000171661377
          ]
        },
        {
          "atom_index": 743,
          "name": "C",
          "element": "C",
          "coord": [
            2.46370005607605,
            1.2781000137329102,
            1.6382999420166016
          ]
        },
        {
          "atom_index": 744,
          "name": "O",
          "element": "O",
          "coord": [
            2.491499900817871,
            1.268399953842163,
            1.5191999673843384
          ]
        },
        {
          "atom_index": 745,
          "name": "CB",
          "element": "C",
          "coord": [
            2.6082000732421875,
            1.4874000549316406,
            1.6409000158309937
          ]
        },
        {
          "atom_index": 746,
          "name": "CG",
          "element": "C",
          "coord": [
            2.742300033569336,
            1.419700026512146,
            1.6464999914169312
          ]
        },
        {
          "atom_index": 747,
          "name": "OD1",
          "element": "O",
          "coord": [
            2.8447999954223633,
            1.4842000007629395,
            1.618499994277954
          ]
        },
        {
          "atom_index": 748,
          "name": "ND2",
          "element": "N",
          "coord": [
            2.745300054550171,
            1.2939000129699707,
            1.6856000423431396
          ]
        }
      ]
    },
    {
      "id": "M:105",
      "chain": "M",
      "resseq": 105,
      "icode": "",
      "resname": "ASP",
      "hetflag": " ",
      "sasa": 0.0,
      "atoms": [
        {
          "atom_index": 749,
          "name": "N",
          "element": "N",
          "coord": [
            2.4161999225616455,
            1.1771999597549438,
            1.712499976158142
          ]
        },
        {
          "atom_index": 750,
          "name": "CA",
          "element": "C",
          "coord": [
            2.3798999786376953,
            1.0509999990463257,
            1.6491999626159668
          ]
        },
        {
          "atom_index": 751,
          "name": "C",
          "element": "C",
          "coord": [
            2.2337000370025635,
            1.0556000471115112,
            1.6053999662399292
          ]
        },
        {
          "atom_index": 752,
          "name": "O",
          "element": "O",
          "coord": [
            2.186000108718872,
            0.9670000076293945,
            1.533400058746338
          ]
        },
        {
          "atom_index": 753,
          "name": "CB",
          "element": "C",
          "coord": [
            2.392699956893921,
            0.9330000281333923,
            1.746999979019165
          ]
        },
        {
          "atom_index": 754,
          "name": "CG",
          "element": "C",
          "coord": [
            2.533099889755249,
            0.9092000126838684,
            1.792099952697754
          ]
        },
        {
          "atom_index": 755,
          "name": "OD1",
          "element": "O",
          "coord": [
            2.6294000148773193,
            0.9232000112533569,
            1.7186000347137451
          ]
        },
        {
          "atom_index": 756,
          "name": "OD2",
          "element": "O",
          "coord": [
            2.537400007247925,
            0.8758000135421753,
            1.9187999963760376
          ]
        }
      ]
    },
    {
      "id": "M:106",
      "chain": "M",
      "resseq": 106,
      "icode": "",
      "resname": "ILE",
      "hetflag": " ",
      "sasa": 0.0,
      "atoms": [
        {
          "atom_index": 757,
          "name": "N",
          "element": "N",
          "coord": [
            2.1600000858306885,
            1.1541999578475952,
            1.656999945640564
          ]
        },
        {
          "atom_index": 758,
          "name": "CA",
          "element": "C",
          "coord": [
            2.0181000232696533,
            1.1717000007629395,
            1.6272000074386597
          ]
        },
        {
          "atom_index": 759,
          "name": "C",
          "element": "C",
          "coord": [
            2.000499963760376,
            1.2263000011444092,
            1.486299991607666
          ]
        },
        {
          "atom_index": 760,
          "name": "O",
          "element": "O",
          "coord": [
            2.078700065612793,
            1.3100999593734741,
            1.4434000253677368
          ]
        },
        {
          "atom_index": 761,
          "name": "CB",
          "element": "C",
          "coord": [
            1.9524999856948853,
            1.2695000171661377,
            1.7252999544143677
          ]
        },
        {
          "atom_index": 762,
          "name": "CG1",
          "element": "C",
          "coord": [
            1.9571000337600708,
            1.2172000408172607,
            1.8702000379562378
          ]
        },
        {
          "atom_index": 763,
          "name": "CG2",
          "element": "C",
          "coord": [
            1.8105000257492065,
            1.3071999549865723,
            1.680899977684021
          ]
        },
        {
          "atom_index": 764,
          "name": "CD1",
          "element": "C",
          "coord": [
            1.917799949645996,
            1.3219000101089478,
            1.9754999876022339
          ]
        }
      ]
    },
    {
      "id": "M:107",
      "chain": "M",
      "resseq": 107,
      "icode": "",
      "resname": "ILE",
      "hetflag": " ",
      "sasa": 0.0,
      "atoms": [
        {
          "atom_index": 765,
          "name": "N",
          "element": "N",
          "coord": [
            1.9006999731063843,
            1.1785999536514282,
            1.4119000434875488
          ]
        },
        {
          "atom_index": 766,
          "name": "CA",
          "element": "C",
          "coord": [
            1.8773000240325928,
            1.229200005531311,
            1.2769999504089355
          ]
        },
        {
          "atom_index": 767,
          "name": "C",
          "element": "C",
          "coord": [
            1.7963999509811401,
            1.3553999662399292,
            1.2929999828338623
          ]
        },
        {
          "atom_index": 768,
          "name": "O",
          "element": "O",
          "coord": [
            1.6799999475479126,
            1.3473000526428223,
            1.329699993133545
          ]
        },
        {
          "atom_index": 769,
          "name": "CB",
          "element": "C",
          "coord": [
            1.795799970626831,
            1.128499984741211,
            1.1965999603271484
          ]
        },
        {
          "atom_index": 770,
          "name": "CG1",
          "element": "C",
          "coord": [
            1.871899962425232,
            0.9965000152587891,
            1.1913000345230103
          ]
        },
        {
          "atom_index": 771,
          "name": "CG2",
          "element": "C",
          "coord": [
            1.7750999927520752,
            1.1776000261306763,
            1.0546000003814697
          ]
        },
        {
          "atom_index": 772,
          "name": "CD1",
          "element": "C",
          "coord": [
            2.0053999423980713,
            1.0154000520706177,
            1.1205999851226807
          ]
        }
      ]
    },
    {
      "id": "M:108",
      "chain": "M",
      "resseq": 108,
      "icode": "",
      "resname": "TRP",
      "hetflag": " ",
      "sasa": 0.0,
      "atoms": [
        {
          "atom_index": 773,
          "name": "N",
          "element": "N",
          "coord": [
            1.8595999479293823,
            1.469499945640564,
            1.2690000534057617
          ]
        },
        {
          "atom_index": 774,
          "name": "CA",
          "element": "C",
          "coord": [
            1.7975000143051147,
            1.5990999937057495,
            1.2914999723434448
          ]
        },
        {
          "atom_index": 775,
          "name": "C",
          "element": "C",
          "coord": [
            1.7138999700546265,
            1.645400047302246,
            1.1735999584197998
          ]
        },
        {
          "atom_index": 776,
          "name": "O",
          "element": "O",
          "coord": [
            1.7476999759674072,
            1.7446999549865723,
            1.107800006866455
          ]
        },
        {
          "atom_index": 777,
          "name": "CB",
          "element": "C",
          "coord": [
            1.9031000137329102,
            1.7045999765396118,
            1.3365999460220337
          ]
        },
        {
          "atom_index": 778,
          "name": "CG",
          "element": "C",
          "coord": [
            1.9522000551223755,
            1.6818000078201294,
            1.4763000011444092
          ]
        },
        {
          "atom_index": 779,
          "name": "CD1",
          "element": "C",
          "coord": [
            2.078900098800659,
            1.656499981880188,
            1.5230000019073486
          ]
        },
        {
          "atom_index": 780,
          "name": "CD2",
          "element": "C",
          "coord": [
            1.8681000471115112,
            1.680400013923645,
            1.5930999517440796
          ]
        },
        {
          "atom_index": 781,
          "name": "NE1",
          "element": "N",
          "coord": [
            2.0796000957489014,
            1.641800045967102,
            1.6584999561309814
          ]
        },
        {
          "atom_index": 782,
          "name": "CE2",
          "element": "C",
          "coord": [
            1.950700044631958,
            1.6538000106811523,
            1.7051000595092773
          ]
        },
        {
          "atom_index": 783,
          "name": "CE3",
          "element": "C",
          "coord": [
            1.732699990272522,
            1.704800009727478,
            1.6132999658584595
          ]
        },
        {
          "atom_index": 784,
          "name": "CZ2",
          "element": "C",
          "coord": [
            1.9002000093460083,
            1.6473000049591064,
            1.8351999521255493
          ]
        },
        {
          "atom_index": 785,
          "name": "CZ3",
          "element": "C",
          "coord": [
            1.6833000183105469,
            1.697100043296814,
            1.7408000230789185
          ]
        },
        {
          "atom_index": 786,
          "name": "CH2",
          "element": "C",
          "coord": [
            1.7655999660491943,
            1.669600009918213,
            1.8496999740600586
          ]
        }
      ]
    },
    {
      "id": "M:109",
      "chain": "M",
      "resseq": 109,
      "icode": "",
      "resname": "CYS",
      "hetflag": " ",
      "sasa": 0.0,
      "atoms": [
        {
          "atom_index": 787,
          "name": "N",
          "element": "N",
          "coord": [
            1.6109999418258667,
            1.565999984741211,
            1.1404999494552612
          ]
        },
        {
          "atom_index": 788,
          "name": "CA",
          "element": "C",
          "coord": [
            1.52839994430542,
            1.5968999862670898,
            1.0252000093460083
          ]
        },
        {
          "atom_index": 789,
          "name": "C",
          "element": "C",
          "coord": [
            1.3946000337600708,
            1.6612999439239502,
            1.0592999458312988
          ]
        },
        {
          "atom_index": 790,
          "name": "O",
          "element": "O",
          "coord": [
            1.3183000087738037,
            1.6886999607086182,
            0.968500018119812
          ]
        },
        {
          "atom_index": 791,
          "name": "CB",
          "element": "C",
          "coord": [
            1.4983999729156494,
            1.4711999893188477,
            0.9412999749183655
          ]
        },
        {
          "atom_index": 792,
          "name": "SG",
          "element": "S",
          "coord": [
            1.6354000568389893,
            1.4241000413894653,
            0.8335000276565552
          ]
        }
      ]
    },
    {
      "id": "M:110",
      "chain": "M",
      "resseq": 110,
      "icode": "",
      "resname": "PHE",
      "hetflag": " ",
      "sasa": 0.0,
      "atoms": [
        {
          "atom_index": 793,
          "name": "N",
          "element": "N",
          "coord": [
            1.3590999841690063,
            1.676800012588501,
            1.1861000061035156
          ]
        },
        {
          "atom_index": 794,
          "name": "CA",
          "element": "C",
          "coord": [
            1.2264000177383423,
            1.7283999919891357,
            1.215499997138977
          ]
        },
        {
          "atom_index": 795,
          "name": "C",
          "element": "C",
          "coord": [
            1.2005000114440918,
            1.861299991607666,
            1.1497000455856323
          ]
        },
        {
          "atom_index": 796,
          "name": "O",
          "element": "O",
          "coord": [
            1.2900999784469604,
            1.9427000284194946,
            1.1401000022888184
          ]
        },
        {
          "atom_index": 797,
          "name": "CB",
          "element": "C",
          "coord": [
            1.2002999782562256,
            1.7407000064849854,
            1.3653000593185425
          ]
        },
        {
          "atom_index": 798,
          "name": "CG",
          "element": "C",
          "coord": [
            1.2446000576019287,
            1.6187000274658203,
            1.4398000240325928
          ]
        },
        {
          "atom_index": 799,
          "name": "CD1",
          "element": "C",
          "coord": [
            1.1653000116348267,
            1.503999948501587,
            1.444100022315979
          ]
        },
        {
          "atom_index": 800,
          "name": "CD2",
          "element": "C",
          "coord": [
            1.367799997329712,
            1.618399977684021,
            1.5053000450134277
          ]
        },
        {
          "atom_index": 801,
          "name": "CE1",
          "element": "C",
          "coord": [
            1.2109999656677246,
            1.3902000188827515,
            1.5104999542236328
          ]
        },
        {
          "atom_index": 802,
          "name": "CE2",
          "element": "C",
          "coord": [
            1.413699984550476,
            1.5061999559402466,
            1.5741000175476074
          ]
        },
        {
          "atom_index": 803,
          "name": "CZ",
          "element": "C",
          "coord": [
            1.3336999416351318,
            1.3920999765396118,
            1.5769000053405762
          ]
        }
      ]
    },
    {
      "id": "M:111",
      "chain": "M",
      "resseq": 111,
      "icode": "",
      "resname": "GLY",
      "hetflag": " ",
      "sasa": 0.06453092396259308,
      "atoms": [
        {
          "atom_index": 804,
          "name": "N",
          "element": "N",
          "coord": [
            1.0765000581741333,
            1.885200023651123,
            1.108299970626831
          ]
        },
        {
          "atom_index": 805,
          "name": "CA",
          "element": "C",
          "coord": [
            1.049399971961975,
            2.011199951171875,
            1.044800043106079
          ]
        },
        {
          "atom_index": 806,
          "name": "C",
          "element": "C",
          "coord": [
            1.0679999589920044,
            2.00819993019104,
            0.8931999802589417
          ]
        },
        {
          "atom_index": 807,
          "name": "O",
          "element": "O",
          "coord": [
            1.0276999473571777,
            2.0998001098632812,
            0.822700023651123
          ]
        }
      ]
    },
    {
      "id": "M:112",
      "chain": "M",
      "resseq": 112,
      "icode": "",
      "resname": "ALA",
      "hetflag": " ",
      "sasa": 0.0,
      "atoms": [
        {
          "atom_index": 808,
          "name": "N",
          "element": "N",
          "coord": [
            1.1291999816894531,
            1.9048000574111938,
            0.8385000228881836
          ]
        },
        {
          "atom_index": 809,
          "name": "CA",
          "element": "C",
          "coord": [
            1.142199993133545,
            1.9038000106811523,
            0.694599986076355
          ]
        },
        {
          "atom_index": 810,
          "name": "C",
          "element": "C",
          "coord": [
            1.006700038909912,
            1.8837000131607056,
            0.6312999725341797
          ]
        },
        {
          "atom_index": 811,
          "name": "O",
          "element": "O",
          "coord": [
            0.9226999878883362,
            1.815600037574768,
            0.6858999729156494
          ]
        },
        {
          "atom_index": 812,
          "name": "CB",
          "element": "C",
          "coord": [
            1.2300000190734863,
            1.7889000177383423,
            0.6531000137329102
          ]
        }
      ]
    },
    {
      "id": "M:113",
      "chain": "M",
      "resseq": 113,
      "icode": "",
      "resname": "GLU",
      "hetflag": " ",
      "sasa": 5.331488609313965,
      "atoms": [
        {
          "atom_index": 813,
          "name": "N",
          "element": "N",
          "coord": [
            0.9894000291824341,
            1.9337999820709229,
            0.5098000168800354
          ]
        },
        {
          "atom_index": 814,
          "name": "CA",
          "element": "C",
          "coord": [
            0.864799976348877,
            1.9178999662399292,
            0.43880000710487366
          ]
        },
        {
          "atom_index": 815,
          "name": "C",
          "element": "C",
          "coord": [
            0.8287000060081482,
            1.7725000381469727,
            0.41019999980926514
          ]
        },
        {
          "atom_index": 816,
          "name": "O",
          "element": "O",
          "coord": [
            0.9125999808311462,
            1.68340003490448,
            0.4043999910354614
          ]
        },
        {
          "atom_index": 817,
          "name": "CB",
          "element": "C",
          "coord": [
            0.8841999769210815,
            1.9881999492645264,
            0.30559998750686646
          ]
        },
        {
          "atom_index": 818,
          "name": "CG",
          "element": "C",
          "coord": [
            0.7638999819755554,
            2.07450008392334,
            0.2709999978542328
          ]
        },
        {
          "atom_index": 819,
          "name": "CD",
          "element": "C",
          "coord": [
            0.79339998960495,
            2.1486001014709473,
            0.14470000565052032
          ]
        },
        {
          "atom_index": 820,
          "name": "OE1",
          "element": "O",
          "coord": [
            0.8379999995231628,
            2.0920000076293945,
            0.04569999873638153
          ]
        },
        {
          "atom_index": 821,
          "name": "OE2",
          "element": "O",
          "coord": [
            0.7767999768257141,
            2.2783000469207764,
            0.15790000557899475
          ]
        }
      ]
    },
    {
      "id": "M:114",
      "chain": "M",
      "resseq": 114,
      "icode": "",
      "resname": "ASP",
      "hetflag": " ",
      "sasa": 1.8602616786956787,
      "atoms": [
        {
          "atom_index": 822,
          "name": "N",
          "element": "N",
          "coord": [
            0.7009999752044678,
            1.7451000213623047,
            0.38940000534057617
          ]
        },
        {
          "atom_index": 823,
          "name": "CA",
          "element": "C",
          "coord": [
            0.6583999991416931,
            1.6092000007629395,
            0.35420000553131104
          ]
        },
        {
          "atom_index": 824,
          "name": "C",
          "element": "C",
          "coord": [
            0.6915000081062317,
            1.5032999515533447,
            0.45500001311302185
          ]
        },
        {
          "atom_index": 825,
          "name": "O",
          "element": "O",
          "coord": [
            0.6985999941825867,
            1.3866000175476074,
            0.41530001163482666
          ]
        },
        {
          "atom_index": 826,
          "name": "CB",
          "element": "C",
          "coord": [
            0.7215999960899353,
            1.562000036239624,
            0.2224999964237213
          ]
        },
        {
          "atom_index": 827,
          "name": "CG",
          "element": "C",
          "coord": [
            0.678600013256073,
            1.6500999927520752,
            0.10909999907016754
          ]
        },
        {
          "atom_index": 828,
          "name": "OD1",
          "element": "O",
          "coord": [
            0.551800012588501,
            1.6792999505996704,
            0.11559999734163284
          ]
        },
        {
          "atom_index": 829,
          "name": "OD2",
          "element": "O",
          "coord": [
            0.7529000043869019,
            1.690999984741211,
            0.021900000050663948
          ]
        }
      ]
    },
    {
      "id": "M:115",
      "chain": "M",
      "resseq": 115,
      "icode": "",
      "resname": "ASP",
      "hetflag": " ",
      "sasa": 0.945895791053772,
      "atoms": [
        {
          "atom_index": 830,
          "name": "N",
          "element": "N",
          "coord": [
            0.7213000059127808,
            1.5454000234603882,
            0.5767999887466431
          ]
        },
        {
          "atom_index": 831,
          "name": "CA",
          "element": "C",
          "coord": [
            0.7555999755859375,
            1.4523999691009521,
            0.6834999918937683
          ]
        },
        {
          "atom_index": 832,
          "name": "C",
          "element": "C",
          "coord": [
            0.8784999847412109,
            1.368899941444397,
            0.6546000242233276
          ]
        },
        {
          "atom_index": 833,
          "name": "O",
          "element": "O",
          "coord": [
            0.8964999914169312,
            1.2585999965667725,
            0.7041000127792358
          ]
        },
        {
          "atom_index": 834,
          "name": "CB",
          "element": "C",
          "coord": [
            0.6365000009536743,
            1.367900013923645,
            0.73089998960495
          ]
        },
        {
          "atom_index": 835,
          "name": "CG",
          "element": "C",
          "coord": [
            0.5444999933242798,
            1.4502999782562256,
            0.8166000247001648
          ]
        },
        {
          "atom_index": 836,
          "name": "OD1",
          "element": "O",
          "coord": [
            0.5827999711036682,
            1.5181000232696533,
            0.9100000262260437
          ]
        },
        {
          "atom_index": 837,
          "name": "OD2",
          "element": "O",
          "coord": [
            0.421099990606308,
            1.4498000144958496,
            0.7736999988555908
          ]
        }
      ]
    },
    {
      "id": "M:116",
      "chain": "M",
      "resseq": 116,
      "icode": "",
      "resname": "ALA",
      "hetflag": " ",
      "sasa": 0.0,
      "atoms": [
        {
          "atom_index": 838,
          "name": "N",
          "element": "N",
          "coord": [
            0.9664000272750854,
            1.4259999990463257,
            0.574400007724762
          ]
        },
        {
          "atom_index": 839,
          "name": "CA",
          "element": "C",
          "coord": [
            1.090399980545044,
            1.357699990272522,
            0.5375999808311462
          ]
        },
        {
          "atom_index": 840,
          "name": "C",
          "element": "C",
          "coord": [
            1.1785999536514282,
            1.3330999612808228,
            0.6575000286102295
          ]
        },
        {
          "atom_index": 841,
          "name": "O",
          "element": "O",
          "coord": [
            1.2129000425338745,
            1.4282000064849854,
            0.7247999906539917
          ]
        },
        {
          "atom_index": 842,
          "name": "CB",
          "element": "C",
          "coord": [
            1.163599967956543,
            1.451300024986267,
            0.44440001249313354
          ]
        }
      ]
    },
    {
      "id": "M:117",
      "chain": "M",
      "resseq": 117,
      "icode": "",
      "resname": "MET",
      "hetflag": " ",
      "sasa": 0.0,
      "atoms": [
        {
          "atom_index": 843,
          "name": "N",
          "element": "N",
          "coord": [
            1.2237000465393066,
            1.2089999914169312,
            0.6782000064849854
          ]
        },
        {
          "atom_index": 844,
          "name": "CA",
          "element": "C",
          "coord": [
            1.306399941444397,
            1.1755000352859497,
            0.7932999730110168
          ]
        },
        {
          "atom_index": 845,
          "name": "C",
          "element": "C",
          "coord": [
            1.430999994277954,
            1.093400001525879,
            0.758899986743927
          ]
        },
        {
          "atom_index": 846,
          "name": "O",
          "element": "O",
          "coord": [
            1.506500005722046,
            1.0539000034332275,
            0.8481000065803528
          ]
        },
        {
          "atom_index": 847,
          "name": "CB",
          "element": "C",
          "coord": [
            1.225000023841858,
            1.0982999801635742,
            0.8996000289916992
          ]
        },
        {
          "atom_index": 848,
          "name": "CG",
          "element": "C",
          "coord": [
            1.1115000247955322,
            1.1780999898910522,
            0.9631999731063843
          ]
        },
        {
          "atom_index": 849,
          "name": "SD",
          "element": "S",
          "coord": [
            1.176800012588501,
            1.3061000108718872,
            1.0728000402450562
          ]
        },
        {
          "atom_index": 850,
          "name": "CE",
          "element": "C",
          "coord": [
            1.311900019645691,
            1.229599952697754,
            1.1621999740600586
          ]
        }
      ]
    },
    {
      "id": "M:118",
      "chain": "M",
      "resseq": 118,
      "icode": "",
      "resname": "THR",
      "hetflag": " ",
      "sasa": 0.0,
      "atoms": [
        {
          "atom_index": 851,
          "name": "N",
          "element": "N",
          "coord": [
            1.4523999691009521,
            1.0622999668121338,
            0.6309000253677368
          ]
        },
        {
          "atom_index": 852,
          "name": "CA",
          "element": "C",
          "coord": [
            1.5716999769210815,
            0.9896000027656555,
            0.5938000082969666
          ]
        },
        {
          "atom_index": 853,
          "name": "C",
          "element": "C",
          "coord": [
            1.6858999729156494,
            1.0891000032424927,
            0.5787000060081482
          ]
        },
        {
          "atom_index": 854,
          "name": "O",
          "element": "O",
          "coord": [
            1.6633000373840332,
            1.2032999992370605,
            0.5375000238418579
          ]
        },
        {
          "atom_index": 855,
          "name": "CB",
          "element": "C",
          "coord": [
            1.5542999505996704,
            0.9150000214576721,
            0.46140000224113464
          ]
        },
        {
          "atom_index": 856,
          "name": "OG1",
          "element": "O",
          "coord": [
            1.489300012588501,
            1.0042999982833862,
            0.3749000132083893
          ]
        },
        {
          "atom_index": 857,
          "name": "CG2",
          "element": "C",
          "coord": [
            1.472599983215332,
            0.7878000140190125,
            0.48190000653266907
          ]
        }
      ]
    },
    {
      "id": "M:119",
      "chain": "M",
      "resseq": 119,
      "icode": "",
      "resname": "TYR",
      "hetflag": " ",
      "sasa": 0.0,
      "atoms": [
        {
          "atom_index": 858,
          "name": "N",
          "element": "N",
          "coord": [
            1.8056999444961548,
            1.041200041770935,
            0.6101999878883362
          ]
        },
        {
          "atom_index": 859,
          "name": "CA",
          "element": "C",
          "coord": [
            1.9251999855041504,
            1.1236000061035156,
            0.6118999719619751
          ]
        },
        {
          "atom_index": 860,
          "name": "C",
          "element": "C",
          "coord": [
            2.00219988822937,
            1.1303999423980713,
            0.47999998927116394
          ]
        },
        {
          "atom_index": 861,
          "name": "O",
          "element": "O",
          "coord": [
            2.0459001064300537,
            1.0281000137329102,
            0.42969998717308044
          ]
        },
        {
          "atom_index": 862,
          "name": "CB",
          "element": "C",
          "coord": [
            2.0153000354766846,
            1.0714999437332153,
            0.7258999943733215
          ]
        },
        {
          "atom_index": 863,
          "name": "CG",
          "element": "C",
          "coord": [
            2.1403000354766846,
            1.1535999774932861,
            0.7318999767303467
          ]
        },
        {
          "atom_index": 864,
          "name": "CD1",
          "element": "C",
          "coord": [
            2.136199951171875,
            1.2800999879837036,
            0.7904000282287598
          ]
        },
        {
          "atom_index": 865,
          "name": "CD2",
          "element": "C",
          "coord": [
            2.2560999393463135,
            1.1105999946594238,
            0.6674000024795532
          ]
        },
        {
          "atom_index": 866,
          "name": "CE1",
          "element": "C",
          "coord": [
            2.248699903488159,
            1.3626999855041504,
            0.7857000231742859
          ]
        },
        {
          "atom_index": 867,
          "name": "CE2",
          "element": "C",
          "coord": [
            2.3694000244140625,
            1.19159996509552,
            0.6624000072479248
          ]
        },
        {
          "atom_index": 868,
          "name": "CZ",
          "element": "C",
          "coord": [
            2.3638999462127686,
            1.3177000284194946,
            0.7218000292778015
          ]
        },
        {
          "atom_index": 869,
          "name": "OH",
          "element": "O",
          "coord": [
            2.4716999530792236,
            1.399899959564209,
            0.714900016784668
          ]
        }
      ]
    },
    {
      "id": "M:120",
      "chain": "M",
      "resseq": 120,
      "icode": "",
      "resname": "HIS",
      "hetflag": " ",
      "sasa": 0.0,
      "atoms": [
        {
          "atom_index": 870,
          "name": "N",
          "element": "N",
          "coord": [
            2.025700092315674,
            1.2511999607086182,
            0.4255000054836273
          ]
        },
        {
          "atom_index": 871,
          "name": "CA",
          "element": "C",
          "coord": [
            2.10260009765625,
            1.2633999586105347,
            0.30239999294281006
          ]
        },
        {
          "atom_index": 872,
          "name": "C",
          "element": "C",
          "coord": [
            2.2390999794006348,
            1.3248000144958496,
            0.32839998602867126
          ]
        },
        {
          "atom_index": 873,
          "name": "O",
          "element": "O",
          "coord": [
            2.343600034713745,
            1.2714999914169312,
            0.29409998655319214
          ]
        },
        {
          "atom_index": 874,
          "name": "CB",
          "element": "C",
          "coord": [
            2.028599977493286,
            1.3478000164031982,
            0.19769999384880066
          ]
        },
        {
          "atom_index": 875,
          "name": "CG",
          "element": "C",
          "coord": [
            2.107800006866455,
            1.3592000007629395,
            0.07169999927282333
          ]
        },
        {
          "atom_index": 876,
          "name": "ND1",
          "element": "N",
          "coord": [
            2.1384999752044678,
            1.2467999458312988,
            -0.005200000014156103
          ]
        },
        {
          "atom_index": 877,
          "name": "CD2",
          "element": "C",
          "coord": [
            2.158600091934204,
            1.469099998474121,
            0.009800000116229057
          ]
        },
        {
          "atom_index": 878,
          "name": "CE1",
          "element": "C",
          "coord": [
            2.2088000774383545,
            1.2906999588012695,
            -0.10999999940395355
          ]
        },
        {
          "atom_index": 879,
          "name": "NE2",
          "element": "N",
          "coord": [
            2.222899913787842,
            1.423799991607666,
            -0.1054999977350235
          ]
        }
      ]
    },
    {
      "id": "M:121",
      "chain": "M",
      "resseq": 121,
      "icode": "",
      "resname": "CYS",
      "hetflag": " ",
      "sasa": 0.0,
      "atoms": [
        {
          "atom_index": 880,
          "name": "N",
          "element": "N",
          "coord": [
            2.2358999252319336,
            1.4413000345230103,
            0.3905999958515167
          ]
        },
        {
          "atom_index": 881,
          "name": "CA",
          "element": "C",
          "coord": [
            2.359299898147583,
            1.511299967765808,
            0.42410001158714294
          ]
        },
        {
          "atom_index": 882,
          "name": "C",
          "element": "C",
          "coord": [
            2.3292999267578125,
            1.6198999881744385,
            0.5274999737739563
          ]
        },
        {
          "atom_index": 883,
          "name": "O",
          "element": "O",
          "coord": [
            2.2128000259399414,
            1.6446000337600708,
            0.5534999966621399
          ]
        },
        {
          "atom_index": 884,
          "name": "CB",
          "element": "C",
          "coord": [
            2.4258999824523926,
            1.5714999437332153,
            0.2987000048160553
          ]
        },
        {
          "atom_index": 885,
          "name": "SG",
          "element": "S",
          "coord": [
            2.327199935913086,
            1.701300024986267,
            0.21870000660419464
          ]
        }
      ]
    },
    {
      "id": "M:122",
      "chain": "M",
      "resseq": 122,
      "icode": "",
      "resname": "THR",
      "hetflag": " ",
      "sasa": 0.0,
      "atoms": [
        {
          "atom_index": 886,
          "name": "N",
          "element": "N",
          "coord": [
            2.4319000244140625,
            1.6871000528335571,
            0.5809000134468079
          ]
        },
        {
          "atom_index": 887,
          "name": "CA",
          "element": "C",
          "coord": [
            2.4119999408721924,
            1.791200041770935,
            0.6812999844551086
          ]
        },
        {
          "atom_index": 888,
          "name": "C",
          "element": "C",
          "coord": [
            2.478800058364868,
            1.920799970626831,
            0.6377000212669373
          ]
        },
        {
          "atom_index": 889,
          "name": "O",
          "element": "O",
          "coord": [
            2.586699962615967,
            1.9142999649047852,
            0.5807999968528748
          ]
        },
        {
          "atom_index": 890,
          "name": "CB",
          "element": "C",
          "coord": [
            2.4858999252319336,
            1.7462999820709229,
            0.8091999888420105
          ]
        },
        {
          "atom_index": 891,
          "name": "OG1",
          "element": "O",
          "coord": [
            2.42930006980896,
            1.6232999563217163,
            0.8549000024795532
          ]
        },
        {
          "atom_index": 892,
          "name": "CG2",
          "element": "C",
          "coord": [
            2.475399971008301,
            1.8538999557495117,
            0.917900025844574
          ]
        }
      ]
    },
    {
      "id": "M:123",
      "chain": "M",
      "resseq": 123,
      "icode": "",
      "resname": "ILE",
      "hetflag": " ",
      "sasa": 0.0,
      "atoms": [
        {
          "atom_index": 893,
          "name": "N",
          "element": "N",
          "coord": [
            2.4172000885009766,
            2.0362000465393066,
            0.6657999753952026
          ]
        },
        {
          "atom_index": 894,
          "name": "CA",
          "element": "C",
          "coord": [
            2.475399971008301,
            2.1658999919891357,
            0.6333000063896179
          ]
        },
        {
          "atom_index": 895,
          "name": "C",
          "element": "C",
          "coord": [
            2.5357000827789307,
            2.2290000915527344,
            0.7580999732017517
          ]
        },
        {
          "atom_index": 896,
          "name": "O",
          "element": "O",
          "coord": [
            2.5053000450134277,
            2.1842000484466553,
            0.867900013923645
          ]
        },
        {
          "atom_index": 897,
          "name": "CB",
          "element": "C",
          "coord": [
            2.374000072479248,
            2.2620999813079834,
            0.5733000040054321
          ]
        },
        {
          "atom_index": 898,
          "name": "CG1",
          "element": "C",
          "coord": [
            2.2507998943328857,
            2.2671000957489014,
            0.6628000140190125
          ]
        },
        {
          "atom_index": 899,
          "name": "CG2",
          "element": "C",
          "coord": [
            2.3382999897003174,
            2.222399950027466,
            0.4302999973297119
          ]
        },
        {
          "atom_index": 900,
          "name": "CD1",
          "element": "C",
          "coord": [
            2.1501998901367188,
            2.372299909591675,
            0.6184999942779541
          ]
        }
      ]
    },
    {
      "id": "M:124",
      "chain": "M",
      "resseq": 124,
      "icode": "",
      "resname": "SER",
      "hetflag": " ",
      "sasa": 0.0,
      "atoms": [
        {
          "atom_index": 901,
          "name": "N",
          "element": "N",
          "coord": [
            2.6184000968933105,
            2.333699941635132,
            0.7448999881744385
          ]
        },
        {
          "atom_index": 902,
          "name": "CA",
          "element": "C",
          "coord": [
            2.6828999519348145,
            2.3879001140594482,
            0.8640000224113464
          ]
        },
        {
          "atom_index": 903,
          "name": "C",
          "element": "C",
          "coord": [
            2.669100046157837,
            2.5388998985290527,
            0.8740000128746033
          ]
        },
        {
          "atom_index": 904,
          "name": "O",
          "element": "O",
          "coord": [
            2.767899990081787,
            2.6110999584198,
            0.8651000261306763
          ]
        },
        {
          "atom_index": 905,
          "name": "CB",
          "element": "C",
          "coord": [
            2.8322999477386475,
            2.359999895095825,
            0.8569999933242798
          ]
        },
        {
          "atom_index": 906,
          "name": "OG",
          "element": "O",
          "coord": [
            2.858099937438965,
            2.2218000888824463,
            0.8379999995231628
          ]
        }
      ]
    },
    {
      "id": "M:125",
      "chain": "M",
      "resseq": 125,
      "icode": "",
      "resname": "PRO",
      "hetflag": " ",
      "sasa": 0.0,
      "atoms": [
        {
          "atom_index": 907,
          "name": "N",
          "element": "N",
          "coord": [
            2.5481998920440674,
            2.586899995803833,
            0.8892999887466431
          ]
        },
        {
          "atom_index": 908,
          "name": "CA",
          "element": "C",
          "coord": [
            2.5220999717712402,
            2.7293999195098877,
            0.8960000276565552
          ]
        },
        {
          "atom_index": 909,
          "name": "C",
          "element": "C",
          "coord": [
            2.558799982070923,
            2.788100004196167,
            1.031000018119812
          ]
        },
        {
          "atom_index": 910,
          "name": "O",
          "element": "O",
          "coord": [
            2.54229998588562,
            2.72379994392395,
            1.1340999603271484
          ]
        },
        {
          "atom_index": 911,
          "name": "CB",
          "element": "C",
          "coord": [
            2.3701000213623047,
            2.7437000274658203,
            0.8841000199317932
          ]
        },
        {
          "atom_index": 912,
          "name": "CG",
          "element": "C",
          "coord": [
            2.3117001056671143,
            2.6054999828338623,
            0.9111999869346619
          ]
        },
        {
          "atom_index": 913,
          "name": "CD",
          "element": "C",
          "coord": [
            2.4244000911712646,
            2.5044000148773193,
            0.892799973487854
          ]
        }
      ]
    },
    {
      "id": "M:126",
      "chain": "M",
      "resseq": 126,
      "icode": "",
      "resname": "ILE",
      "hetflag": " ",
      "sasa": 0.44215360283851624,
      "atoms": [
        {
          "atom_index": 914,
          "name": "N",
          "element": "N",
          "coord": [
            2.6019999980926514,
            2.9138998985290527,
            1.031499981880188
          ]
        },
        {
          "atom_index": 915,
          "name": "CA",
          "element": "C",
          "coord": [
            2.6328001022338867,
            2.982300043106079,
            1.155500054359436
          ]
        },
        {
          "atom_index": 916,
          "name": "C",
          "element": "C",
          "coord": [
            2.50570011138916,
            3.0457000732421875,
            1.2094999551773071
          ]
        },
        {
          "atom_index": 917,
          "name": "O",
          "element": "O",
          "coord": [
            2.436500072479248,
            3.112299919128418,
            1.1332999467849731
          ]
        },
        {
          "atom_index": 918,
          "name": "CB",
          "element": "C",
          "coord": [
            2.7320001125335693,
            3.095400094985962,
            1.1304999589920044
          ]
        },
        {
          "atom_index": 919,
          "name": "CG1",
          "element": "C",
          "coord": [
            2.871799945831299,
            3.043600082397461,
            1.1008000373840332
          ]
        },
        {
          "atom_index": 920,
          "name": "CG2",
          "element": "C",
          "coord": [
            2.734800100326538,
            3.1903998851776123,
            1.2503999471664429
          ]
        },
        {
          "atom_index": 921,
          "name": "CD1",
          "element": "C",
          "coord": [
            2.9653000831604004,
            3.1570000648498535,
            1.062000036239624
          ]
        }
      ]
    },
    {
      "id": "M:127",
      "chain": "M",
      "resseq": 127,
      "icode": "",
      "resname": "VAL",
      "hetflag": " ",
      "sasa": 2.648508071899414,
      "atoms": [
        {
          "atom_index": 922,
          "name": "N",
          "element": "N",
          "coord": [
            2.4744999408721924,
            3.0237998962402344,
            1.3380999565124512
          ]
        },
        {
          "atom_index": 923,
          "name": "CA",
          "element": "C",
          "coord": [
            2.3564999103546143,
            3.0861001014709473,
            1.3969000577926636
          ]
        },
        {
          "atom_index": 924,
          "name": "C",
          "element": "C",
          "coord": [
            2.388400077819824,
            3.1928999423980713,
            1.4996999502182007
          ]
        },
        {
          "atom_index": 925,
          "name": "O",
          "element": "O",
          "coord": [
            2.296600103378296,
            3.2523000240325928,
            1.552899956703186
          ]
        },
        {
          "atom_index": 926,
          "name": "CB",
          "element": "C",
          "coord": [
            2.2585999965667725,
            2.9879000186920166,
            1.4591000080108643
          ]
        },
        {
          "atom_index": 927,
          "name": "CG1",
          "element": "C",
          "coord": [
            2.1953001022338867,
            2.9063000679016113,
            1.347100019454956
          ]
        },
        {
          "atom_index": 928,
          "name": "CG2",
          "element": "C",
          "coord": [
            2.332900047302246,
            2.8994998931884766,
            1.5576000213623047
          ]
        }
      ]
    },
    {
      "id": "M:128",
      "chain": "M",
      "resseq": 128,
      "icode": "",
      "resname": "GLY",
      "hetflag": " ",
      "sasa": 0.03226546198129654,
      "atoms": [
        {
          "atom_index": 929,
          "name": "N",
          "element": "N",
          "coord": [
            2.515199899673462,
            3.2139999866485596,
            1.534600019454956
          ]
        },
        {
          "atom_index": 930,
          "name": "CA",
          "element": "C",
          "coord": [
            2.5460000038146973,
            3.3166000843048096,
            1.6344000101089478
          ]
        },
        {
          "atom_index": 931,
          "name": "C",
          "element": "C",
          "coord": [
            2.688499927520752,
            3.3055999279022217,
            1.6851999759674072
          ]
        },
        {
          "atom_index": 932,
          "name": "O",
          "element": "O",
          "coord": [
            2.7609000205993652,
            3.214099884033203,
            1.649999976158142
          ]
        }
      ]
    },
    {
      "id": "M:129",
      "chain": "M",
      "resseq": 129,
      "icode": "",
      "resname": "LYS",
      "hetflag": " ",
      "sasa": 2.9355435371398926,
      "atoms": [
        {
          "atom_index": 933,
          "name": "N",
          "element": "N",
          "coord": [
            2.732800006866455,
            3.4021999835968018,
            1.7634999752044678
          ]
        },
        {
          "atom_index": 934,
          "name": "CA",
          "element": "C",
          "coord": [
            2.86680006980896,
            3.392199993133545,
            1.816100001335144
          ]
        },
        {
          "atom_index": 935,
          "name": "C",
          "element": "C",
          "coord": [
            2.8559000492095947,
            3.3099000453948975,
            1.941100001335144
          ]
        },
        {
          "atom_index": 936,
          "name": "O",
          "element": "O",
          "coord": [
            2.748699903488159,
            3.302999973297119,
            1.999500036239624
          ]
        },
        {
          "atom_index": 937,
          "name": "CB",
          "element": "C",
          "coord": [
            2.933199882507324,
            3.525099992752075,
            1.8485000133514404
          ]
        },
        {
          "atom_index": 938,
          "name": "CG",
          "element": "C",
          "coord": [
            2.973099946975708,
            3.606100082397461,
            1.7259999513626099
          ]
        },
        {
          "atom_index": 939,
          "name": "CD",
          "element": "C",
          "coord": [
            3.1171998977661133,
            3.6568000316619873,
            1.7317999601364136
          ]
        },
        {
          "atom_index": 940,
          "name": "CE",
          "element": "C",
          "coord": [
            3.1596999168395996,
            3.739300012588501,
            1.610200047492981
          ]
        },
        {
          "atom_index": 941,
          "name": "NZ",
          "element": "N",
          "coord": [
            3.303100109100342,
            3.7290000915527344,
            1.5791000127792358
          ]
        }
      ]
    },
    {
      "id": "M:130",
      "chain": "M",
      "resseq": 130,
      "icode": "",
      "resname": "ALA",
      "hetflag": " ",
      "sasa": 0.0,
      "atoms": [
        {
          "atom_index": 942,
          "name": "N",
          "element": "N",
          "coord": [
            2.96370005607605,
            3.24429988861084,
            1.9778000116348267
          ]
        },
        {
          "atom_index": 943,
          "name": "CA",
          "element": "C",
          "coord": [
            2.9616000652313232,
            3.170099973678589,
            2.101099967956543
          ]
        },
        {
          "atom_index": 944,
          "name": "C",
          "element": "C",
          "coord": [
            3.0439000129699707,
            3.248300075531006,
            2.2042999267578125
          ]
        },
        {
          "atom_index": 945,
          "name": "O",
          "element": "O",
          "coord": [
            3.1623001098632812,
            3.275700092315674,
            2.181999921798706
          ]
        },
        {
          "atom_index": 946,
          "name": "CB",
          "element": "C",
          "coord": [
            3.0041000843048096,
            3.0264999866485596,
            2.0752999782562256
          ]
        }
      ]
    },
    {
      "id": "M:131",
      "chain": "M",
      "resseq": 131,
      "icode": "",
      "resname": "SER",
      "hetflag": " ",
      "sasa": 7.752768516540527,
      "atoms": [
        {
          "atom_index": 947,
          "name": "N",
          "element": "N",
          "coord": [
            2.975800037384033,
            3.2927000522613525,
            2.310699939727783
          ]
        },
        {
          "atom_index": 948,
          "name": "CA",
          "element": "C",
          "coord": [
            3.0283000469207764,
            3.3721001148223877,
            2.422600030899048
          ]
        },
        {
          "atom_index": 949,
          "name": "C",
          "element": "C",
          "coord": [
            2.9226999282836914,
            3.378200054168701,
            2.5322999954223633
          ]
        },
        {
          "atom_index": 950,
          "name": "O",
          "element": "O",
          "coord": [
            2.9458999633789062,
            3.4535000324249268,
            2.630500078201294
          ]
        },
        {
          "atom_index": 951,
          "name": "CB",
          "element": "C",
          "coord": [
            3.06030011177063,
            3.517400026321411,
            2.386199951171875
          ]
        },
        {
          "atom_index": 952,
          "name": "OG",
          "element": "O",
          "coord": [
            3.1038999557495117,
            3.5327000617980957,
            2.252000093460083
          ]
        },
        {
          "atom_index": 953,
          "name": "OXT",
          "element": "O",
          "coord": [
            2.8155999183654785,
            3.31469988822937,
            2.513700008392334
          ]
        }
      ]
    },
    {
      "id": "J:19",
      "chain": "J",
      "resseq": 19,
      "icode": "",
      "resname": "ASP",
      "hetflag": " ",
      "sasa": 13.921993255615234,
      "atoms": [
        {
          "atom_index": 954,
          "name": "N",
          "element": "N",
          "coord": [
            2.3134000301361084,
            -3.3148000240325928,
            -0.8119999766349792
          ]
        },
        {
          "atom_index": 955,
          "name": "CA",
          "element": "C",
          "coord": [
            2.290800094604492,
            -3.211400032043457,
            -0.711899995803833
          ]
        },
        {
          "atom_index": 956,
          "name": "C",
          "element": "C",
          "coord": [
            2.1433000564575195,
            -3.172300100326538,
            -0.7049999833106995
          ]
        },
        {
          "atom_index": 957,
          "name": "O",
          "element": "O",
          "coord": [
            2.0826001167297363,
            -3.1366000175476074,
            -0.8070999979972839
          ]
        },
        {
          "atom_index": 958,
          "name": "CB",
          "element": "C",
          "coord": [
            2.379499912261963,
            -3.0862998962402344,
            -0.7315000295639038
          ]
        },
        {
          "atom_index": 959,
          "name": "CG",
          "element": "C",
          "coord": [
            2.52810001373291,
            -3.1078999042510986,
            -0.7192999720573425
          ]
        },
        {
          "atom_index": 960,
          "name": "OD1",
          "element": "O",
          "coord": [
            2.5631000995635986,
            -3.2019999027252197,
            -0.6345999836921692
          ]
        },
        {
          "atom_index": 961,
          "name": "OD2",
          "element": "O",
          "coord": [
            2.6089999675750732,
            -3.0381999015808105,
            -0.777899980545044
          ]
        }
      ]
    },
    {
      "id": "J:20",
      "chain": "J",
      "resseq": 20,
      "icode": "",
      "resname": "GLU",
      "hetflag": " ",
      "sasa": 8.438535690307617,
      "atoms": [
        {
          "atom_index": 962,
          "name": "N",
          "element": "N",
          "coord": [
            2.08870005607605,
            -3.1807000637054443,
            -0.5828999876976013
          ]
        },
        {
          "atom_index": 963,
          "name": "CA",
          "element": "C",
          "coord": [
            1.948799967765808,
            -3.1528000831604004,
            -0.5565999746322632
          ]
        },
        {
          "atom_index": 964,
          "name": "C",
          "element": "C",
          "coord": [
            1.9305000305175781,
            -3.0316998958587646,
            -0.46470001339912415
          ]
        },
        {
          "atom_index": 965,
          "name": "O",
          "element": "O",
          "coord": [
            1.9141000509262085,
            -3.042099952697754,
            -0.34360000491142273
          ]
        },
        {
          "atom_index": 966,
          "name": "CB",
          "element": "C",
          "coord": [
            1.8899999856948853,
            -3.2825000286102295,
            -0.49880000948905945
          ]
        },
        {
          "atom_index": 967,
          "name": "CG",
          "element": "C",
          "coord": [
            1.7410000562667847,
            -3.267699956893921,
            -0.4674000144004822
          ]
        },
        {
          "atom_index": 968,
          "name": "CD",
          "element": "C",
          "coord": [
            1.6800999641418457,
            -3.1695001125335693,
            -0.5626000165939331
          ]
        },
        {
          "atom_index": 969,
          "name": "OE1",
          "element": "O",
          "coord": [
            1.6830999851226807,
            -3.1819000244140625,
            -0.684499979019165
          ]
        },
        {
          "atom_index": 970,
          "name": "OE2",
          "element": "O",
          "coord": [
            1.6404999494552612,
            -3.0611000061035156,
            -0.4999000132083893
          ]
        }
      ]
    },
    {
      "id": "J:21",
      "chain": "J",
      "resseq": 21,
      "icode": "",
      "resname": "PRO",
      "hetflag": " ",
      "sasa": 2.6780333518981934,
      "atoms": [
        {
          "atom_index": 971,
          "name": "N",
          "element": "N",
          "coord": [
            1.9321999549865723,
            -2.9128000736236572,
            -0.5230000019073486
          ]
        },
        {
          "atom_index": 972,
          "name": "CA",
          "element": "C",
          "coord": [
            1.9291000366210938,
            -2.7923998832702637,
            -0.4429999887943268
          ]
        },
        {
          "atom_index": 973,
          "name": "C",
          "element": "C",
          "coord": [
            1.8100999593734741,
            -2.7750000953674316,
            -0.35350000858306885
          ]
        },
        {
          "atom_index": 974,
          "name": "O",
          "element": "O",
          "coord": [
            1.6950000524520874,
            -2.796799898147583,
            -0.3898000121116638
          ]
        },
        {
          "atom_index": 975,
          "name": "CB",
          "element": "C",
          "coord": [
            1.9371000528335571,
            -2.6740000247955322,
            -0.5403000116348267
          ]
        },
        {
          "atom_index": 976,
          "name": "CG",
          "element": "C",
          "coord": [
            1.9910000562667847,
            -2.7314000129699707,
            -0.6704999804496765
          ]
        },
        {
          "atom_index": 977,
          "name": "CD",
          "element": "C",
          "coord": [
            1.965399980545044,
            -2.8814001083374023,
            -0.6646000146865845
          ]
        }
      ]
    },
    {
      "id": "J:22",
      "chain": "J",
      "resseq": 22,
      "icode": "",
      "resname": "ARG",
      "hetflag": " ",
      "sasa": 2.948532819747925,
      "atoms": [
        {
          "atom_index": 978,
          "name": "N",
          "element": "N",
          "coord": [
            1.8387999534606934,
            -2.7242000102996826,
            -0.23589999973773956
          ]
        },
        {
          "atom_index": 979,
          "name": "CA",
          "element": "C",
          "coord": [
            1.7279000282287598,
            -2.688800096511841,
            -0.15209999680519104
          ]
        },
        {
          "atom_index": 980,
          "name": "C",
          "element": "C",
          "coord": [
            1.7648999691009521,
            -2.571000099182129,
            -0.065700002014637
          ]
        },
        {
          "atom_index": 981,
          "name": "O",
          "element": "O",
          "coord": [
            1.868299961090088,
            -2.5109000205993652,
            -0.08860000222921371
          ]
        },
        {
          "atom_index": 982,
          "name": "CB",
          "element": "C",
          "coord": [
            1.6859999895095825,
            -2.8032000064849854,
            -0.066600002348423
          ]
        },
        {
          "atom_index": 983,
          "name": "CG",
          "element": "C",
          "coord": [
            1.7922999858856201,
            -2.822200059890747,
            0.03620000183582306
          ]
        },
        {
          "atom_index": 984,
          "name": "CD",
          "element": "C",
          "coord": [
            1.7379000186920166,
            -2.935699939727783,
            0.11810000240802765
          ]
        },
        {
          "atom_index": 985,
          "name": "NE",
          "element": "N",
          "coord": [
            1.8436000347137451,
            -3.032599925994873,
            0.1242000013589859
          ]
        },
        {
          "atom_index": 986,
          "name": "CZ",
          "element": "C",
          "coord": [
            1.9319000244140625,
            -3.024399995803833,
            0.22089999914169312
          ]
        },
        {
          "atom_index": 987,
          "name": "NH1",
          "element": "N",
          "coord": [
            1.9212000370025635,
            -2.930799961090088,
            0.31439998745918274
          ]
        },
        {
          "atom_index": 988,
          "name": "NH2",
          "element": "N",
          "coord": [
            2.0311999320983887,
            -3.1124000549316406,
            0.22450000047683716
          ]
        }
      ]
    },
    {
      "id": "J:23",
      "chain": "J",
      "resseq": 23,
      "icode": "",
      "resname": "ILE",
      "hetflag": " ",
      "sasa": 2.3876442909240723,
      "atoms": [
        {
          "atom_index": 989,
          "name": "N",
          "element": "N",
          "coord": [
            1.6741000413894653,
            -2.533600091934204,
            0.023099999874830246
          ]
        },
        {
          "atom_index": 990,
          "name": "CA",
          "element": "C",
          "coord": [
            1.6967999935150146,
            -2.4221999645233154,
            0.1128000020980835
          ]
        },
        {
          "atom_index": 991,
          "name": "C",
          "element": "C",
          "coord": [
            1.7404999732971191,
            -2.4751999378204346,
            0.24729999899864197
          ]
        },
        {
          "atom_index": 992,
          "name": "O",
          "element": "O",
          "coord": [
            1.670699954032898,
            -2.555500030517578,
            0.3077000081539154
          ]
        },
        {
          "atom_index": 993,
          "name": "CB",
          "element": "C",
          "coord": [
            1.5713000297546387,
            -2.337399959564209,
            0.1282999962568283
          ]
        },
        {
          "atom_index": 994,
          "name": "CG1",
          "element": "C",
          "coord": [
            1.535599946975708,
            -2.2806999683380127,
            -0.008700000122189522
          ]
        },
        {
          "atom_index": 995,
          "name": "CG2",
          "element": "C",
          "coord": [
            1.5973999500274658,
            -2.223299980163574,
            0.22599999606609344
          ]
        },
        {
          "atom_index": 996,
          "name": "CD1",
          "element": "C",
          "coord": [
            1.3919999599456787,
            -2.2314999103546143,
            -0.016300000250339508
          ]
        }
      ]
    },
    {
      "id": "J:24",
      "chain": "J",
      "resseq": 24,
      "icode": "",
      "resname": "LEU",
      "hetflag": " ",
      "sasa": 0.0,
      "atoms": [
        {
          "atom_index": 997,
          "name": "N",
          "element": "N",
          "coord": [
            1.8559000492095947,
            -2.4307000637054443,
            0.2937999963760376
          ]
        },
        {
          "atom_index": 998,
          "name": "CA",
          "element": "C",
          "coord": [
            1.907099962234497,
            -2.475100040435791,
            0.4230000078678131
          ]
        },
        {
          "atom_index": 999,
          "name": "C",
          "element": "C",
          "coord": [
            1.8357000350952148,
            -2.4086999893188477,
            0.5412999987602234
          ]
        },
        {
          "atom_index": 1000,
          "name": "O",
          "element": "O",
          "coord": [
            1.7655999660491943,
            -2.3085999488830566,
            0.5256999731063843
          ]
        },
        {
          "atom_index": 1001,
          "name": "CB",
          "element": "C",
          "coord": [
            2.056999921798706,
            -2.4407999515533447,
            0.43549999594688416
          ]
        },
        {
          "atom_index": 1002,
          "name": "CG",
          "element": "C",
          "coord": [
            2.144200086593628,
            -2.507499933242798,
            0.3301999866962433
          ]
        },
        {
          "atom_index": 1003,
          "name": "CD1",
          "element": "C",
          "coord": [
            2.2911999225616455,
            -2.481300115585327,
            0.3637000024318695
          ]
        },
        {
          "atom_index": 1004,
          "name": "CD2",
          "element": "C",
          "coord": [
            2.1182000637054443,
            -2.657599925994873,
            0.3296999931335449
          ]
        }
      ]
    },
    {
      "id": "J:25",
      "chain": "J",
      "resseq": 25,
      "icode": "",
      "resname": "GLU",
      "hetflag": " ",
      "sasa": 3.0268664360046387,
      "atoms": [
        {
          "atom_index": 1005,
          "name": "N",
          "element": "N",
          "coord": [
            1.850600004196167,
            -2.4709999561309814,
            0.6581000089645386
          ]
        },
        {
          "atom_index": 1006,
          "name": "CA",
          "element": "C",
          "coord": [
            1.8071000576019287,
            -2.4212000370025635,
            0.7883999943733215
          ]
        },
        {
          "atom_index": 1007,
          "name": "C",
          "element": "C",
          "coord": [
            1.9336999654769897,
            -2.391700029373169,
            0.8637999892234802
          ]
        },
        {
          "atom_index": 1008,
          "name": "O",
          "element": "O",
          "coord": [
            2.0304999351501465,
            -2.4646999835968018,
            0.8460999727249146
          ]
        },
        {
          "atom_index": 1009,
          "name": "CB",
          "element": "C",
          "coord": [
            1.7310999631881714,
            -2.523900032043457,
            0.8734999895095825
          ]
        },
        {
          "atom_index": 1010,
          "name": "CG",
          "element": "C",
          "coord": [
            1.5985000133514404,
            -2.5564000606536865,
            0.8051999807357788
          ]
        },
        {
          "atom_index": 1011,
          "name": "CD",
          "element": "C",
          "coord": [
            1.5144000053405762,
            -2.6491000652313232,
            0.8863999843597412
          ]
        },
        {
          "atom_index": 1012,
          "name": "OE1",
          "element": "O",
          "coord": [
            1.5801000595092773,
            -2.7060999870300293,
            0.9847000241279602
          ]
        },
        {
          "atom_index": 1013,
          "name": "OE2",
          "element": "O",
          "coord": [
            1.3968000411987305,
            -2.6658999919891357,
            0.8623999953269958
          ]
        }
      ]
    },
    {
      "id": "J:26",
      "chain": "J",
      "resseq": 26,
      "icode": "",
      "resname": "ALA",
      "hetflag": " ",
      "sasa": 0.0,
      "atoms": [
        {
          "atom_index": 1014,
          "name": "N",
          "element": "N",
          "coord": [
            1.9322999715805054,
            -2.286600112915039,
            0.9447000026702881
          ]
        },
        {
          "atom_index": 1015,
          "name": "CA",
          "element": "C",
          "coord": [
            2.053299903869629,
            -2.2528998851776123,
            1.0161000490188599
          ]
        },
        {
          "atom_index": 1016,
          "name": "C",
          "element": "C",
          "coord": [
            2.0673000812530518,
            -2.350800037384033,
            1.1283999681472778
          ]
        },
        {
          "atom_index": 1017,
          "name": "O",
          "element": "O",
          "coord": [
            1.9680999517440796,
            -2.4072999954223633,
            1.170699954032898
          ]
        },
        {
          "atom_index": 1018,
          "name": "CB",
          "element": "C",
          "coord": [
            2.0264999866485596,
            -2.1173999309539795,
            1.0788999795913696
          ]
        }
      ]
    },
    {
      "id": "J:27",
      "chain": "J",
      "resseq": 27,
      "icode": "",
      "resname": "PRO",
      "hetflag": " ",
      "sasa": 0.19359277188777924,
      "atoms": [
        {
          "atom_index": 1019,
          "name": "N",
          "element": "N",
          "coord": [
            2.1877999305725098,
            -2.3666999340057373,
            1.1792000532150269
          ]
        },
        {
          "atom_index": 1020,
          "name": "CA",
          "element": "C",
          "coord": [
            2.2047998905181885,
            -2.452500104904175,
            1.2936999797821045
          ]
        },
        {
          "atom_index": 1021,
          "name": "C",
          "element": "C",
          "coord": [
            2.125,
            -2.39520001411438,
            1.4101999998092651
          ]
        },
        {
          "atom_index": 1022,
          "name": "O",
          "element": "O",
          "coord": [
            2.099100112915039,
            -2.274600028991699,
            1.4194999933242798
          ]
        },
        {
          "atom_index": 1023,
          "name": "CB",
          "element": "C",
          "coord": [
            2.354300022125244,
            -2.4458000659942627,
            1.3269000053405762
          ]
        },
        {
          "atom_index": 1024,
          "name": "CG",
          "element": "C",
          "coord": [
            2.424999952316284,
            -2.371000051498413,
            1.214900016784668
          ]
        },
        {
          "atom_index": 1025,
          "name": "CD",
          "element": "C",
          "coord": [
            2.316200017929077,
            -2.3122000694274902,
            1.1261999607086182
          ]
        }
      ]
    },
    {
      "id": "J:28",
      "chain": "J",
      "resseq": 28,
      "icode": "",
      "resname": "ALA",
      "hetflag": " ",
      "sasa": 2.3876442909240723,
      "atoms": [
        {
          "atom_index": 1026,
          "name": "N",
          "element": "N",
          "coord": [
            2.0866000652313232,
            -2.4800000190734863,
            1.5044000148773193
          ]
        },
        {
          "atom_index": 1027,
          "name": "CA",
          "element": "C",
          "coord": [
            2.0137999057769775,
            -2.43149995803833,
            1.6210999488830566
          ]
        },
        {
          "atom_index": 1028,
          "name": "C",
          "element": "C",
          "coord": [
            2.0936999320983887,
            -2.3250999450683594,
            1.6965999603271484
          ]
        },
        {
          "atom_index": 1029,
          "name": "O",
          "element": "O",
          "coord": [
            2.21589994430542,
            -2.3269999027252197,
            1.7064000368118286
          ]
        },
        {
          "atom_index": 1030,
          "name": "CB",
          "element": "C",
          "coord": [
            1.9811999797821045,
            -2.547300100326538,
            1.7143000364303589
          ]
        }
      ]
    },
    {
      "id": "J:29",
      "chain": "J",
      "resseq": 29,
      "icode": "",
      "resname": "PRO",
      "hetflag": " ",
      "sasa": 0.0,
      "atoms": [
        {
          "atom_index": 1031,
          "name": "N",
          "element": "N",
          "coord": [
            2.0239999294281006,
            -2.2288999557495117,
            1.7526999711990356
          ]
        },
        {
          "atom_index": 1032,
          "name": "CA",
          "element": "C",
          "coord": [
            2.0915000438690186,
            -2.1238999366760254,
            1.8250000476837158
          ]
        },
        {
          "atom_index": 1033,
          "name": "C",
          "element": "C",
          "coord": [
            2.1656999588012695,
            -2.178999900817871,
            1.944000005722046
          ]
        },
        {
          "atom_index": 1034,
          "name": "O",
          "element": "O",
          "coord": [
            2.1119000911712646,
            -2.261399984359741,
            2.015700101852417
          ]
        },
        {
          "atom_index": 1035,
          "name": "CB",
          "element": "C",
          "coord": [
            1.9831000566482544,
            -2.0306999683380127,
            1.8762999773025513
          ]
        },
        {
          "atom_index": 1036,
          "name": "CG",
          "element": "C",
          "coord": [
            1.8528000116348267,
            -2.074199914932251,
            1.8114999532699585
          ]
        },
        {
          "atom_index": 1037,
          "name": "CD",
          "element": "C",
          "coord": [
            1.8801000118255615,
            -2.2037999629974365,
            1.7374999523162842
          ]
        }
      ]
    },
    {
      "id": "J:30",
      "chain": "J",
      "resseq": 30,
      "icode": "",
      "resname": "ASP",
      "hetflag": " ",
      "sasa": 0.1899147629737854,
      "atoms": [
        {
          "atom_index": 1038,
          "name": "N",
          "element": "N",
          "coord": [
            2.2855000495910645,
            -2.1263999938964844,
            1.9677000045776367
          ]
        },
        {
          "atom_index": 1039,
          "name": "CA",
          "element": "C",
          "coord": [
            2.36680006980896,
            -2.1682000160217285,
            2.080199956893921
          ]
        },
        {
          "atom_index": 1040,
          "name": "C",
          "element": "C",
          "coord": [
            2.441800117492676,
            -2.0494000911712646,
            2.1370999813079834
          ]
        },
        {
          "atom_index": 1041,
          "name": "O",
          "element": "O",
          "coord": [
            2.4289000034332275,
            -1.9384000301361084,
            2.0880000591278076
          ]
        },
        {
          "atom_index": 1042,
          "name": "CB",
          "element": "C",
          "coord": [
            2.4588000774383545,
            -2.285900115966797,
            2.046299934387207
          ]
        },
        {
          "atom_index": 1043,
          "name": "CG",
          "element": "C",
          "coord": [
            2.5650999546051025,
            -2.2504000663757324,
            1.9470000267028809
          ]
        },
        {
          "atom_index": 1044,
          "name": "OD1",
          "element": "O",
          "coord": [
            2.5982000827789307,
            -2.1364998817443848,
            1.923699975013733
          ]
        },
        {
          "atom_index": 1045,
          "name": "OD2",
          "element": "O",
          "coord": [
            2.6180999279022217,
            -2.3545000553131104,
            1.88919997215271
          ]
        }
      ]
    },
    {
      "id": "J:31",
      "chain": "J",
      "resseq": 31,
      "icode": "",
      "resname": "ALA",
      "hetflag": " ",
      "sasa": 0.0,
      "atoms": [
        {
          "atom_index": 1046,
          "name": "N",
          "element": "N",
          "coord": [
            2.518399953842163,
            -2.0699000358581543,
            2.2428998947143555
          ]
        },
        {
          "atom_index": 1047,
          "name": "CA",
          "element": "C",
          "coord": [
            2.5875000953674316,
            -1.958899974822998,
            2.3060998916625977
          ]
        },
        {
          "atom_index": 1048,
          "name": "C",
          "element": "C",
          "coord": [
            2.686500072479248,
            -1.885699987411499,
            2.217400074005127
          ]
        },
        {
          "atom_index": 1049,
          "name": "O",
          "element": "O",
          "coord": [
            2.724299907684326,
            -1.7723000049591064,
            2.246299982070923
          ]
        },
        {
          "atom_index": 1050,
          "name": "CB",
          "element": "C",
          "coord": [
            2.663599967956543,
            -2.0102999210357666,
            2.4270999431610107
          ]
        }
      ]
    },
    {
      "id": "J:32",
      "chain": "J",
      "resseq": 32,
      "icode": "",
      "resname": "ARG",
      "hetflag": " ",
      "sasa": 0.0,
      "atoms": [
        {
          "atom_index": 1051,
          "name": "N",
          "element": "N",
          "coord": [
            2.7376999855041504,
            -1.9565999507904053,
            2.1175999641418457
          ]
        },
        {
          "atom_index": 1052,
          "name": "CA",
          "element": "C",
          "coord": [
            2.841399908065796,
            -1.9036999940872192,
            2.0297999382019043
          ]
        },
        {
          "atom_index": 1053,
          "name": "C",
          "element": "C",
          "coord": [
            2.787899971008301,
            -1.8300000429153442,
            1.9083000421524048
          ]
        },
        {
          "atom_index": 1054,
          "name": "O",
          "element": "O",
          "coord": [
            2.8659000396728516,
            -1.7899999618530273,
            1.8207999467849731
          ]
        },
        {
          "atom_index": 1055,
          "name": "CB",
          "element": "C",
          "coord": [
            2.936800003051758,
            -2.0123000144958496,
            1.9823999404907227
          ]
        },
        {
          "atom_index": 1056,
          "name": "CG",
          "element": "C",
          "coord": [
            3.015399932861328,
            -2.0780999660491943,
            2.0952999591827393
          ]
        },
        {
          "atom_index": 1057,
          "name": "CD",
          "element": "C",
          "coord": [
            3.0905001163482666,
            -1.9714000225067139,
            2.1714000701904297
          ]
        },
        {
          "atom_index": 1058,
          "name": "NE",
          "element": "N",
          "coord": [
            3.178800106048584,
            -2.0120999813079834,
            2.2804999351501465
          ]
        },
        {
          "atom_index": 1059,
          "name": "CZ",
          "element": "C",
          "coord": [
            3.2876999378204346,
            -2.0871999263763428,
            2.268399953842163
          ]
        },
        {
          "atom_index": 1060,
          "name": "NH1",
          "element": "N",
          "coord": [
            3.3210999965667725,
            -2.1452999114990234,
            2.154099941253662
          ]
        },
        {
          "atom_index": 1061,
          "name": "NH2",
          "element": "N",
          "coord": [
            3.3647000789642334,
            -2.1064999103546143,
            2.375200033187866
          ]
        }
      ]
    },
    {
      "id": "J:33",
      "chain": "J",
      "resseq": 33,
      "icode": "",
      "resname": "ARG",
      "hetflag": " ",
      "sasa": 0.0,
      "atoms": [
        {
          "atom_index": 1062,
          "name": "N",
          "element": "N",
          "coord": [
            2.6568000316619873,
            -1.8212000131607056,
            1.896399974822998
          ]
        },
        {
          "atom_index": 1063,
          "name": "CA",
          "element": "C",
          "coord": [
            2.602799892425537,
            -1.7510000467300415,
            1.7811000347137451
          ]
        },
        {
          "atom_index": 1064,
          "name": "C",
          "element": "C",
          "coord": [
            2.614500045776367,
            -1.6021000146865845,
            1.8099000453948975
          ]
        },
        {
          "atom_index": 1065,
          "name": "O",
          "element": "O",
          "coord": [
            2.5933001041412354,
            -1.559999942779541,
            1.9234000444412231
          ]
        },
        {
          "atom_index": 1066,
          "name": "CB",
          "element": "C",
          "coord": [
            2.4570999145507812,
            -1.7920000553131104,
            1.7553000450134277
          ]
        },
        {
          "atom_index": 1067,
          "name": "CG",
          "element": "C",
          "coord": [
            2.388400077819824,
            -1.7077000141143799,
            1.6471999883651733
          ]
        },
        {
          "atom_index": 1068,
          "name": "CD",
          "element": "C",
          "coord": [
            2.2392001152038574,
            -1.7359000444412231,
            1.6305999755859375
          ]
        },
        {
          "atom_index": 1069,
          "name": "NE",
          "element": "N",
          "coord": [
            2.209399938583374,
            -1.8631000518798828,
            1.5631999969482422
          ]
        },
        {
          "atom_index": 1070,
          "name": "CZ",
          "element": "C",
          "coord": [
            2.0936999320983887,
            -1.8906999826431274,
            1.5024000406265259
          ]
        },
        {
          "atom_index": 1071,
          "name": "NH1",
          "element": "N",
          "coord": [
            1.9989999532699585,
            -1.7973999977111816,
            1.496399998664856
          ]
        },
        {
          "atom_index": 1072,
          "name": "NH2",
          "element": "N",
          "coord": [
            2.0713999271392822,
            -2.0083999633789062,
            1.4436999559402466
          ]
        }
      ]
    },
    {
      "id": "J:34",
      "chain": "J",
      "resseq": 34,
      "icode": "",
      "resname": "VAL",
      "hetflag": " ",
      "sasa": 0.0,
      "atoms": [
        {
          "atom_index": 1073,
          "name": "N",
          "element": "N",
          "coord": [
            2.6442999839782715,
            -1.521399974822998,
            1.7093000411987305
          ]
        },
        {
          "atom_index": 1074,
          "name": "CA",
          "element": "C",
          "coord": [
            2.657099962234497,
            -1.3789000511169434,
            1.735200047492981
          ]
        },
        {
          "atom_index": 1075,
          "name": "C",
          "element": "C",
          "coord": [
            2.595099925994873,
            -1.3065999746322632,
            1.6196000576019287
          ]
        },
        {
          "atom_index": 1076,
          "name": "O",
          "element": "O",
          "coord": [
            2.599900007247925,
            -1.3559000492095947,
            1.5056999921798706
          ]
        },
        {
          "atom_index": 1077,
          "name": "CB",
          "element": "C",
          "coord": [
            2.802799940109253,
            -1.3395999670028687,
            1.7561999559402466
          ]
        },
        {
          "atom_index": 1078,
          "name": "CG1",
          "element": "C",
          "coord": [
            2.887500047683716,
            -1.3947999477386475,
            1.642799973487854
          ]
        },
        {
          "atom_index": 1079,
          "name": "CG2",
          "element": "C",
          "coord": [
            2.827399969100952,
            -1.1886999607086182,
            1.7647000551223755
          ]
        }
      ]
    },
    {
      "id": "J:35",
      "chain": "J",
      "resseq": 35,
      "icode": "",
      "resname": "TYR",
      "hetflag": " ",
      "sasa": 0.0,
      "atoms": [
        {
          "atom_index": 1080,
          "name": "N",
          "element": "N",
          "coord": [
            2.5308001041412354,
            -1.1955000162124634,
            1.6496000289916992
          ]
        },
        {
          "atom_index": 1081,
          "name": "CA",
          "element": "C",
          "coord": [
            2.464600086212158,
            -1.1172000169754028,
            1.5463999509811401
          ]
        },
        {
          "atom_index": 1082,
          "name": "C",
          "element": "C",
          "coord": [
            2.536099910736084,
            -0.9850000143051147,
            1.5266000032424927
          ]
        },
        {
          "atom_index": 1083,
          "name": "O",
          "element": "O",
          "coord": [
            2.560499906539917,
            -0.9143000245094299,
            1.6231000423431396
          ]
        },
        {
          "atom_index": 1084,
          "name": "CB",
          "element": "C",
          "coord": [
            2.319499969482422,
            -1.0839999914169312,
            1.5889999866485596
          ]
        },
        {
          "atom_index": 1085,
          "name": "CG",
          "element": "C",
          "coord": [
            2.2339000701904297,
            -1.207900047302246,
            1.6075999736785889
          ]
        },
        {
          "atom_index": 1086,
          "name": "CD1",
          "element": "C",
          "coord": [
            2.2460999488830566,
            -1.2824000120162964,
            1.7249000072479248
          ]
        },
        {
          "atom_index": 1087,
          "name": "CD2",
          "element": "C",
          "coord": [
            2.1458001136779785,
            -1.2526999711990356,
            1.5089999437332153
          ]
        },
        {
          "atom_index": 1088,
          "name": "CE1",
          "element": "C",
          "coord": [
            2.1686999797821045,
            -1.3970999717712402,
            1.7441999912261963
          ]
        },
        {
          "atom_index": 1089,
          "name": "CE2",
          "element": "C",
          "coord": [
            2.0655999183654785,
            -1.365399956703186,
            1.527899980545044
          ]
        },
        {
          "atom_index": 1090,
          "name": "CZ",
          "element": "C",
          "coord": [
            2.0790998935699463,
            -1.4388999938964844,
            1.645799994468689
          ]
        },
        {
          "atom_index": 1091,
          "name": "OH",
          "element": "O",
          "coord": [
            2.002000093460083,
            -1.5499999523162842,
            1.6684000492095947
          ]
        }
      ]
    },
    {
      "id": "J:36",
      "chain": "J",
      "resseq": 36,
      "icode": "",
      "resname": "VAL",
      "hetflag": " ",
      "sasa": 0.0,
      "atoms": [
        {
          "atom_index": 1092,
          "name": "N",
          "element": "N",
          "coord": [
            2.564500093460083,
            -0.9501000046730042,
            1.402400016784668
          ]
        },
        {
          "atom_index": 1093,
          "name": "CA",
          "element": "C",
          "coord": [
            2.626499891281128,
            -0.8230999708175659,
            1.3727999925613403
          ]
        },
        {
          "atom_index": 1094,
          "name": "C",
          "element": "C",
          "coord": [
            2.529400110244751,
            -0.7382000088691711,
            1.2907999753952026
          ]
        },
        {
          "atom_index": 1095,
          "name": "O",
          "element": "O",
          "coord": [
            2.4827001094818115,
            -0.7851999998092651,
            1.1872999668121338
          ]
        },
        {
          "atom_index": 1096,
          "name": "CB",
          "element": "C",
          "coord": [
            2.75600004196167,
            -0.8432000279426575,
            1.2950999736785889
          ]
        },
        {
          "atom_index": 1097,
          "name": "CG1",
          "element": "C",
          "coord": [
            2.8118999004364014,
            -0.7075999975204468,
            1.2544000148773193
          ]
        },
        {
          "atom_index": 1098,
          "name": "CG2",
          "element": "C",
          "coord": [
            2.860300064086914,
            -0.9096999764442444,
            1.385599970817566
          ]
        }
      ]
    },
    {
      "id": "J:37",
      "chain": "J",
      "resseq": 37,
      "icode": "",
      "resname": "ASN",
      "hetflag": " ",
      "sasa": 0.0,
      "atoms": [
        {
          "atom_index": 1099,
          "name": "N",
          "element": "N",
          "coord": [
            2.497499942779541,
            -0.6166999936103821,
            1.336899995803833
          ]
        },
        {
          "atom_index": 1100,
          "name": "CA",
          "element": "C",
          "coord": [
            2.41129994392395,
            -0.5273000001907349,
            1.261299967765808
          ]
        },
        {
          "atom_index": 1101,
          "name": "C",
          "element": "C",
          "coord": [
            2.4914000034332275,
            -0.42329999804496765,
            1.1852999925613403
          ]
        },
        {
          "atom_index": 1102,
          "name": "O",
          "element": "O",
          "coord": [
            2.5773000717163086,
            -0.3619999885559082,
            1.246000051498413
          ]
        },
        {
          "atom_index": 1103,
          "name": "CB",
          "element": "C",
          "coord": [
            2.3099000453948975,
            -0.4512999951839447,
            1.3490999937057495
          ]
        },
        {
          "atom_index": 1104,
          "name": "CG",
          "element": "C",
          "coord": [
            2.186000108718872,
            -0.5349000096321106,
            1.3695000410079956
          ]
        },
        {
          "atom_index": 1105,
          "name": "OD1",
          "element": "O",
          "coord": [
            2.1907999515533447,
            -0.6385999917984009,
            1.4361000061035156
          ]
        },
        {
          "atom_index": 1106,
          "name": "ND2",
          "element": "N",
          "coord": [
            2.082200050354004,
            -0.5026999711990356,
            1.2918000221252441
          ]
        }
      ]
    },
    {
      "id": "J:38",
      "chain": "J",
      "resseq": 38,
      "icode": "",
      "resname": "ASP",
      "hetflag": " ",
      "sasa": 0.0,
      "atoms": [
        {
          "atom_index": 1107,
          "name": "N",
          "element": "N",
          "coord": [
            2.454699993133545,
            -0.39660000801086426,
            1.059499979019165
          ]
        },
        {
          "atom_index": 1108,
          "name": "CA",
          "element": "C",
          "coord": [
            2.5197999477386475,
            -0.2953999936580658,
            0.9782999753952026
          ]
        },
        {
          "atom_index": 1109,
          "name": "C",
          "element": "C",
          "coord": [
            2.427000045776367,
            -0.17910000681877136,
            0.9517999887466431
          ]
        },
        {
          "atom_index": 1110,
          "name": "O",
          "element": "O",
          "coord": [
            2.3431999683380127,
            -0.19120000302791595,
            0.8622999787330627
          ]
        },
        {
          "atom_index": 1111,
          "name": "CB",
          "element": "C",
          "coord": [
            2.561199903488159,
            -0.3549000024795532,
            0.842199981212616
          ]
        },
        {
          "atom_index": 1112,
          "name": "CG",
          "element": "C",
          "coord": [
            2.6226000785827637,
            -0.25279998779296875,
            0.7504000067710876
          ]
        },
        {
          "atom_index": 1113,
          "name": "OD1",
          "element": "O",
          "coord": [
            2.6693999767303467,
            -0.14720000326633453,
            0.7900000214576721
          ]
        },
        {
          "atom_index": 1114,
          "name": "OD2",
          "element": "O",
          "coord": [
            2.611999988555908,
            -0.2847000062465668,
            0.6236000061035156
          ]
        }
      ]
    },
    {
      "id": "J:39",
      "chain": "J",
      "resseq": 39,
      "icode": "",
      "resname": "PRO",
      "hetflag": " ",
      "sasa": 0.0,
      "atoms": [
        {
          "atom_index": 1115,
          "name": "N",
          "element": "N",
          "coord": [
            2.437700033187866,
            -0.06780000030994415,
            1.0250999927520752
          ]
        },
        {
          "atom_index": 1116,
          "name": "CA",
          "element": "C",
          "coord": [
            2.352099895477295,
            0.04520000144839287,
            0.9973000288009644
          ]
        },
        {
          "atom_index": 1117,
          "name": "C",
          "element": "C",
          "coord": [
            2.3894999027252197,
            0.11460000276565552,
            0.8672999739646912
          ]
        },
        {
          "atom_index": 1118,
          "name": "O",
          "element": "O",
          "coord": [
            2.323899984359741,
            0.21070000529289246,
            0.828499972820282
          ]
        },
        {
          "atom_index": 1119,
          "name": "CB",
          "element": "C",
          "coord": [
            2.361799955368042,
            0.14090000092983246,
            1.1166000366210938
          ]
        },
        {
          "atom_index": 1120,
          "name": "CG",
          "element": "C",
          "coord": [
            2.4261999130249023,
            0.060100000351667404,
            1.2288000583648682
          ]
        },
        {
          "atom_index": 1121,
          "name": "CD",
          "element": "C",
          "coord": [
            2.4934000968933105,
            -0.059700001031160355,
            1.163100004196167
          ]
        }
      ]
    },
    {
      "id": "J:40",
      "chain": "J",
      "resseq": 40,
      "icode": "",
      "resname": "ALA",
      "hetflag": " ",
      "sasa": 0.0,
      "atoms": [
        {
          "atom_index": 1122,
          "name": "N",
          "element": "N",
          "coord": [
            2.498800039291382,
            0.06889999657869339,
            0.805400013923645
          ]
        },
        {
          "atom_index": 1123,
          "name": "CA",
          "element": "C",
          "coord": [
            2.5448999404907227,
            0.11800000071525574,
            0.6764000058174133
          ]
        },
        {
          "atom_index": 1124,
          "name": "C",
          "element": "C",
          "coord": [
            2.5560998916625977,
            0.26910001039505005,
            0.6676999926567078
          ]
        },
        {
          "atom_index": 1125,
          "name": "O",
          "element": "O",
          "coord": [
            2.5227999687194824,
            0.3269999921321869,
            0.5649999976158142
          ]
        },
        {
          "atom_index": 1126,
          "name": "CB",
          "element": "C",
          "coord": [
            2.4502999782562256,
            0.07129999995231628,
            0.5672000050544739
          ]
        }
      ]
    },
    {
      "id": "J:41",
      "chain": "J",
      "resseq": 41,
      "icode": "",
      "resname": "HIS",
      "hetflag": " ",
      "sasa": 0.0,
      "atoms": [
        {
          "atom_index": 1127,
          "name": "N",
          "element": "N",
          "coord": [
            2.6084001064300537,
            0.33399999141693115,
            0.7702999711036682
          ]
        },
        {
          "atom_index": 1128,
          "name": "CA",
          "element": "C",
          "coord": [
            2.6280999183654785,
            0.4779999852180481,
            0.7585999965667725
          ]
        },
        {
          "atom_index": 1129,
          "name": "C",
          "element": "C",
          "coord": [
            2.50219988822937,
            0.5562999844551086,
            0.7261000275611877
          ]
        },
        {
          "atom_index": 1130,
          "name": "O",
          "element": "O",
          "coord": [
            2.509700059890747,
            0.6521999835968018,
            0.6500999927520752
          ]
        },
        {
          "atom_index": 1131,
          "name": "CB",
          "element": "C",
          "coord": [
            2.7416000366210938,
            0.5146999955177307,
            0.6590999960899353
          ]
        },
        {
          "atom_index": 1132,
          "name": "CG",
          "element": "C",
          "coord": [
            2.8738999366760254,
            0.450300008058548,
            0.6926000118255615
          ]
        },
        {
          "atom_index": 1133,
          "name": "ND1",
          "element": "N",
          "coord": [
            2.9361000061035156,
            0.4693000018596649,
            0.8155999779701233
          ]
        },
        {
          "atom_index": 1134,
          "name": "CD2",
          "element": "C",
          "coord": [
            2.953900098800659,
            0.3686000108718872,
            0.6169999837875366
          ]
        },
        {
          "atom_index": 1135,
          "name": "CE1",
          "element": "C",
          "coord": [
            3.0483999252319336,
            0.3986000120639801,
            0.8133000135421753
          ]
        },
        {
          "atom_index": 1136,
          "name": "NE2",
          "element": "N",
          "coord": [
            3.062700033187866,
            0.3375999927520752,
            0.6953999996185303
          ]
        }
      ]
    },
    {
      "id": "J:42",
      "chain": "J",
      "resseq": 42,
      "icode": "",
      "resname": "PHE",
      "hetflag": " ",
      "sasa": 0.0,
      "atoms": [
        {
          "atom_index": 1137,
          "name": "N",
          "element": "N",
          "coord": [
            2.390000104904175,
            0.5180000066757202,
            0.7888000011444092
          ]
        },
        {
          "atom_index": 1138,
          "name": "CA",
          "element": "C",
          "coord": [
            2.2614998817443848,
            0.5845000147819519,
            0.7710000276565552
          ]
        },
        {
          "atom_index": 1139,
          "name": "C",
          "element": "C",
          "coord": [
            2.190999984741211,
            0.5575000047683716,
            0.6384000182151794
          ]
        },
        {
          "atom_index": 1140,
          "name": "O",
          "element": "O",
          "coord": [
            2.1059000492095947,
            0.6360999941825867,
            0.5978000164031982
          ]
        },
        {
          "atom_index": 1141,
          "name": "CB",
          "element": "C",
          "coord": [
            2.271199941635132,
            0.7361999750137329,
            0.788100004196167
          ]
        },
        {
          "atom_index": 1142,
          "name": "CG",
          "element": "C",
          "coord": [
            2.3273000717163086,
            0.7785999774932861,
            0.9210000038146973
          ]
        },
        {
          "atom_index": 1143,
          "name": "CD1",
          "element": "C",
          "coord": [
            2.271199941635132,
            0.7314000129699707,
            1.0392999649047852
          ]
        },
        {
          "atom_index": 1144,
          "name": "CD2",
          "element": "C",
          "coord": [
            2.4330999851226807,
            0.8689000010490417,
            0.928600013256073
          ]
        },
        {
          "atom_index": 1145,
          "name": "CE1",
          "element": "C",
          "coord": [
            2.316999912261963,
            0.7738999724388123,
            1.1640000343322754
          ]
        },
        {
          "atom_index": 1146,
          "name": "CE2",
          "element": "C",
          "coord": [
            2.481800079345703,
            0.911300003528595,
            1.0520999431610107
          ]
        },
        {
          "atom_index": 1147,
          "name": "CZ",
          "element": "C",
          "coord": [
            2.422600030899048,
            0.8646000027656555,
            1.1692999601364136
          ]
        }
      ]
    },
    {
      "id": "J:43",
      "chain": "J",
      "resseq": 43,
      "icode": "",
      "resname": "ALA",
      "hetflag": " ",
      "sasa": 0.0,
      "atoms": [
        {
          "atom_index": 1148,
          "name": "N",
          "element": "N",
          "coord": [
            2.2269999980926514,
            0.45179998874664307,
            0.5684000253677368
          ]
        },
        {
          "atom_index": 1149,
          "name": "CA",
          "element": "C",
          "coord": [
            2.159899950027466,
            0.4187999963760376,
            0.4438000023365021
          ]
        },
        {
          "atom_index": 1150,
          "name": "C",
          "element": "C",
          "coord": [
            2.0157999992370605,
            0.37880000472068787,
            0.4708999991416931
          ]
        },
        {
          "atom_index": 1151,
          "name": "O",
          "element": "O",
          "coord": [
            1.9838999509811401,
            0.3285999894142151,
            0.5782999992370605
          ]
        },
        {
          "atom_index": 1152,
          "name": "CB",
          "element": "C",
          "coord": [
            2.229099988937378,
            0.30300000309944153,
            0.37369999289512634
          ]
        }
      ]
    },
    {
      "id": "J:44",
      "chain": "J",
      "resseq": 44,
      "icode": "",
      "resname": "ALA",
      "hetflag": " ",
      "sasa": 0.0,
      "atoms": [
        {
          "atom_index": 1153,
          "name": "N",
          "element": "N",
          "coord": [
            1.9306999444961548,
            0.3953000009059906,
            0.36980000138282776
          ]
        },
        {
          "atom_index": 1154,
          "name": "CA",
          "element": "C",
          "coord": [
            1.789199948310852,
            0.3628999888896942,
            0.38029998540878296
          ]
        },
        {
          "atom_index": 1155,
          "name": "C",
          "element": "C",
          "coord": [
            1.756100058555603,
            0.21770000457763672,
            0.40310001373291016
          ]
        },
        {
          "atom_index": 1156,
          "name": "O",
          "element": "O",
          "coord": [
            1.6461999416351318,
            0.18950000405311584,
            0.45249998569488525
          ]
        },
        {
          "atom_index": 1157,
          "name": "CB",
          "element": "C",
          "coord": [
            1.7067999839782715,
            0.41429999470710754,
            0.2621000111103058
          ]
        }
      ]
    },
    {
      "id": "J:45",
      "chain": "J",
      "resseq": 45,
      "icode": "",
      "resname": "VAL",
      "hetflag": " ",
      "sasa": 0.0,
      "atoms": [
        {
          "atom_index": 1158,
          "name": "N",
          "element": "N",
          "coord": [
            1.84660005569458,
            0.12610000371932983,
            0.36489999294281006
          ]
        },
        {
          "atom_index": 1159,
          "name": "CA",
          "element": "C",
          "coord": [
            1.8264000415802002,
            -0.01590000092983246,
            0.38960000872612
          ]
        },
        {
          "atom_index": 1160,
          "name": "C",
          "element": "C",
          "coord": [
            1.9499000310897827,
            -0.07450000196695328,
            0.45419999957084656
          ]
        },
        {
          "atom_index": 1161,
          "name": "O",
          "element": "O",
          "coord": [
            2.0613999366760254,
            -0.032499998807907104,
            0.4244999885559082
          ]
        },
        {
          "atom_index": 1162,
          "name": "CB",
          "element": "C",
          "coord": [
            1.788699984550476,
            -0.09809999912977219,
            0.2678000032901764
          ]
        },
        {
          "atom_index": 1163,
          "name": "CG1",
          "element": "C",
          "coord": [
            1.6606999635696411,
            -0.042500000447034836,
            0.2076999992132187
          ]
        },
        {
          "atom_index": 1164,
          "name": "CG2",
          "element": "C",
          "coord": [
            1.9018000364303589,
            -0.10109999775886536,
            0.1670999974012375
          ]
        }
      ]
    },
    {
      "id": "J:46",
      "chain": "J",
      "resseq": 46,
      "icode": "",
      "resname": "THR",
      "hetflag": " ",
      "sasa": 0.0,
      "atoms": [
        {
          "atom_index": 1165,
          "name": "N",
          "element": "N",
          "coord": [
            1.9312000274658203,
            -0.1729000061750412,
            0.5425999760627747
          ]
        },
        {
          "atom_index": 1166,
          "name": "CA",
          "element": "C",
          "coord": [
            2.043800115585327,
            -0.22769999504089355,
            0.6144000291824341
          ]
        },
        {
          "atom_index": 1167,
          "name": "C",
          "element": "C",
          "coord": [
            2.04229998588562,
            -0.3797999918460846,
            0.6193000078201294
          ]
        },
        {
          "atom_index": 1168,
          "name": "O",
          "element": "O",
          "coord": [
            1.9510999917984009,
            -0.4449999928474426,
            0.5688999891281128
          ]
        },
        {
          "atom_index": 1169,
          "name": "CB",
          "element": "C",
          "coord": [
            2.0399999618530273,
            -0.17229999601840973,
            0.7587000131607056
          ]
        },
        {
          "atom_index": 1170,
          "name": "OG1",
          "element": "O",
          "coord": [
            1.9124000072479248,
            -0.20509999990463257,
            0.8101999759674072
          ]
        },
        {
          "atom_index": 1171,
          "name": "CG2",
          "element": "C",
          "coord": [
            2.054800033569336,
            -0.019099999219179153,
            0.7620000243186951
          ]
        }
      ]
    },
    {
      "id": "J:47",
      "chain": "J",
      "resseq": 47,
      "icode": "",
      "resname": "GLN",
      "hetflag": " ",
      "sasa": 0.22156311571598053,
      "atoms": [
        {
          "atom_index": 1172,
          "name": "N",
          "element": "N",
          "coord": [
            2.1442999839782715,
            -0.43869999051094055,
            0.6844000220298767
          ]
        },
        {
          "atom_index": 1173,
          "name": "CA",
          "element": "C",
          "coord": [
            2.153599977493286,
            -0.5835999846458435,
            0.6933000087738037
          ]
        },
        {
          "atom_index": 1174,
          "name": "C",
          "element": "C",
          "coord": [
            2.2026000022888184,
            -0.6280999779701233,
            0.8292999863624573
          ]
        },
        {
          "atom_index": 1175,
          "name": "O",
          "element": "O",
          "coord": [
            2.278700113296509,
            -0.5577999949455261,
            0.8949000239372253
          ]
        },
        {
          "atom_index": 1176,
          "name": "CB",
          "element": "C",
          "coord": [
            2.2544000148773193,
            -0.637499988079071,
            0.5900999903678894
          ]
        },
        {
          "atom_index": 1177,
          "name": "CG",
          "element": "C",
          "coord": [
            2.2042999267578125,
            -0.6180999875068665,
            0.44600000977516174
          ]
        },
        {
          "atom_index": 1178,
          "name": "CD",
          "element": "C",
          "coord": [
            2.311300039291382,
            -0.637499988079071,
            0.34139999747276306
          ]
        },
        {
          "atom_index": 1179,
          "name": "OE1",
          "element": "O",
          "coord": [
            2.416300058364868,
            -0.5710999965667725,
            0.3443000018596649
          ]
        },
        {
          "atom_index": 1180,
          "name": "NE2",
          "element": "N",
          "coord": [
            2.2857000827789307,
            -0.7315000295639038,
            0.250900000333786
          ]
        }
      ]
    },
    {
      "id": "J:48",
      "chain": "J",
      "resseq": 48,
      "icode": "",
      "resname": "GLN",
      "hetflag": " ",
      "sasa": 0.0,
      "atoms": [
        {
          "atom_index": 1181,
          "name": "N",
          "element": "N",
          "coord": [
            2.166100025177002,
            -0.75,
            0.8665000200271606
          ]
        },
        {
          "atom_index": 1182,
          "name": "CA",
          "element": "C",
          "coord": [
            2.211899995803833,
            -0.8105999827384949,
            0.9894000291824341
          ]
        },
        {
          "atom_index": 1183,
          "name": "C",
          "element": "C",
          "coord": [
            2.2755000591278076,
            -0.9424999952316284,
            0.9505000114440918
          ]
        },
        {
          "atom_index": 1184,
          "name": "O",
          "element": "O",
          "coord": [
            2.221299886703491,
            -1.0133999586105347,
            0.866599977016449
          ]
        },
        {
          "atom_index": 1185,
          "name": "CB",
          "element": "C",
          "coord": [
            2.093899965286255,
            -0.8432000279426575,
            1.0841000080108643
          ]
        },
        {
          "atom_index": 1186,
          "name": "CG",
          "element": "C",
          "coord": [
            2.1333000659942627,
            -0.9003999829292297,
            1.2236000299453735
          ]
        },
        {
          "atom_index": 1187,
          "name": "CD",
          "element": "C",
          "coord": [
            2.012700080871582,
            -0.9422000050544739,
            1.308500051498413
          ]
        },
        {
          "atom_index": 1188,
          "name": "OE1",
          "element": "O",
          "coord": [
            1.9220999479293823,
            -1.013200044631958,
            1.2623000144958496
          ]
        },
        {
          "atom_index": 1189,
          "name": "NE2",
          "element": "N",
          "coord": [
            2.0069000720977783,
            -0.8925999999046326,
            1.4319000244140625
          ]
        }
      ]
    },
    {
      "id": "J:49",
      "chain": "J",
      "resseq": 49,
      "icode": "",
      "resname": "PHE",
      "hetflag": " ",
      "sasa": 0.0,
      "atoms": [
        {
          "atom_index": 1190,
          "name": "N",
          "element": "N",
          "coord": [
            2.391400098800659,
            -0.9728999733924866,
            1.0074000358581543
          ]
        },
        {
          "atom_index": 1191,
          "name": "CA",
          "element": "C",
          "coord": [
            2.458899974822998,
            -1.097499966621399,
            0.9771000146865845
          ]
        },
        {
          "atom_index": 1192,
          "name": "C",
          "element": "C",
          "coord": [
            2.450000047683716,
            -1.1900999546051025,
            1.09660005569458
          ]
        },
        {
          "atom_index": 1193,
          "name": "O",
          "element": "O",
          "coord": [
            2.47189998626709,
            -1.1447999477386475,
            1.208400011062622
          ]
        },
        {
          "atom_index": 1194,
          "name": "CB",
          "element": "C",
          "coord": [
            2.606800079345703,
            -1.0698000192642212,
            0.9452000260353088
          ]
        },
        {
          "atom_index": 1195,
          "name": "CG",
          "element": "C",
          "coord": [
            2.6231000423431396,
            -0.9778000116348267,
            0.8259000182151794
          ]
        },
        {
          "atom_index": 1196,
          "name": "CD1",
          "element": "C",
          "coord": [
            2.612799882888794,
            -0.8399999737739563,
            0.8450999855995178
          ]
        },
        {
          "atom_index": 1197,
          "name": "CD2",
          "element": "C",
          "coord": [
            2.6512999534606934,
            -1.0267000198364258,
            0.6980000138282776
          ]
        },
        {
          "atom_index": 1198,
          "name": "CE1",
          "element": "C",
          "coord": [
            2.6278998851776123,
            -0.7508999705314636,
            0.7390999794006348
          ]
        },
        {
          "atom_index": 1199,
          "name": "CE2",
          "element": "C",
          "coord": [
            2.6666998863220215,
            -0.9394000172615051,
            0.589900016784668
          ]
        },
        {
          "atom_index": 1200,
          "name": "CZ",
          "element": "C",
          "coord": [
            2.6526999473571777,
            -0.8019999861717224,
            0.6115999817848206
          ]
        }
      ]
    },
    {
      "id": "J:50",
      "chain": "J",
      "resseq": 50,
      "icode": "",
      "resname": "VAL",
      "hetflag": " ",
      "sasa": 0.0,
      "atoms": [
        {
          "atom_index": 1201,
          "name": "N",
          "element": "N",
          "coord": [
            2.411799907684326,
            -1.315999984741211,
            1.0743999481201172
          ]
        },
        {
          "atom_index": 1202,
          "name": "CA",
          "element": "C",
          "coord": [
            2.4030001163482666,
            -1.413599967956543,
            1.1822999715805054
          ]
        },
        {
          "atom_index": 1203,
          "name": "C",
          "element": "C",
          "coord": [
            2.5288000106811523,
            -1.4957000017166138,
            1.1710000038146973
          ]
        },
        {
          "atom_index": 1204,
          "name": "O",
          "element": "O",
          "coord": [
            2.550600051879883,
            -1.5507999658584595,
            1.0642000436782837
          ]
        },
        {
          "atom_index": 1205,
          "name": "CB",
          "element": "C",
          "coord": [
            2.2813000679016113,
            -1.5026999711990356,
            1.1604000329971313
          ]
        },
        {
          "atom_index": 1206,
          "name": "CG1",
          "element": "C",
          "coord": [
            2.269200086593628,
            -1.593000054359436,
            1.2806999683380127
          ]
        },
        {
          "atom_index": 1207,
          "name": "CG2",
          "element": "C",
          "coord": [
            2.1547999382019043,
            -1.4185999631881714,
            1.1476999521255493
          ]
        }
      ]
    },
    {
      "id": "J:51",
      "chain": "J",
      "resseq": 51,
      "icode": "",
      "resname": "ILE",
      "hetflag": " ",
      "sasa": 0.0,
      "atoms": [
        {
          "atom_index": 1208,
          "name": "N",
          "element": "N",
          "coord": [
            2.6133999824523926,
            -1.5046000480651855,
            1.2741999626159668
          ]
        },
        {
          "atom_index": 1209,
          "name": "CA",
          "element": "C",
          "coord": [
            2.740600109100342,
            -1.5714999437332153,
            1.2568999528884888
          ]
        },
        {
          "atom_index": 1210,
          "name": "C",
          "element": "C",
          "coord": [
            2.761899948120117,
            -1.6785000562667847,
            1.3609000444412231
          ]
        },
        {
          "atom_index": 1211,
          "name": "O",
          "element": "O",
          "coord": [
            2.7202999591827393,
            -1.6605000495910645,
            1.4753999710083008
          ]
        },
        {
          "atom_index": 1212,
          "name": "CB",
          "element": "C",
          "coord": [
            2.850399971008301,
            -1.4652999639511108,
            1.2771999835968018
          ]
        },
        {
          "atom_index": 1213,
          "name": "CG1",
          "element": "C",
          "coord": [
            2.846299886703491,
            -1.3658000230789185,
            1.1598999500274658
          ]
        },
        {
          "atom_index": 1214,
          "name": "CG2",
          "element": "C",
          "coord": [
            2.9911000728607178,
            -1.5254000425338745,
            1.2903000116348267
          ]
        },
        {
          "atom_index": 1215,
          "name": "CD1",
          "element": "C",
          "coord": [
            2.8940999507904053,
            -1.2245999574661255,
            1.1928999423980713
          ]
        }
      ]
    },
    {
      "id": "J:52",
      "chain": "J",
      "resseq": 52,
      "icode": "",
      "resname": "ASP",
      "hetflag": " ",
      "sasa": 0.0,
      "atoms": [
        {
          "atom_index": 1216,
          "name": "N",
          "element": "N",
          "coord": [
            2.8248000144958496,
            -1.7891000509262085,
            1.3210999965667725
          ]
        },
        {
          "atom_index": 1217,
          "name": "CA",
          "element": "C",
          "coord": [
            2.8610999584198,
            -1.892300009727478,
            1.4191999435424805
          ]
        },
        {
          "atom_index": 1218,
          "name": "C",
          "element": "C",
          "coord": [
            2.9979000091552734,
            -1.8525999784469604,
            1.4723999500274658
          ]
        },
        {
          "atom_index": 1219,
          "name": "O",
          "element": "O",
          "coord": [
            3.097100019454956,
            -1.8600000143051147,
            1.4013999700546265
          ]
        },
        {
          "atom_index": 1220,
          "name": "CB",
          "element": "C",
          "coord": [
            2.862499952316284,
            -2.0325000286102295,
            1.3531999588012695
          ]
        },
        {
          "atom_index": 1221,
          "name": "CG",
          "element": "C",
          "coord": [
            2.9168999195098877,
            -2.1477999687194824,
            1.4351999759674072
          ]
        },
        {
          "atom_index": 1222,
          "name": "OD1",
          "element": "O",
          "coord": [
            2.974100112915039,
            -2.1164000034332275,
            1.547700047492981
          ]
        },
        {
          "atom_index": 1223,
          "name": "OD2",
          "element": "O",
          "coord": [
            2.9168999195098877,
            -2.2613000869750977,
            1.3947999477386475
          ]
        }
      ]
    },
    {
      "id": "J:53",
      "chain": "J",
      "resseq": 53,
      "icode": "",
      "resname": "GLY",
      "hetflag": " ",
      "sasa": 0.0,
      "atoms": [
        {
          "atom_index": 1224,
          "name": "N",
          "element": "N",
          "coord": [
            3.007999897003174,
            -1.8065999746322632,
            1.5964000225067139
          ]
        },
        {
          "atom_index": 1225,
          "name": "CA",
          "element": "C",
          "coord": [
            3.136699914932251,
            -1.7603000402450562,
            1.6434999704360962
          ]
        },
        {
          "atom_index": 1226,
          "name": "C",
          "element": "C",
          "coord": [
            3.244499921798706,
            -1.8675999641418457,
            1.6576000452041626
          ]
        },
        {
          "atom_index": 1227,
          "name": "O",
          "element": "O",
          "coord": [
            3.3640999794006348,
            -1.8402999639511108,
            1.6598000526428223
          ]
        }
      ]
    },
    {
      "id": "J:54",
      "chain": "J",
      "resseq": 54,
      "icode": "",
      "resname": "GLU",
      "hetflag": " ",
      "sasa": 1.7473831176757812,
      "atoms": [
        {
          "atom_index": 1228,
          "name": "N",
          "element": "N",
          "coord": [
            3.2030999660491943,
            -1.9918999671936035,
            1.669100046157837
          ]
        },
        {
          "atom_index": 1229,
          "name": "CA",
          "element": "C",
          "coord": [
            3.301300048828125,
            -2.0964999198913574,
            1.688599944114685
          ]
        },
        {
          "atom_index": 1230,
          "name": "C",
          "element": "C",
          "coord": [
            3.3705999851226807,
            -2.1273999214172363,
            1.5583000183105469
          ]
        },
        {
          "atom_index": 1231,
          "name": "O",
          "element": "O",
          "coord": [
            3.4916999340057373,
            -2.145400047302246,
            1.5513999462127686
          ]
        },
        {
          "atom_index": 1232,
          "name": "CB",
          "element": "C",
          "coord": [
            3.228300094604492,
            -2.221299886703491,
            1.7389999628067017
          ]
        },
        {
          "atom_index": 1233,
          "name": "CG",
          "element": "C",
          "coord": [
            3.3215999603271484,
            -2.3417999744415283,
            1.7598999738693237
          ]
        },
        {
          "atom_index": 1234,
          "name": "CD",
          "element": "C",
          "coord": [
            3.41129994392395,
            -2.3285000324249268,
            1.879699945449829
          ]
        },
        {
          "atom_index": 1235,
          "name": "OE1",
          "element": "O",
          "coord": [
            3.3691000938415527,
            -2.3029000759124756,
            1.9900000095367432
          ]
        },
        {
          "atom_index": 1236,
          "name": "OE2",
          "element": "O",
          "coord": [
            3.5387001037597656,
            -2.341099977493286,
            1.8522000312805176
          ]
        }
      ]
    },
    {
      "id": "J:55",
      "chain": "J",
      "resseq": 55,
      "icode": "",
      "resname": "ALA",
      "hetflag": " ",
      "sasa": 0.9268711805343628,
      "atoms": [
        {
          "atom_index": 1237,
          "name": "N",
          "element": "N",
          "coord": [
            3.289299964904785,
            -2.1298999786376953,
            1.4536999464035034
          ]
        },
        {
          "atom_index": 1238,
          "name": "CA",
          "element": "C",
          "coord": [
            3.338599920272827,
            -2.1568000316619873,
            1.319599986076355
          ]
        },
        {
          "atom_index": 1239,
          "name": "C",
          "element": "C",
          "coord": [
            3.386399984359741,
            -2.033799886703491,
            1.2451000213623047
          ]
        },
        {
          "atom_index": 1240,
          "name": "O",
          "element": "O",
          "coord": [
            3.4635000228881836,
            -2.0457000732421875,
            1.1516000032424927
          ]
        },
        {
          "atom_index": 1241,
          "name": "CB",
          "element": "C",
          "coord": [
            3.2344000339508057,
            -2.23009991645813,
            1.2376999855041504
          ]
        }
      ]
    },
    {
      "id": "J:56",
      "chain": "J",
      "resseq": 56,
      "icode": "",
      "resname": "GLY",
      "hetflag": " ",
      "sasa": 0.0,
      "atoms": [
        {
          "atom_index": 1242,
          "name": "N",
          "element": "N",
          "coord": [
            3.3389999866485596,
            -1.9156999588012695,
            1.2826000452041626
          ]
        },
        {
          "atom_index": 1243,
          "name": "CA",
          "element": "C",
          "coord": [
            3.381999969482422,
            -1.7955000400543213,
            1.2125999927520752
          ]
        },
        {
          "atom_index": 1244,
          "name": "C",
          "element": "C",
          "coord": [
            3.31850004196167,
            -1.7998000383377075,
            1.075700044631958
          ]
        },
        {
          "atom_index": 1245,
          "name": "O",
          "element": "O",
          "coord": [
            3.379699945449829,
            -1.7656999826431274,
            0.9747999906539917
          ]
        }
      ]
    },
    {
      "id": "J:57",
      "chain": "J",
      "resseq": 57,
      "icode": "",
      "resname": "ARG",
      "hetflag": " ",
      "sasa": 1.1711193323135376,
      "atoms": [
        {
          "atom_index": 1246,
          "name": "N",
          "element": "N",
          "coord": [
            3.1916000843048096,
            -1.8402999639511108,
            1.0744999647140503
          ]
        },
        {
          "atom_index": 1247,
          "name": "CA",
          "element": "C",
          "coord": [
            3.1171000003814697,
            -1.855299949645996,
            0.9502000212669373
          ]
        },
        {
          "atom_index": 1248,
          "name": "C",
          "element": "C",
          "coord": [
            2.9821999073028564,
            -1.7841999530792236,
            0.951200008392334
          ]
        },
        {
          "atom_index": 1249,
          "name": "O",
          "element": "O",
          "coord": [
            2.9082999229431152,
            -1.792099952697754,
            1.0469000339508057
          ]
        },
        {
          "atom_index": 1250,
          "name": "CB",
          "element": "C",
          "coord": [
            3.091399908065796,
            -2.005199909210205,
            0.9283999800682068
          ]
        },
        {
          "atom_index": 1251,
          "name": "CG",
          "element": "C",
          "coord": [
            3.011399984359741,
            -2.037899971008301,
            0.8026000261306763
          ]
        },
        {
          "atom_index": 1252,
          "name": "CD",
          "element": "C",
          "coord": [
            3.009999990463257,
            -2.185699939727783,
            0.7620999813079834
          ]
        },
        {
          "atom_index": 1253,
          "name": "NE",
          "element": "N",
          "coord": [
            2.9086999893188477,
            -2.208400011062622,
            0.6586999893188477
          ]
        },
        {
          "atom_index": 1254,
          "name": "CZ",
          "element": "C",
          "coord": [
            2.927000045776367,
            -2.2053000926971436,
            0.5263000130653381
          ]
        },
        {
          "atom_index": 1255,
          "name": "NH1",
          "element": "N",
          "coord": [
            3.0490000247955322,
            -2.187999963760376,
            0.4772000014781952
          ]
        },
        {
          "atom_index": 1256,
          "name": "NH2",
          "element": "N",
          "coord": [
            2.8252999782562256,
            -2.220599889755249,
            0.4408999979496002
          ]
        }
      ]
    },
    {
      "id": "J:58",
      "chain": "J",
      "resseq": 58,
      "icode": "",
      "resname": "VAL",
      "hetflag": " ",
      "sasa": 0.0,
      "atoms": [
        {
          "atom_index": 1257,
          "name": "N",
          "element": "N",
          "coord": [
            2.9470999240875244,
            -1.7142000198364258,
            0.8428999781608582
          ]
        },
        {
          "atom_index": 1258,
          "name": "CA",
          "element": "C",
          "coord": [
            2.815999984741211,
            -1.653499960899353,
            0.8327000141143799
          ]
        },
        {
          "atom_index": 1259,
          "name": "C",
          "element": "C",
          "coord": [
            2.71560001373291,
            -1.764299988746643,
            0.8102999925613403
          ]
        },
        {
          "atom_index": 1260,
          "name": "O",
          "element": "O",
          "coord": [
            2.7318999767303467,
            -1.841599941253662,
            0.7160000205039978
          ]
        },
        {
          "atom_index": 1261,
          "name": "CB",
          "element": "C",
          "coord": [
            2.8089001178741455,
            -1.554800033569336,
            0.7161999940872192
          ]
        },
        {
          "atom_index": 1262,
          "name": "CG1",
          "element": "C",
          "coord": [
            2.6651999950408936,
            -1.5052000284194946,
            0.6988000273704529
          ]
        },
        {
          "atom_index": 1263,
          "name": "CG2",
          "element": "C",
          "coord": [
            2.898900032043457,
            -1.4368000030517578,
            0.7491000294685364
          ]
        }
      ]
    },
    {
      "id": "J:59",
      "chain": "J",
      "resseq": 59,
      "icode": "",
      "resname": "ILE",
      "hetflag": " ",
      "sasa": 0.0,
      "atoms": [
        {
          "atom_index": 1264,
          "name": "N",
          "element": "N",
          "coord": [
            2.6136999130249023,
            -1.773800015449524,
            0.8956000208854675
          ]
        },
        {
          "atom_index": 1265,
          "name": "CA",
          "element": "C",
          "coord": [
            2.513000011444092,
            -1.8766000270843506,
            0.8866999745368958
          ]
        },
        {
          "atom_index": 1266,
          "name": "C",
          "element": "C",
          "coord": [
            2.379199981689453,
            -1.8280999660491943,
            0.8348000049591064
          ]
        },
        {
          "atom_index": 1267,
          "name": "O",
          "element": "O",
          "coord": [
            2.288300037384033,
            -1.9084999561309814,
            0.8122000098228455
          ]
        },
        {
          "atom_index": 1268,
          "name": "CB",
          "element": "C",
          "coord": [
            2.4986000061035156,
            -1.9596999883651733,
            1.0146000385284424
          ]
        },
        {
          "atom_index": 1269,
          "name": "CG1",
          "element": "C",
          "coord": [
            2.4700000286102295,
            -1.871999979019165,
            1.1358000040054321
          ]
        },
        {
          "atom_index": 1270,
          "name": "CG2",
          "element": "C",
          "coord": [
            2.63070011138916,
            -2.033900022506714,
            1.0388000011444092
          ]
        },
        {
          "atom_index": 1271,
          "name": "CD1",
          "element": "C",
          "coord": [
            2.4140000343322754,
            -1.9508999586105347,
            1.2551000118255615
          ]
        }
      ]
    },
    {
      "id": "J:60",
      "chain": "J",
      "resseq": 60,
      "icode": "",
      "resname": "GLY",
      "hetflag": " ",
      "sasa": 0.0,
      "atoms": [
        {
          "atom_index": 1272,
          "name": "N",
          "element": "N",
          "coord": [
            2.3661000728607178,
            -1.6960999965667725,
            0.8185999989509583
          ]
        },
        {
          "atom_index": 1273,
          "name": "CA",
          "element": "C",
          "coord": [
            2.24180006980896,
            -1.6385999917984009,
            0.7681000232696533
          ]
        },
        {
          "atom_index": 1274,
          "name": "C",
          "element": "C",
          "coord": [
            2.245300054550171,
            -1.4864000082015991,
            0.7738000154495239
          ]
        },
        {
          "atom_index": 1275,
          "name": "O",
          "element": "O",
          "coord": [
            2.3406999111175537,
            -1.4277000427246094,
            0.8252999782562256
          ]
        }
      ]
    },
    {
      "id": "J:61",
      "chain": "J",
      "resseq": 61,
      "icode": "",
      "resname": "MET",
      "hetflag": " ",
      "sasa": 0.0,
      "atoms": [
        {
          "atom_index": 1276,
          "name": "N",
          "element": "N",
          "coord": [
            2.142699956893921,
            -1.424399971961975,
            0.7174999713897705
          ]
        },
        {
          "atom_index": 1277,
          "name": "CA",
          "element": "C",
          "coord": [
            2.1310999393463135,
            -1.2795000076293945,
            0.7146999835968018
          ]
        },
        {
          "atom_index": 1278,
          "name": "C",
          "element": "C",
          "coord": [
            1.986299991607666,
            -1.242900013923645,
            0.7289999723434448
          ]
        },
        {
          "atom_index": 1279,
          "name": "O",
          "element": "O",
          "coord": [
            1.8985999822616577,
            -1.3276000022888184,
            0.711899995803833
          ]
        },
        {
          "atom_index": 1280,
          "name": "CB",
          "element": "C",
          "coord": [
            2.1821000576019287,
            -1.226199984550476,
            0.5788000226020813
          ]
        },
        {
          "atom_index": 1281,
          "name": "CG",
          "element": "C",
          "coord": [
            2.3324999809265137,
            -1.2440999746322632,
            0.5712000131607056
          ]
        },
        {
          "atom_index": 1282,
          "name": "SD",
          "element": "S",
          "coord": [
            2.408799886703491,
            -1.1821999549865723,
            0.41760000586509705
          ]
        },
        {
          "atom_index": 1283,
          "name": "CE",
          "element": "C",
          "coord": [
            2.375999927520752,
            -1.003600001335144,
            0.426800012588501
          ]
        }
      ]
    },
    {
      "id": "J:62",
      "chain": "J",
      "resseq": 62,
      "icode": "",
      "resname": "ILE",
      "hetflag": " ",
      "sasa": 0.0,
      "atoms": [
        {
          "atom_index": 1284,
          "name": "N",
          "element": "N",
          "coord": [
            1.961400032043457,
            -1.1151000261306763,
            0.7595999836921692
          ]
        },
        {
          "atom_index": 1285,
          "name": "CA",
          "element": "C",
          "coord": [
            1.8270000219345093,
            -1.0633000135421753,
            0.7717000246047974
          ]
        },
        {
          "atom_index": 1286,
          "name": "C",
          "element": "C",
          "coord": [
            1.8277000188827515,
            -0.9233999848365784,
            0.7152000069618225
          ]
        },
        {
          "atom_index": 1287,
          "name": "O",
          "element": "O",
          "coord": [
            1.9218000173568726,
            -0.8503999710083008,
            0.7400000095367432
          ]
        },
        {
          "atom_index": 1288,
          "name": "CB",
          "element": "C",
          "coord": [
            1.7838000059127808,
            -1.0592999458312988,
            0.9179999828338623
          ]
        },
        {
          "atom_index": 1289,
          "name": "CG1",
          "element": "C",
          "coord": [
            1.7417000532150269,
            -1.2021000385284424,
            0.9534000158309937
          ]
        },
        {
          "atom_index": 1290,
          "name": "CG2",
          "element": "C",
          "coord": [
            1.6670000553131104,
            -0.9625999927520752,
            0.9312999844551086
          ]
        },
        {
          "atom_index": 1291,
          "name": "CD1",
          "element": "C",
          "coord": [
            1.7330000400543213,
            -1.2257000207901,
            1.1030000448226929
          ]
        }
      ]
    },
    {
      "id": "J:63",
      "chain": "J",
      "resseq": 63,
      "icode": "",
      "resname": "ASP",
      "hetflag": " ",
      "sasa": 0.44141802191734314,
      "atoms": [
        {
          "atom_index": 1292,
          "name": "N",
          "element": "N",
          "coord": [
            1.7279000282287598,
            -0.8871999979019165,
            0.637499988079071
          ]
        },
        {
          "atom_index": 1293,
          "name": "CA",
          "element": "C",
          "coord": [
            1.7243000268936157,
            -0.7530999779701233,
            0.58160001039505
          ]
        },
        {
          "atom_index": 1294,
          "name": "C",
          "element": "C",
          "coord": [
            1.6486999988555908,
            -0.6557999849319458,
            0.6692000031471252
          ]
        },
        {
          "atom_index": 1295,
          "name": "O",
          "element": "O",
          "coord": [
            1.5422999858856201,
            -0.6880000233650208,
            0.7184000015258789
          ]
        },
        {
          "atom_index": 1296,
          "name": "CB",
          "element": "C",
          "coord": [
            1.6588000059127808,
            -0.7501000165939331,
            0.4422000050544739
          ]
        },
        {
          "atom_index": 1297,
          "name": "CG",
          "element": "C",
          "coord": [
            1.748900055885315,
            -0.8026000261306763,
            0.33390000462532043
          ]
        },
        {
          "atom_index": 1298,
          "name": "OD1",
          "element": "O",
          "coord": [
            1.8681999444961548,
            -0.7835000157356262,
            0.329800009727478
          ]
        },
        {
          "atom_index": 1299,
          "name": "OD2",
          "element": "O",
          "coord": [
            1.6837999820709229,
            -0.8671000003814697,
            0.24009999632835388
          ]
        }
      ]
    },
    {
      "id": "J:64",
      "chain": "J",
      "resseq": 64,
      "icode": "",
      "resname": "GLY",
      "hetflag": " ",
      "sasa": 0.0,
      "atoms": [
        {
          "atom_index": 1300,
          "name": "N",
          "element": "N",
          "coord": [
            1.6934000253677368,
            -0.531000018119812,
            0.676800012588501
          ]
        },
        {
          "atom_index": 1301,
          "name": "CA",
          "element": "C",
          "coord": [
            1.6145000457763672,
            -0.4375,
            0.754800021648407
          ]
        },
        {
          "atom_index": 1302,
          "name": "C",
          "element": "C",
          "coord": [
            1.6016000509262085,
            -0.3034999966621399,
            0.6861000061035156
          ]
        },
        {
          "atom_index": 1303,
          "name": "O",
          "element": "O",
          "coord": [
            1.655400037765503,
            -0.2842999994754791,
            0.578000009059906
          ]
        }
      ]
    },
    {
      "id": "J:65",
      "chain": "J",
      "resseq": 65,
      "icode": "",
      "resname": "GLY",
      "hetflag": " ",
      "sasa": 0.0,
      "atoms": [
        {
          "atom_index": 1304,
          "name": "N",
          "element": "N",
          "coord": [
            1.527500033378601,
            -0.211899995803833,
            0.7468000054359436
          ]
        },
        {
          "atom_index": 1305,
          "name": "CA",
          "element": "C",
          "coord": [
            1.5073000192642212,
            -0.08070000261068344,
            0.6880999803543091
          ]
        },
        {
          "atom_index": 1306,
          "name": "C",
          "element": "C",
          "coord": [
            1.6054999828338623,
            0.023399999365210533,
            0.7396000027656555
          ]
        },
        {
          "atom_index": 1307,
          "name": "O",
          "element": "O",
          "coord": [
            1.7238999605178833,
            -0.003800000064074993,
            0.755299985408783
          ]
        }
      ]
    },
    {
      "id": "J:66",
      "chain": "J",
      "resseq": 66,
      "icode": "",
      "resname": "PHE",
      "hetflag": " ",
      "sasa": 0.0,
      "atoms": [
        {
          "atom_index": 1308,
          "name": "N",
          "element": "N",
          "coord": [
            1.5532000064849854,
            0.14249999821186066,
            0.7646999955177307
          ]
        },
        {
          "atom_index": 1309,
          "name": "CA",
          "element": "C",
          "coord": [
            1.631100058555603,
            0.25519999861717224,
            0.8115000128746033
          ]
        },
        {
          "atom_index": 1310,
          "name": "C",
          "element": "C",
          "coord": [
            1.6585999727249146,
            0.2492000013589859,
            0.9613000154495239
          ]
        },
        {
          "atom_index": 1311,
          "name": "O",
          "element": "O",
          "coord": [
            1.5648000240325928,
            0.24899999797344208,
            1.0392999649047852
          ]
        },
        {
          "atom_index": 1312,
          "name": "CB",
          "element": "C",
          "coord": [
            1.5586999654769897,
            0.38510000705718994,
            0.7727000117301941
          ]
        },
        {
          "atom_index": 1313,
          "name": "CG",
          "element": "C",
          "coord": [
            1.6303000450134277,
            0.5146999955177307,
            0.8032000064849854
          ]
        },
        {
          "atom_index": 1314,
          "name": "CD1",
          "element": "C",
          "coord": [
            1.7627999782562256,
            0.5343999862670898,
            0.7648000121116638
          ]
        },
        {
          "atom_index": 1315,
          "name": "CD2",
          "element": "C",
          "coord": [
            1.562999963760376,
            0.6198999881744385,
            0.864799976348877
          ]
        },
        {
          "atom_index": 1316,
          "name": "CE1",
          "element": "C",
          "coord": [
            1.8293999433517456,
            0.6543999910354614,
            0.788100004196167
          ]
        },
        {
          "atom_index": 1317,
          "name": "CE2",
          "element": "C",
          "coord": [
            1.628000020980835,
            0.7407000064849854,
            0.8896999955177307
          ]
        },
        {
          "atom_index": 1318,
          "name": "CZ",
          "element": "C",
          "coord": [
            1.7608000040054321,
            0.7580000162124634,
            0.8511999845504761
          ]
        }
      ]
    },
    {
      "id": "J:67",
      "chain": "J",
      "resseq": 67,
      "icode": "",
      "resname": "LEU",
      "hetflag": " ",
      "sasa": 0.0,
      "atoms": [
        {
          "atom_index": 1319,
          "name": "N",
          "element": "N",
          "coord": [
            1.7867000102996826,
            0.24279999732971191,
            0.9990000128746033
          ]
        },
        {
          "atom_index": 1320,
          "name": "CA",
          "element": "C",
          "coord": [
            1.8281999826431274,
            0.24449999630451202,
            1.138700008392334
          ]
        },
        {
          "atom_index": 1321,
          "name": "C",
          "element": "C",
          "coord": [
            1.7451000213623047,
            0.15279999375343323,
            1.2253999710083008
          ]
        },
        {
          "atom_index": 1322,
          "name": "O",
          "element": "O",
          "coord": [
            1.683899998664856,
            0.19840000569820404,
            1.3219000101089478
          ]
        },
        {
          "atom_index": 1323,
          "name": "CB",
          "element": "C",
          "coord": [
            1.8179999589920044,
            0.38749998807907104,
            1.1957000494003296
          ]
        },
        {
          "atom_index": 1324,
          "name": "CG",
          "element": "C",
          "coord": [
            1.9256999492645264,
            0.4765999913215637,
            1.1354000568389893
          ]
        },
        {
          "atom_index": 1325,
          "name": "CD1",
          "element": "C",
          "coord": [
            1.898800015449524,
            0.6204000115394592,
            1.17330002784729
          ]
        },
        {
          "atom_index": 1326,
          "name": "CD2",
          "element": "C",
          "coord": [
            2.059799909591675,
            0.43209999799728394,
            1.1921000480651855
          ]
        }
      ]
    },
    {
      "id": "J:68",
      "chain": "J",
      "resseq": 68,
      "icode": "",
      "resname": "PRO",
      "hetflag": " ",
      "sasa": 0.0,
      "atoms": [
        {
          "atom_index": 1327,
          "name": "N",
          "element": "N",
          "coord": [
            1.7378000020980835,
            0.02419999986886978,
            1.1936999559402466
          ]
        },
        {
          "atom_index": 1328,
          "name": "CA",
          "element": "C",
          "coord": [
            1.6519999504089355,
            -0.059300001710653305,
            1.2762999534606934
          ]
        },
        {
          "atom_index": 1329,
          "name": "C",
          "element": "C",
          "coord": [
            1.7156000137329102,
            -0.09279999881982803,
            1.4089000225067139
          ]
        },
        {
          "atom_index": 1330,
          "name": "O",
          "element": "O",
          "coord": [
            1.8360999822616577,
            -0.08169999718666077,
            1.4215999841690063
          ]
        },
        {
          "atom_index": 1331,
          "name": "CB",
          "element": "C",
          "coord": [
            1.6371999979019165,
            -0.1915999948978424,
            1.2028000354766846
          ]
        },
        {
          "atom_index": 1332,
          "name": "CG",
          "element": "C",
          "coord": [
            1.7510000467300415,
            -0.19589999318122864,
            1.1031999588012695
          ]
        },
        {
          "atom_index": 1333,
          "name": "CD",
          "element": "C",
          "coord": [
            1.7867000102996826,
            -0.050999999046325684,
            1.0736000537872314
          ]
        }
      ]
    },
    {
      "id": "J:69",
      "chain": "J",
      "resseq": 69,
      "icode": "",
      "resname": "ASN",
      "hetflag": " ",
      "sasa": 0.0,
      "atoms": [
        {
          "atom_index": 1334,
          "name": "N",
          "element": "N",
          "coord": [
            1.6335999965667725,
            -0.13989999890327454,
            1.5029000043869019
          ]
        },
        {
          "atom_index": 1335,
          "name": "CA",
          "element": "C",
          "coord": [
            1.680799961090088,
            -0.1826000064611435,
            1.6339999437332153
          ]
        },
        {
          "atom_index": 1336,
          "name": "C",
          "element": "C",
          "coord": [
            1.6619999408721924,
            -0.33180001378059387,
            1.649399995803833
          ]
        },
        {
          "atom_index": 1337,
          "name": "O",
          "element": "O",
          "coord": [
            1.5490000247955322,
            -0.3790000081062317,
            1.6475000381469727
          ]
        },
        {
          "atom_index": 1338,
          "name": "CB",
          "element": "C",
          "coord": [
            1.6017999649047852,
            -0.11540000140666962,
            1.746399998664856
          ]
        },
        {
          "atom_index": 1339,
          "name": "CG",
          "element": "C",
          "coord": [
            1.659600019454956,
            0.019300000742077827,
            1.784999966621399
          ]
        },
        {
          "atom_index": 1340,
          "name": "OD1",
          "element": "O",
          "coord": [
            1.7599999904632568,
            0.026799999177455902,
            1.8589999675750732
          ]
        },
        {
          "atom_index": 1341,
          "name": "ND2",
          "element": "N",
          "coord": [
            1.6035000085830688,
            0.12389999628067017,
            1.7281999588012695
          ]
        }
      ]
    },
    {
      "id": "J:70",
      "chain": "J",
      "resseq": 70,
      "icode": "",
      "resname": "PRO",
      "hetflag": " ",
      "sasa": 0.0,
      "atoms": [
        {
          "atom_index": 1342,
          "name": "N",
          "element": "N",
          "coord": [
            1.7697999477386475,
            -0.40529999136924744,
            1.6698999404907227
          ]
        },
        {
          "atom_index": 1343,
          "name": "CA",
          "element": "C",
          "coord": [
            1.7610000371932983,
            -0.5497000217437744,
            1.6842000484466553
          ]
        },
        {
          "atom_index": 1344,
          "name": "C",
          "element": "C",
          "coord": [
            1.746399998664856,
            -0.5943999886512756,
            1.8284000158309937
          ]
        },
        {
          "atom_index": 1345,
          "name": "O",
          "element": "O",
          "coord": [
            1.8025000095367432,
            -0.5335000157356262,
            1.9211000204086304
          ]
        },
        {
          "atom_index": 1346,
          "name": "CB",
          "element": "C",
          "coord": [
            1.8982000350952148,
            -0.6003000140190125,
            1.6370999813079834
          ]
        },
        {
          "atom_index": 1347,
          "name": "CG",
          "element": "C",
          "coord": [
            1.9937000274658203,
            -0.48570001125335693,
            1.6663000583648682
          ]
        },
        {
          "atom_index": 1348,
          "name": "CD",
          "element": "C",
          "coord": [
            1.9110000133514404,
            -0.3582000136375427,
            1.6653000116348267
          ]
        }
      ]
    },
    {
      "id": "J:71",
      "chain": "J",
      "resseq": 71,
      "icode": "",
      "resname": "VAL",
      "hetflag": " ",
      "sasa": 0.0,
      "atoms": [
        {
          "atom_index": 1349,
          "name": "N",
          "element": "N",
          "coord": [
            1.6741000413894653,
            -0.7050999999046326,
            1.848099946975708
          ]
        },
        {
          "atom_index": 1350,
          "name": "CA",
          "element": "C",
          "coord": [
            1.6629999876022339,
            -0.7653999924659729,
            1.9801000356674194
          ]
        },
        {
          "atom_index": 1351,
          "name": "C",
          "element": "C",
          "coord": [
            1.6755000352859497,
            -0.9138000011444092,
            1.9607000350952148
          ]
        },
        {
          "atom_index": 1352,
          "name": "O",
          "element": "O",
          "coord": [
            1.6373000144958496,
            -0.9646999835968018,
            1.857100009918213
          ]
        },
        {
          "atom_index": 1353,
          "name": "CB",
          "element": "C",
          "coord": [
            1.5397000312805176,
            -0.7317000031471252,
            2.063800096511841
          ]
        },
        {
          "atom_index": 1354,
          "name": "CG1",
          "element": "C",
          "coord": [
            1.5399999618530273,
            -0.583899974822998,
            2.0964999198913574
          ]
        },
        {
          "atom_index": 1355,
          "name": "CG2",
          "element": "C",
          "coord": [
            1.410099983215332,
            -0.7663000226020813,
            1.9931000471115112
          ]
        }
      ]
    },
    {
      "id": "J:72",
      "chain": "J",
      "resseq": 72,
      "icode": "",
      "resname": "VAL",
      "hetflag": " ",
      "sasa": 0.0,
      "atoms": [
        {
          "atom_index": 1356,
          "name": "N",
          "element": "N",
          "coord": [
            1.7267999649047852,
            -0.9812999963760376,
            2.0617001056671143
          ]
        },
        {
          "atom_index": 1357,
          "name": "CA",
          "element": "C",
          "coord": [
            1.7411999702453613,
            -1.1246999502182007,
            2.051300048828125
          ]
        },
        {
          "atom_index": 1358,
          "name": "C",
          "element": "C",
          "coord": [
            1.6936999559402466,
            -1.18340003490448,
            2.1833999156951904
          ]
        },
        {
          "atom_index": 1359,
          "name": "O",
          "element": "O",
          "coord": [
            1.7382999658584595,
            -1.136299967765808,
            2.2869999408721924
          ]
        },
        {
          "atom_index": 1360,
          "name": "CB",
          "element": "C",
          "coord": [
            1.8905999660491943,
            -1.149899959564209,
            2.0376999378204346
          ]
        },
        {
          "atom_index": 1361,
          "name": "CG1",
          "element": "C",
          "coord": [
            1.9205000400543213,
            -1.2964999675750732,
            2.058199882507324
          ]
        },
        {
          "atom_index": 1362,
          "name": "CG2",
          "element": "C",
          "coord": [
            1.9417999982833862,
            -1.107100009918213,
            1.8997999429702759
          ]
        }
      ]
    },
    {
      "id": "J:73",
      "chain": "J",
      "resseq": 73,
      "icode": "",
      "resname": "ALA",
      "hetflag": " ",
      "sasa": 0.0,
      "atoms": [
        {
          "atom_index": 1363,
          "name": "N",
          "element": "N",
          "coord": [
            1.6004999876022339,
            -1.2792999744415283,
            2.1828999519348145
          ]
        },
        {
          "atom_index": 1364,
          "name": "CA",
          "element": "C",
          "coord": [
            1.5550999641418457,
            -1.337499976158142,
            2.3080999851226807
          ]
        },
        {
          "atom_index": 1365,
          "name": "C",
          "element": "C",
          "coord": [
            1.6708999872207642,
            -1.414199948310852,
            2.370699882507324
          ]
        },
        {
          "atom_index": 1366,
          "name": "O",
          "element": "O",
          "coord": [
            1.7347999811172485,
            -1.493499994277954,
            2.302799940109253
          ]
        },
        {
          "atom_index": 1367,
          "name": "CB",
          "element": "C",
          "coord": [
            1.4417999982833862,
            -1.4384000301361084,
            2.285599946975708
          ]
        }
      ]
    },
    {
      "id": "J:74",
      "chain": "J",
      "resseq": 74,
      "icode": "",
      "resname": "ASP",
      "hetflag": " ",
      "sasa": 0.0,
      "atoms": [
        {
          "atom_index": 1368,
          "name": "N",
          "element": "N",
          "coord": [
            1.6926000118255615,
            -1.399399995803833,
            2.501300096511841
          ]
        },
        {
          "atom_index": 1369,
          "name": "CA",
          "element": "C",
          "coord": [
            1.801300048828125,
            -1.472599983215332,
            2.5648999214172363
          ]
        },
        {
          "atom_index": 1370,
          "name": "C",
          "element": "C",
          "coord": [
            1.7828999757766724,
            -1.6232000589370728,
            2.559000015258789
          ]
        },
        {
          "atom_index": 1371,
          "name": "O",
          "element": "O",
          "coord": [
            1.879699945449829,
            -1.6991000175476074,
            2.562999963760376
          ]
        },
        {
          "atom_index": 1372,
          "name": "CB",
          "element": "C",
          "coord": [
            1.8209999799728394,
            -1.4297000169754028,
            2.711699962615967
          ]
        },
        {
          "atom_index": 1373,
          "name": "CG",
          "element": "C",
          "coord": [
            1.8960000276565552,
            -1.3020999431610107,
            2.727299928665161
          ]
        },
        {
          "atom_index": 1374,
          "name": "OD1",
          "element": "O",
          "coord": [
            1.99590003490448,
            -1.2929999828338623,
            2.6433000564575195
          ]
        },
        {
          "atom_index": 1375,
          "name": "OD2",
          "element": "O",
          "coord": [
            1.8697999715805054,
            -1.219499945640564,
            2.8125998973846436
          ]
        }
      ]
    },
    {
      "id": "J:75",
      "chain": "J",
      "resseq": 75,
      "icode": "",
      "resname": "ASP",
      "hetflag": " ",
      "sasa": 0.6958637237548828,
      "atoms": [
        {
          "atom_index": 1376,
          "name": "N",
          "element": "N",
          "coord": [
            1.659000039100647,
            -1.669700026512146,
            2.552799940109253
          ]
        },
        {
          "atom_index": 1377,
          "name": "CA",
          "element": "C",
          "coord": [
            1.6377999782562256,
            -1.8138999938964844,
            2.551800012588501
          ]
        },
        {
          "atom_index": 1378,
          "name": "C",
          "element": "C",
          "coord": [
            1.6581000089645386,
            -1.8756999969482422,
            2.414599895477295
          ]
        },
        {
          "atom_index": 1379,
          "name": "O",
          "element": "O",
          "coord": [
            1.6476000547409058,
            -1.996999979019165,
            2.397900104522705
          ]
        },
        {
          "atom_index": 1380,
          "name": "CB",
          "element": "C",
          "coord": [
            1.502500057220459,
            -1.8535000085830688,
            2.614300012588501
          ]
        },
        {
          "atom_index": 1381,
          "name": "CG",
          "element": "C",
          "coord": [
            1.3883999586105347,
            -1.8142000436782837,
            2.526099920272827
          ]
        },
        {
          "atom_index": 1382,
          "name": "OD1",
          "element": "O",
          "coord": [
            1.4035999774932861,
            -1.7610000371932983,
            2.4179000854492188
          ]
        },
        {
          "atom_index": 1383,
          "name": "OD2",
          "element": "O",
          "coord": [
            1.2718000411987305,
            -1.8381999731063843,
            2.5785000324249268
          ]
        }
      ]
    },
    {
      "id": "J:76",
      "chain": "J",
      "resseq": 76,
      "icode": "",
      "resname": "GLY",
      "hetflag": " ",
      "sasa": 0.0,
      "atoms": [
        {
          "atom_index": 1384,
          "name": "N",
          "element": "N",
          "coord": [
            1.6851999759674072,
            -1.7900999784469604,
            2.316200017929077
          ]
        },
        {
          "atom_index": 1385,
          "name": "CA",
          "element": "C",
          "coord": [
            1.7091000080108643,
            -1.832900047302246,
            2.17930006980896
          ]
        },
        {
          "atom_index": 1386,
          "name": "C",
          "element": "C",
          "coord": [
            1.5836000442504883,
            -1.8716000318527222,
            2.1026999950408936
          ]
        },
        {
          "atom_index": 1387,
          "name": "O",
          "element": "O",
          "coord": [
            1.5894999504089355,
            -1.933899998664856,
            1.9974000453948975
          ]
        }
      ]
    },
    {
      "id": "J:77",
      "chain": "J",
      "resseq": 77,
      "icode": "",
      "resname": "SER",
      "hetflag": " ",
      "sasa": 0.3226546049118042,
      "atoms": [
        {
          "atom_index": 1388,
          "name": "N",
          "element": "N",
          "coord": [
            1.4671000242233276,
            -1.836899995803833,
            2.154599905014038
          ]
        },
        {
          "atom_index": 1389,
          "name": "CA",
          "element": "C",
          "coord": [
            1.3451000452041626,
            -1.876099944114685,
            2.0862998962402344
          ]
        },
        {
          "atom_index": 1390,
          "name": "C",
          "element": "C",
          "coord": [
            1.3078999519348145,
            -1.7942999601364136,
            1.9637000560760498
          ]
        },
        {
          "atom_index": 1391,
          "name": "O",
          "element": "O",
          "coord": [
            1.2293000221252441,
            -1.8372999429702759,
            1.8787000179290771
          ]
        },
        {
          "atom_index": 1392,
          "name": "CB",
          "element": "C",
          "coord": [
            1.229699969291687,
            -1.8844000101089478,
            2.183799982070923
          ]
        },
        {
          "atom_index": 1393,
          "name": "OG",
          "element": "O",
          "coord": [
            1.2121000289916992,
            -1.7581000328063965,
            2.2455999851226807
          ]
        }
      ]
    },
    {
      "id": "J:78",
      "chain": "J",
      "resseq": 78,
      "icode": "",
      "resname": "PHE",
      "hetflag": " ",
      "sasa": 0.0,
      "atoms": [
        {
          "atom_index": 1394,
          "name": "N",
          "element": "N",
          "coord": [
            1.357800006866455,
            -1.6719000339508057,
            1.9559999704360962
          ]
        },
        {
          "atom_index": 1395,
          "name": "CA",
          "element": "C",
          "coord": [
            1.326200008392334,
            -1.5880999565124512,
            1.8406000137329102
          ]
        },
        {
          "atom_index": 1396,
          "name": "C",
          "element": "C",
          "coord": [
            1.4187999963760376,
            -1.4682999849319458,
            1.8335000276565552
          ]
        },
        {
          "atom_index": 1397,
          "name": "O",
          "element": "O",
          "coord": [
            1.4907000064849854,
            -1.4401999711990356,
            1.9279999732971191
          ]
        },
        {
          "atom_index": 1398,
          "name": "CB",
          "element": "C",
          "coord": [
            1.1801999807357788,
            -1.5382000207901,
            1.8447999954223633
          ]
        },
        {
          "atom_index": 1399,
          "name": "CG",
          "element": "C",
          "coord": [
            1.152999997138977,
            -1.437600016593933,
            1.9569000005722046
          ]
        },
        {
          "atom_index": 1400,
          "name": "CD1",
          "element": "C",
          "coord": [
            1.1175999641418457,
            -1.481600046157837,
            2.0845999717712402
          ]
        },
        {
          "atom_index": 1401,
          "name": "CD2",
          "element": "C",
          "coord": [
            1.1683000326156616,
            -1.3003000020980835,
            1.9387999773025513
          ]
        },
        {
          "atom_index": 1402,
          "name": "CE1",
          "element": "C",
          "coord": [
            1.094099998474121,
            -1.3924000263214111,
            2.1891000270843506
          ]
        },
        {
          "atom_index": 1403,
          "name": "CE2",
          "element": "C",
          "coord": [
            1.1456999778747559,
            -1.208899974822998,
            2.0420000553131104
          ]
        },
        {
          "atom_index": 1404,
          "name": "CZ",
          "element": "C",
          "coord": [
            1.1125999689102173,
            -1.2555999755859375,
            2.169300079345703
          ]
        }
      ]
    },
    {
      "id": "J:79",
      "chain": "J",
      "resseq": 79,
      "icode": "",
      "resname": "ILE",
      "hetflag": " ",
      "sasa": 0.0,
      "atoms": [
        {
          "atom_index": 1405,
          "name": "N",
          "element": "N",
          "coord": [
            1.4155000448226929,
            -1.395900011062622,
            1.7218999862670898
          ]
        },
        {
          "atom_index": 1406,
          "name": "CA",
          "element": "C",
          "coord": [
            1.4901000261306763,
            -1.271399974822998,
            1.7111999988555908
          ]
        },
        {
          "atom_index": 1407,
          "name": "C",
          "element": "C",
          "coord": [
            1.3932000398635864,
            -1.172700047492981,
            1.6523000001907349
          ]
        },
        {
          "atom_index": 1408,
          "name": "O",
          "element": "O",
          "coord": [
            1.2925000190734863,
            -1.2136000394821167,
            1.5942000150680542
          ]
        },
        {
          "atom_index": 1409,
          "name": "CB",
          "element": "C",
          "coord": [
            1.6154999732971191,
            -1.2768000364303589,
            1.6268999576568604
          ]
        },
        {
          "atom_index": 1410,
          "name": "CG1",
          "element": "C",
          "coord": [
            1.5771000385284424,
            -1.3073999881744385,
            1.4845000505447388
          ]
        },
        {
          "atom_index": 1411,
          "name": "CG2",
          "element": "C",
          "coord": [
            1.7101000547409058,
            -1.384600043296814,
            1.6779999732971191
          ]
        },
        {
          "atom_index": 1412,
          "name": "CD1",
          "element": "C",
          "coord": [
            1.694200038909912,
            -1.3680000305175781,
            1.4078999757766724
          ]
        }
      ]
    },
    {
      "id": "J:80",
      "chain": "J",
      "resseq": 80,
      "icode": "",
      "resname": "ALA",
      "hetflag": " ",
      "sasa": 0.0,
      "atoms": [
        {
          "atom_index": 1413,
          "name": "N",
          "element": "N",
          "coord": [
            1.4163999557495117,
            -1.0439000129699707,
            1.6741000413894653
          ]
        },
        {
          "atom_index": 1414,
          "name": "CA",
          "element": "C",
          "coord": [
            1.3179999589920044,
            -0.95169997215271,
            1.6195000410079956
          ]
        },
        {
          "atom_index": 1415,
          "name": "C",
          "element": "C",
          "coord": [
            1.3848999738693237,
            -0.819100022315979,
            1.5920000076293945
          ]
        },
        {
          "atom_index": 1416,
          "name": "O",
          "element": "O",
          "coord": [
            1.4986000061035156,
            -0.7983999848365784,
            1.634600043296814
          ]
        },
        {
          "atom_index": 1417,
          "name": "CB",
          "element": "C",
          "coord": [
            1.2075999975204468,
            -0.9279000163078308,
            1.7243000268936157
          ]
        }
      ]
    },
    {
      "id": "J:81",
      "chain": "J",
      "resseq": 81,
      "icode": "",
      "resname": "HIS",
      "hetflag": " ",
      "sasa": 0.0,
      "atoms": [
        {
          "atom_index": 1418,
          "name": "N",
          "element": "N",
          "coord": [
            1.3121000528335571,
            -0.7311999797821045,
            1.523300051689148
          ]
        },
        {
          "atom_index": 1419,
          "name": "CA",
          "element": "C",
          "coord": [
            1.3614000082015991,
            -0.5961999893188477,
            1.5082999467849731
          ]
        },
        {
          "atom_index": 1420,
          "name": "C",
          "element": "C",
          "coord": [
            1.2509000301361084,
            -0.49480000138282776,
            1.4864000082015991
          ]
        },
        {
          "atom_index": 1421,
          "name": "O",
          "element": "O",
          "coord": [
            1.142199993133545,
            -0.5288000106811523,
            1.4383000135421753
          ]
        },
        {
          "atom_index": 1422,
          "name": "CB",
          "element": "C",
          "coord": [
            1.4736000299453735,
            -0.5791000127792358,
            1.4046000242233276
          ]
        },
        {
          "atom_index": 1423,
          "name": "CG",
          "element": "C",
          "coord": [
            1.4323999881744385,
            -0.6008999943733215,
            1.2626999616622925
          ]
        },
        {
          "atom_index": 1424,
          "name": "ND1",
          "element": "N",
          "coord": [
            1.5255999565124512,
            -0.6366999745368958,
            1.167799949645996
          ]
        },
        {
          "atom_index": 1425,
          "name": "CD2",
          "element": "C",
          "coord": [
            1.309399962425232,
            -0.6036999821662903,
            1.2043999433517456
          ]
        },
        {
          "atom_index": 1426,
          "name": "CE1",
          "element": "C",
          "coord": [
            1.4605000019073486,
            -0.6539999842643738,
            1.0530999898910522
          ]
        },
        {
          "atom_index": 1427,
          "name": "NE2",
          "element": "N",
          "coord": [
            1.330399990081787,
            -0.6370999813079834,
            1.0715999603271484
          ]
        }
      ]
    },
    {
      "id": "J:82",
      "chain": "J",
      "resseq": 82,
      "icode": "",
      "resname": "ALA",
      "hetflag": " ",
      "sasa": 0.0,
      "atoms": [
        {
          "atom_index": 1428,
          "name": "N",
          "element": "N",
          "coord": [
            1.2773000001907349,
            -0.37049999833106995,
            1.5259000062942505
          ]
        },
        {
          "atom_index": 1429,
          "name": "CA",
          "element": "C",
          "coord": [
            1.1857000589370728,
            -0.260699987411499,
            1.4972000122070312
          ]
        },
        {
          "atom_index": 1430,
          "name": "C",
          "element": "C",
          "coord": [
            1.248900055885315,
            -0.1891999989748001,
            1.37909996509552
          ]
        },
        {
          "atom_index": 1431,
          "name": "O",
          "element": "O",
          "coord": [
            1.3652000427246094,
            -0.15000000596046448,
            1.385599970817566
          ]
        },
        {
          "atom_index": 1432,
          "name": "CB",
          "element": "C",
          "coord": [
            1.1642999649047852,
            -0.16519999504089355,
            1.6141999959945679
          ]
        }
      ]
    },
    {
      "id": "J:83",
      "chain": "J",
      "resseq": 83,
      "icode": "",
      "resname": "SER",
      "hetflag": " ",
      "sasa": 0.0,
      "atoms": [
        {
          "atom_index": 1433,
          "name": "N",
          "element": "N",
          "coord": [
            1.1730999946594238,
            -0.1695999950170517,
            1.2714999914169312
          ]
        },
        {
          "atom_index": 1434,
          "name": "CA",
          "element": "C",
          "coord": [
            1.2337000370025635,
            -0.11680000275373459,
            1.153499960899353
          ]
        },
        {
          "atom_index": 1435,
          "name": "C",
          "element": "C",
          "coord": [
            1.146299958229065,
            -0.013399999588727951,
            1.0849000215530396
          ]
        },
        {
          "atom_index": 1436,
          "name": "O",
          "element": "O",
          "coord": [
            1.0322999954223633,
            0.00839999970048666,
            1.124899983406067
          ]
        },
        {
          "atom_index": 1437,
          "name": "CB",
          "element": "C",
          "coord": [
            1.2725000381469727,
            -0.23690000176429749,
            1.0684000253677368
          ]
        },
        {
          "atom_index": 1438,
          "name": "OG",
          "element": "O",
          "coord": [
            1.3135000467300415,
            -0.20149999856948853,
            0.9375
          ]
        }
      ]
    },
    {
      "id": "J:84",
      "chain": "J",
      "resseq": 84,
      "icode": "",
      "resname": "THR",
      "hetflag": " ",
      "sasa": 0.0,
      "atoms": [
        {
          "atom_index": 1439,
          "name": "N",
          "element": "N",
          "coord": [
            1.197100043296814,
            0.04699999839067459,
            0.9783999919891357
          ]
        },
        {
          "atom_index": 1440,
          "name": "CA",
          "element": "C",
          "coord": [
            1.1246999502182007,
            0.15299999713897705,
            0.9122999906539917
          ]
        },
        {
          "atom_index": 1441,
          "name": "C",
          "element": "C",
          "coord": [
            1.1469999551773071,
            0.1477999985218048,
            0.761900007724762
          ]
        },
        {
          "atom_index": 1442,
          "name": "O",
          "element": "O",
          "coord": [
            1.2618000507354736,
            0.13490000367164612,
            0.718999981880188
          ]
        },
        {
          "atom_index": 1443,
          "name": "CB",
          "element": "C",
          "coord": [
            1.1775000095367432,
            0.2865999937057495,
            0.9684000015258789
          ]
        },
        {
          "atom_index": 1444,
          "name": "OG1",
          "element": "O",
          "coord": [
            1.138100028038025,
            0.30709999799728394,
            1.1032999753952026
          ]
        },
        {
          "atom_index": 1445,
          "name": "CG2",
          "element": "C",
          "coord": [
            1.1378999948501587,
            0.40389999747276306,
            0.8810999989509583
          ]
        }
      ]
    },
    {
      "id": "J:85",
      "chain": "J",
      "resseq": 85,
      "icode": "",
      "resname": "VAL",
      "hetflag": " ",
      "sasa": 0.0,
      "atoms": [
        {
          "atom_index": 1446,
          "name": "N",
          "element": "N",
          "coord": [
            1.038599967956543,
            0.15539999306201935,
            0.6818000078201294
          ]
        },
        {
          "atom_index": 1447,
          "name": "CA",
          "element": "C",
          "coord": [
            1.0506000518798828,
            0.15520000457763672,
            0.5364999771118164
          ]
        },
        {
          "atom_index": 1448,
          "name": "C",
          "element": "C",
          "coord": [
            0.9706000089645386,
            0.26969999074935913,
            0.47859999537467957
          ]
        },
        {
          "atom_index": 1449,
          "name": "O",
          "element": "O",
          "coord": [
            0.8838000297546387,
            0.325300008058548,
            0.5454000234603882
          ]
        },
        {
          "atom_index": 1450,
          "name": "CB",
          "element": "C",
          "coord": [
            1.0088000297546387,
            0.02459999918937683,
            0.46869999170303345
          ]
        },
        {
          "atom_index": 1451,
          "name": "CG1",
          "element": "C",
          "coord": [
            1.1075999736785889,
            -0.08529999852180481,
            0.507099986076355
          ]
        },
        {
          "atom_index": 1452,
          "name": "CG2",
          "element": "C",
          "coord": [
            0.8676000237464905,
            -0.012500000186264515,
            0.5121999979019165
          ]
        }
      ]
    },
    {
      "id": "J:86",
      "chain": "J",
      "resseq": 86,
      "icode": "",
      "resname": "PHE",
      "hetflag": " ",
      "sasa": 0.0,
      "atoms": [
        {
          "atom_index": 1453,
          "name": "N",
          "element": "N",
          "coord": [
            0.9988999962806702,
            0.30649998784065247,
            0.3546000123023987
          ]
        },
        {
          "atom_index": 1454,
          "name": "CA",
          "element": "C",
          "coord": [
            0.9261000156402588,
            0.4147999882698059,
            0.2924000024795532
          ]
        },
        {
          "atom_index": 1455,
          "name": "C",
          "element": "C",
          "coord": [
            0.8723999857902527,
            0.3643999993801117,
            0.1607999950647354
          ]
        },
        {
          "atom_index": 1456,
          "name": "O",
          "element": "O",
          "coord": [
            0.9261999726295471,
            0.27140000462532043,
            0.10379999876022339
          ]
        },
        {
          "atom_index": 1457,
          "name": "CB",
          "element": "C",
          "coord": [
            1.0161000490188599,
            0.5367000102996826,
            0.26489999890327454
          ]
        },
        {
          "atom_index": 1458,
          "name": "CG",
          "element": "C",
          "coord": [
            1.0678999423980713,
            0.5927000045776367,
            0.3944000005722046
          ]
        },
        {
          "atom_index": 1459,
          "name": "CD1",
          "element": "C",
          "coord": [
            1.1845999956130981,
            0.5412999987602234,
            0.4503999948501587
          ]
        },
        {
          "atom_index": 1460,
          "name": "CD2",
          "element": "C",
          "coord": [
            0.9970999956130981,
            0.6901999711990356,
            0.4643000066280365
          ]
        },
        {
          "atom_index": 1461,
          "name": "CE1",
          "element": "C",
          "coord": [
            1.229699969291687,
            0.5859000086784363,
            0.5746999979019165
          ]
        },
        {
          "atom_index": 1462,
          "name": "CE2",
          "element": "C",
          "coord": [
            1.0427000522613525,
            0.7383000254631042,
            0.5867000222206116
          ]
        },
        {
          "atom_index": 1463,
          "name": "CZ",
          "element": "C",
          "coord": [
            1.1598999500274658,
            0.6865000128746033,
            0.6410999894142151
          ]
        }
      ]
    },
    {
      "id": "J:87",
      "chain": "J",
      "resseq": 87,
      "icode": "",
      "resname": "SER",
      "hetflag": " ",
      "sasa": 0.0,
      "atoms": [
        {
          "atom_index": 1464,
          "name": "N",
          "element": "N",
          "coord": [
            0.766700029373169,
            0.4246000051498413,
            0.11169999837875366
          ]
        },
        {
          "atom_index": 1465,
          "name": "CA",
          "element": "C",
          "coord": [
            0.7123000025749207,
            0.36980000138282776,
            -0.010900000110268593
          ]
        },
        {
          "atom_index": 1466,
          "name": "C",
          "element": "C",
          "coord": [
            0.7915999889373779,
            0.39590001106262207,
            -0.13740000128746033
          ]
        },
        {
          "atom_index": 1467,
          "name": "O",
          "element": "O",
          "coord": [
            0.7720999717712402,
            0.3239000141620636,
            -0.23549999296665192
          ]
        },
        {
          "atom_index": 1468,
          "name": "CB",
          "element": "C",
          "coord": [
            0.5687000155448914,
            0.4074999988079071,
            -0.030799999833106995
          ]
        },
        {
          "atom_index": 1469,
          "name": "OG",
          "element": "O",
          "coord": [
            0.5713000297546387,
            0.5454999804496765,
            -0.051500000059604645
          ]
        }
      ]
    },
    {
      "id": "J:88",
      "chain": "J",
      "resseq": 88,
      "icode": "",
      "resname": "ARG",
      "hetflag": " ",
      "sasa": 8.514967918395996,
      "atoms": [
        {
          "atom_index": 1470,
          "name": "N",
          "element": "N",
          "coord": [
            0.8794000148773193,
            0.4961000084877014,
            -0.13650000095367432
          ]
        },
        {
          "atom_index": 1471,
          "name": "CA",
          "element": "C",
          "coord": [
            0.9631999731063843,
            0.522599995136261,
            -0.25200000405311584
          ]
        },
        {
          "atom_index": 1472,
          "name": "C",
          "element": "C",
          "coord": [
            1.108199954032898,
            0.535099983215332,
            -0.20749999582767487
          ]
        },
        {
          "atom_index": 1473,
          "name": "O",
          "element": "O",
          "coord": [
            1.1664999723434448,
            0.6417999863624573,
            -0.2152000069618225
          ]
        },
        {
          "atom_index": 1474,
          "name": "CB",
          "element": "C",
          "coord": [
            0.9221000075340271,
            0.6470000147819519,
            -0.32989999651908875
          ]
        },
        {
          "atom_index": 1475,
          "name": "CG",
          "element": "C",
          "coord": [
            0.7918000221252441,
            0.6269999742507935,
            -0.40689998865127563
          ]
        },
        {
          "atom_index": 1476,
          "name": "CD",
          "element": "C",
          "coord": [
            0.807200014591217,
            0.5386000275611877,
            -0.5303999781608582
          ]
        },
        {
          "atom_index": 1477,
          "name": "NE",
          "element": "N",
          "coord": [
            0.6820999979972839,
            0.5249000191688538,
            -0.6069999933242798
          ]
        },
        {
          "atom_index": 1478,
          "name": "CZ",
          "element": "C",
          "coord": [
            0.5942999720573425,
            0.4271000027656555,
            -0.5875999927520752
          ]
        },
        {
          "atom_index": 1479,
          "name": "NH1",
          "element": "N",
          "coord": [
            0.6110000014305115,
            0.335999995470047,
            -0.4925000071525574
          ]
        },
        {
          "atom_index": 1480,
          "name": "NH2",
          "element": "N",
          "coord": [
            0.484499990940094,
            0.4221000075340271,
            -0.6638000011444092
          ]
        }
      ]
    },
    {
      "id": "J:89",
      "chain": "J",
      "resseq": 89,
      "icode": "",
      "resname": "ILE",
      "hetflag": " ",
      "sasa": 1.8068658113479614,
      "atoms": [
        {
          "atom_index": 1481,
          "name": "N",
          "element": "N",
          "coord": [
            1.1619000434875488,
            0.4244999885559082,
            -0.1589999943971634
          ]
        },
        {
          "atom_index": 1482,
          "name": "CA",
          "element": "C",
          "coord": [
            1.2975000143051147,
            0.41350001096725464,
            -0.10849999636411667
          ]
        },
        {
          "atom_index": 1483,
          "name": "C",
          "element": "C",
          "coord": [
            1.3272000551223755,
            0.49059998989105225,
            0.01940000057220459
          ]
        },
        {
          "atom_index": 1484,
          "name": "O",
          "element": "O",
          "coord": [
            1.3468999862670898,
            0.43380001187324524,
            0.12809999287128448
          ]
        },
        {
          "atom_index": 1485,
          "name": "CB",
          "element": "C",
          "coord": [
            1.4042999744415283,
            0.4413999915122986,
            -0.2125999927520752
          ]
        },
        {
          "atom_index": 1486,
          "name": "CG1",
          "element": "C",
          "coord": [
            1.3890000581741333,
            0.34380000829696655,
            -0.33009999990463257
          ]
        },
        {
          "atom_index": 1487,
          "name": "CG2",
          "element": "C",
          "coord": [
            1.5408999919891357,
            0.4207000136375427,
            -0.14830000698566437
          ]
        },
        {
          "atom_index": 1488,
          "name": "CD1",
          "element": "C",
          "coord": [
            1.3203999996185303,
            0.4074999988079071,
            -0.44920000433921814
          ]
        }
      ]
    },
    {
      "id": "J:90",
      "chain": "J",
      "resseq": 90,
      "icode": "",
      "resname": "ALA",
      "hetflag": " ",
      "sasa": 0.0,
      "atoms": [
        {
          "atom_index": 1489,
          "name": "N",
          "element": "N",
          "coord": [
            1.3274999856948853,
            0.6223999857902527,
            0.006000000052154064
          ]
        },
        {
          "atom_index": 1490,
          "name": "CA",
          "element": "C",
          "coord": [
            1.363700032234192,
            0.708899974822998,
            0.11699999868869781
          ]
        },
        {
          "atom_index": 1491,
          "name": "C",
          "element": "C",
          "coord": [
            1.269700050354004,
            0.8256000280380249,
            0.13660000264644623
          ]
        },
        {
          "atom_index": 1492,
          "name": "O",
          "element": "O",
          "coord": [
            1.2958999872207642,
            0.9146999716758728,
            0.2190999984741211
          ]
        },
        {
          "atom_index": 1493,
          "name": "CB",
          "element": "C",
          "coord": [
            1.5053000450134277,
            0.7608000040054321,
            0.09799999743700027
          ]
        }
      ]
    },
    {
      "id": "J:91",
      "chain": "J",
      "resseq": 91,
      "icode": "",
      "resname": "ARG",
      "hetflag": " ",
      "sasa": 1.645897388458252,
      "atoms": [
        {
          "atom_index": 1494,
          "name": "N",
          "element": "N",
          "coord": [
            1.156000018119812,
            0.8201000094413757,
            0.0681999996304512
          ]
        },
        {
          "atom_index": 1495,
          "name": "CA",
          "element": "C",
          "coord": [
            1.0550999641418457,
            0.9236999750137329,
            0.07930000126361847
          ]
        },
        {
          "atom_index": 1496,
          "name": "C",
          "element": "C",
          "coord": [
            0.9218999743461609,
            0.8574000000953674,
            0.052000001072883606
          ]
        },
        {
          "atom_index": 1497,
          "name": "O",
          "element": "O",
          "coord": [
            0.9151999950408936,
            0.7360000014305115,
            0.0272000003606081
          ]
        },
        {
          "atom_index": 1498,
          "name": "CB",
          "element": "C",
          "coord": [
            1.0774999856948853,
            1.0400999784469604,
            -0.01810000091791153
          ]
        },
        {
          "atom_index": 1499,
          "name": "CG",
          "element": "C",
          "coord": [
            1.1069999933242798,
            0.9868999719619751,
            -0.15760000050067902
          ]
        },
        {
          "atom_index": 1500,
          "name": "CD",
          "element": "C",
          "coord": [
            1.1217999458312988,
            1.0944000482559204,
            -0.2655999958515167
          ]
        },
        {
          "atom_index": 1501,
          "name": "NE",
          "element": "N",
          "coord": [
            1.1984000205993652,
            1.0477999448776245,
            -0.38199999928474426
          ]
        },
        {
          "atom_index": 1502,
          "name": "CZ",
          "element": "C",
          "coord": [
            1.1438000202178955,
            0.993399977684021,
            -0.4909999966621399
          ]
        },
        {
          "atom_index": 1503,
          "name": "NH1",
          "element": "N",
          "coord": [
            1.011199951171875,
            0.9815999865531921,
            -0.49720001220703125
          ]
        },
        {
          "atom_index": 1504,
          "name": "NH2",
          "element": "N",
          "coord": [
            1.215999960899353,
            0.9521999955177307,
            -0.5956000089645386
          ]
        }
      ]
    },
    {
      "id": "J:92",
      "chain": "J",
      "resseq": 92,
      "icode": "",
      "resname": "GLY",
      "hetflag": " ",
      "sasa": 0.0,
      "atoms": [
        {
          "atom_index": 1505,
          "name": "N",
          "element": "N",
          "coord": [
            0.8162999749183655,
            0.9366999864578247,
            0.054999999701976776
          ]
        },
        {
          "atom_index": 1506,
          "name": "CA",
          "element": "C",
          "coord": [
            0.6862000226974487,
            0.8752999901771545,
            0.03610000014305115
          ]
        },
        {
          "atom_index": 1507,
          "name": "C",
          "element": "C",
          "coord": [
            0.6330000162124634,
            0.8398000001907349,
            0.1728000044822693
          ]
        },
        {
          "atom_index": 1508,
          "name": "O",
          "element": "O",
          "coord": [
            0.6761000156402588,
            0.8956999778747559,
            0.27140000462532043
          ]
        }
      ]
    },
    {
      "id": "J:93",
      "chain": "J",
      "resseq": 93,
      "icode": "",
      "resname": "GLU",
      "hetflag": " ",
      "sasa": 2.5231242179870605,
      "atoms": [
        {
          "atom_index": 1509,
          "name": "N",
          "element": "N",
          "coord": [
            0.5412999987602234,
            0.7455999851226807,
            0.18060000240802765
          ]
        },
        {
          "atom_index": 1510,
          "name": "CA",
          "element": "C",
          "coord": [
            0.48249998688697815,
            0.7099000215530396,
            0.30709999799728394
          ]
        },
        {
          "atom_index": 1511,
          "name": "C",
          "element": "C",
          "coord": [
            0.5737000107765198,
            0.6223999857902527,
            0.39010000228881836
          ]
        },
        {
          "atom_index": 1512,
          "name": "O",
          "element": "O",
          "coord": [
            0.6240000128746033,
            0.5206000208854675,
            0.3441999852657318
          ]
        },
        {
          "atom_index": 1513,
          "name": "CB",
          "element": "C",
          "coord": [
            0.3504999876022339,
            0.6342999935150146,
            0.2793999910354614
          ]
        },
        {
          "atom_index": 1514,
          "name": "CG",
          "element": "C",
          "coord": [
            0.2443999946117401,
            0.6492000222206116,
            0.3903000056743622
          ]
        },
        {
          "atom_index": 1515,
          "name": "CD",
          "element": "C",
          "coord": [
            0.147599995136261,
            0.5342000126838684,
            0.39309999346733093
          ]
        },
        {
          "atom_index": 1516,
          "name": "OE1",
          "element": "O",
          "coord": [
            0.09690000116825104,
            0.4876999855041504,
            0.29269999265670776
          ]
        },
        {
          "atom_index": 1517,
          "name": "OE2",
          "element": "O",
          "coord": [
            0.1298000067472458,
            0.48500001430511475,
            0.5135999917984009
          ]
        }
      ]
    },
    {
      "id": "J:94",
      "chain": "J",
      "resseq": 94,
      "icode": "",
      "resname": "ARG",
      "hetflag": " ",
      "sasa": 0.0,
      "atoms": [
        {
          "atom_index": 1518,
          "name": "N",
          "element": "N",
          "coord": [
            0.5835000276565552,
            0.6557000279426575,
            0.5184999704360962
          ]
        },
        {
          "atom_index": 1519,
          "name": "CA",
          "element": "C",
          "coord": [
            0.6644999980926514,
            0.5837000012397766,
            0.6157000064849854
          ]
        },
        {
          "atom_index": 1520,
          "name": "C",
          "element": "C",
          "coord": [
            0.5860999822616577,
            0.4749999940395355,
            0.6855000257492065
          ]
        },
        {
          "atom_index": 1521,
          "name": "O",
          "element": "O",
          "coord": [
            0.47620001435279846,
            0.5005000233650208,
            0.7315999865531921
          ]
        },
        {
          "atom_index": 1522,
          "name": "CB",
          "element": "C",
          "coord": [
            0.7046999931335449,
            0.6840000152587891,
            0.724399983882904
          ]
        },
        {
          "atom_index": 1523,
          "name": "CG",
          "element": "C",
          "coord": [
            0.7960000038146973,
            0.6238999962806702,
            0.8314999938011169
          ]
        },
        {
          "atom_index": 1524,
          "name": "CD",
          "element": "C",
          "coord": [
            0.8442000150680542,
            0.7296000123023987,
            0.930899977684021
          ]
        },
        {
          "atom_index": 1525,
          "name": "NE",
          "element": "N",
          "coord": [
            0.9038000106811523,
            0.6708999872207642,
            1.051800012588501
          ]
        },
        {
          "atom_index": 1526,
          "name": "CZ",
          "element": "C",
          "coord": [
            0.9585000276565552,
            0.7448999881744385,
            1.1477999687194824
          ]
        },
        {
          "atom_index": 1527,
          "name": "NH1",
          "element": "N",
          "coord": [
            0.9675999879837036,
            0.8784000277519226,
            1.136199951171875
          ]
        },
        {
          "atom_index": 1528,
          "name": "NH2",
          "element": "N",
          "coord": [
            1.0026999711990356,
            0.6826000213623047,
            1.257699966430664
          ]
        }
      ]
    },
    {
      "id": "J:95",
      "chain": "J",
      "resseq": 95,
      "icode": "",
      "resname": "THR",
      "hetflag": " ",
      "sasa": 0.0,
      "atoms": [
        {
          "atom_index": 1529,
          "name": "N",
          "element": "N",
          "coord": [
            0.645799994468689,
            0.3582000136375427,
            0.7067999839782715
          ]
        },
        {
          "atom_index": 1530,
          "name": "CA",
          "element": "C",
          "coord": [
            0.5795999765396118,
            0.2563000023365021,
            0.7875000238418579
          ]
        },
        {
          "atom_index": 1531,
          "name": "C",
          "element": "C",
          "coord": [
            0.6791999936103821,
            0.20509999990463257,
            0.8891000151634216
          ]
        },
        {
          "atom_index": 1532,
          "name": "O",
          "element": "O",
          "coord": [
            0.7874000072479248,
            0.16220000386238098,
            0.8522999882698059
          ]
        },
        {
          "atom_index": 1533,
          "name": "CB",
          "element": "C",
          "coord": [
            0.5388000011444092,
            0.1363999992609024,
            0.6998999714851379
          ]
        },
        {
          "atom_index": 1534,
          "name": "OG1",
          "element": "O",
          "coord": [
            0.4465999901294708,
            0.1808999925851822,
            0.6033999919891357
          ]
        },
        {
          "atom_index": 1535,
          "name": "CG2",
          "element": "C",
          "coord": [
            0.47940000891685486,
            0.021400000900030136,
            0.7817000150680542
          ]
        }
      ]
    },
    {
      "id": "J:96",
      "chain": "J",
      "resseq": 96,
      "icode": "",
      "resname": "ASP",
      "hetflag": " ",
      "sasa": 0.0,
      "atoms": [
        {
          "atom_index": 1536,
          "name": "N",
          "element": "N",
          "coord": [
            0.6468999981880188,
            0.2142000049352646,
            1.0170999765396118
          ]
        },
        {
          "atom_index": 1537,
          "name": "CA",
          "element": "C",
          "coord": [
            0.7358999848365784,
            0.1581999957561493,
            1.1168999671936035
          ]
        },
        {
          "atom_index": 1538,
          "name": "C",
          "element": "C",
          "coord": [
            0.6728000044822693,
            0.025200000032782555,
            1.1531000137329102
          ]
        },
        {
          "atom_index": 1539,
          "name": "O",
          "element": "O",
          "coord": [
            0.5498999953269958,
            0.01510000042617321,
            1.1500999927520752
          ]
        },
        {
          "atom_index": 1540,
          "name": "CB",
          "element": "C",
          "coord": [
            0.7495999932289124,
            0.25049999356269836,
            1.239799976348877
          ]
        },
        {
          "atom_index": 1541,
          "name": "CG",
          "element": "C",
          "coord": [
            0.8306999802589417,
            0.37369999289512634,
            1.2110999822616577
          ]
        },
        {
          "atom_index": 1542,
          "name": "OD1",
          "element": "O",
          "coord": [
            0.8939999938011169,
            0.39100000262260437,
            1.1068999767303467
          ]
        },
        {
          "atom_index": 1543,
          "name": "OD2",
          "element": "O",
          "coord": [
            0.8264999985694885,
            0.4584999978542328,
            1.3107999563217163
          ]
        }
      ]
    },
    {
      "id": "J:97",
      "chain": "J",
      "resseq": 97,
      "icode": "",
      "resname": "TYR",
      "hetflag": " ",
      "sasa": 0.0,
      "atoms": [
        {
          "atom_index": 1544,
          "name": "N",
          "element": "N",
          "coord": [
            0.7512999773025513,
            -0.0778999999165535,
            1.179800033569336
          ]
        },
        {
          "atom_index": 1545,
          "name": "CA",
          "element": "C",
          "coord": [
            0.6895999908447266,
            -0.2070000022649765,
            1.2071000337600708
          ]
        },
        {
          "atom_index": 1546,
          "name": "C",
          "element": "C",
          "coord": [
            0.7853999733924866,
            -0.29260000586509705,
            1.2864999771118164
          ]
        },
        {
          "atom_index": 1547,
          "name": "O",
          "element": "O",
          "coord": [
            0.9031000137329102,
            -0.25929999351501465,
            1.2949999570846558
          ]
        },
        {
          "atom_index": 1548,
          "name": "CB",
          "element": "C",
          "coord": [
            0.6563000082969666,
            -0.27790001034736633,
            1.0740000009536743
          ]
        },
        {
          "atom_index": 1549,
          "name": "CG",
          "element": "C",
          "coord": [
            0.7815999984741211,
            -0.2971000075340271,
            0.9911999702453613
          ]
        },
        {
          "atom_index": 1550,
          "name": "CD1",
          "element": "C",
          "coord": [
            0.8295999765396118,
            -0.19480000436306,
            0.909500002861023
          ]
        },
        {
          "atom_index": 1551,
          "name": "CD2",
          "element": "C",
          "coord": [
            0.8522999882698059,
            -0.4174000024795532,
            0.9944000244140625
          ]
        },
        {
          "atom_index": 1552,
          "name": "CE1",
          "element": "C",
          "coord": [
            0.9465000033378601,
            -0.210099995136261,
            0.835099995136261
          ]
        },
        {
          "atom_index": 1553,
          "name": "CE2",
          "element": "C",
          "coord": [
            0.9699000120162964,
            -0.4341999888420105,
            0.9214000105857849
          ]
        },
        {
          "atom_index": 1554,
          "name": "CZ",
          "element": "C",
          "coord": [
            1.0170999765396118,
            -0.32989999651908875,
            0.8421000242233276
          ]
        },
        {
          "atom_index": 1555,
          "name": "OH",
          "element": "O",
          "coord": [
            1.1334999799728394,
            -0.34529998898506165,
            0.7713000178337097
          ]
        }
      ]
    },
    {
      "id": "J:98",
      "chain": "J",
      "resseq": 98,
      "icode": "",
      "resname": "VAL",
      "hetflag": " ",
      "sasa": 0.0,
      "atoms": [
        {
          "atom_index": 1556,
          "name": "N",
          "element": "N",
          "coord": [
            0.7346000075340271,
            -0.3959999978542328,
            1.3528000116348267
          ]
        },
        {
          "atom_index": 1557,
          "name": "CA",
          "element": "C",
          "coord": [
            0.8177000284194946,
            -0.49059998989105225,
            1.4239000082015991
          ]
        },
        {
          "atom_index": 1558,
          "name": "C",
          "element": "C",
          "coord": [
            0.8058000206947327,
            -0.6208999752998352,
            1.3487000465393066
          ]
        },
        {
          "atom_index": 1559,
          "name": "O",
          "element": "O",
          "coord": [
            0.6952999830245972,
            -0.6599000096321106,
            1.3167999982833862
          ]
        },
        {
          "atom_index": 1560,
          "name": "CB",
          "element": "C",
          "coord": [
            0.7652999758720398,
            -0.5138999819755554,
            1.5672999620437622
          ]
        },
        {
          "atom_index": 1561,
          "name": "CG1",
          "element": "C",
          "coord": [
            0.8310999870300293,
            -0.6370999813079834,
            1.6283999681472778
          ]
        },
        {
          "atom_index": 1562,
          "name": "CG2",
          "element": "C",
          "coord": [
            0.8001999855041504,
            -0.3928000032901764,
            1.6539000272750854
          ]
        }
      ]
    },
    {
      "id": "J:99",
      "chain": "J",
      "resseq": 99,
      "icode": "",
      "resname": "GLU",
      "hetflag": " ",
      "sasa": 0.0,
      "atoms": [
        {
          "atom_index": 1563,
          "name": "N",
          "element": "N",
          "coord": [
            0.9146999716758728,
            -0.6916000247001648,
            1.3249000310897827
          ]
        },
        {
          "atom_index": 1564,
          "name": "CA",
          "element": "C",
          "coord": [
            0.9121999740600586,
            -0.8216000199317932,
            1.261199951171875
          ]
        },
        {
          "atom_index": 1565,
          "name": "C",
          "element": "C",
          "coord": [
            0.978600025177002,
            -0.920799970626831,
            1.3530999422073364
          ]
        },
        {
          "atom_index": 1566,
          "name": "O",
          "element": "O",
          "coord": [
            1.0815000534057617,
            -0.8883000016212463,
            1.4079999923706055
          ]
        },
        {
          "atom_index": 1567,
          "name": "CB",
          "element": "C",
          "coord": [
            0.9987000226974487,
            -0.8208000063896179,
            1.1344000101089478
          ]
        },
        {
          "atom_index": 1568,
          "name": "CG",
          "element": "C",
          "coord": [
            0.9143000245094299,
            -0.8187999725341797,
            1.0078999996185303
          ]
        },
        {
          "atom_index": 1569,
          "name": "CD",
          "element": "C",
          "coord": [
            0.9976000189781189,
            -0.8393999934196472,
            0.8859000205993652
          ]
        },
        {
          "atom_index": 1570,
          "name": "OE1",
          "element": "O",
          "coord": [
            1.104599952697754,
            -0.7843000292778015,
            0.8682000041007996
          ]
        },
        {
          "atom_index": 1571,
          "name": "OE2",
          "element": "O",
          "coord": [
            0.9422000050544739,
            -0.9218000173568726,
            0.801800012588501
          ]
        }
      ]
    },
    {
      "id": "J:100",
      "chain": "J",
      "resseq": 100,
      "icode": "",
      "resname": "VAL",
      "hetflag": " ",
      "sasa": 0.0,
      "atoms": [
        {
          "atom_index": 1572,
          "name": "N",
          "element": "N",
          "coord": [
            0.9232000112533569,
            -1.0403000116348267,
            1.3665000200271606
          ]
        },
        {
          "atom_index": 1573,
          "name": "CA",
          "element": "C",
          "coord": [
            0.9810000061988831,
            -1.1424000263214111,
            1.4520000219345093
          ]
        },
        {
          "atom_index": 1574,
          "name": "C",
          "element": "C",
          "coord": [
            1.0226000547409058,
            -1.253499984741211,
            1.36080002784729
          ]
        },
        {
          "atom_index": 1575,
          "name": "O",
          "element": "O",
          "coord": [
            0.9509000182151794,
            -1.2785999774932861,
            1.2660000324249268
          ]
        },
        {
          "atom_index": 1576,
          "name": "CB",
          "element": "C",
          "coord": [
            0.8774999976158142,
            -1.1953999996185303,
            1.5499999523162842
          ]
        },
        {
          "atom_index": 1577,
          "name": "CG1",
          "element": "C",
          "coord": [
            0.9401000142097473,
            -1.3061000108718872,
            1.632699966430664
          ]
        },
        {
          "atom_index": 1578,
          "name": "CG2",
          "element": "C",
          "coord": [
            0.823199987411499,
            -1.082800030708313,
            1.6376999616622925
          ]
        }
      ]
    },
    {
      "id": "J:101",
      "chain": "J",
      "resseq": 101,
      "icode": "",
      "resname": "PHE",
      "hetflag": " ",
      "sasa": 0.0,
      "atoms": [
        {
          "atom_index": 1579,
          "name": "N",
          "element": "N",
          "coord": [
            1.1348999738693237,
            -1.3194999694824219,
            1.3867000341415405
          ]
        },
        {
          "atom_index": 1580,
          "name": "CA",
          "element": "C",
          "coord": [
            1.1761000156402588,
            -1.4226000308990479,
            1.294700026512146
          ]
        },
        {
          "atom_index": 1581,
          "name": "C",
          "element": "C",
          "coord": [
            1.2071000337600708,
            -1.5504000186920166,
            1.368399977684021
          ]
        },
        {
          "atom_index": 1582,
          "name": "O",
          "element": "O",
          "coord": [
            1.246399998664856,
            -1.5471999645233154,
            1.483199954032898
          ]
        },
        {
          "atom_index": 1583,
          "name": "CB",
          "element": "C",
          "coord": [
            1.3080999851226807,
            -1.3806999921798706,
            1.225600004196167
          ]
        },
        {
          "atom_index": 1584,
          "name": "CG",
          "element": "C",
          "coord": [
            1.2992000579833984,
            -1.2519999742507935,
            1.1476000547409058
          ]
        },
        {
          "atom_index": 1585,
          "name": "CD1",
          "element": "C",
          "coord": [
            1.3264000415802002,
            -1.1291999816894531,
            1.2077000141143799
          ]
        },
        {
          "atom_index": 1586,
          "name": "CD2",
          "element": "C",
          "coord": [
            1.2760000228881836,
            -1.2556999921798706,
            1.0097999572753906
          ]
        },
        {
          "atom_index": 1587,
          "name": "CE1",
          "element": "C",
          "coord": [
            1.3208999633789062,
            -1.0117000341415405,
            1.1327999830245972
          ]
        },
        {
          "atom_index": 1588,
          "name": "CE2",
          "element": "C",
          "coord": [
            1.2648999691009521,
            -1.13919997215271,
            0.934499979019165
          ]
        },
        {
          "atom_index": 1589,
          "name": "CZ",
          "element": "C",
          "coord": [
            1.288699984550476,
            -1.0169999599456787,
            0.9973999857902527
          ]
        }
      ]
    },
    {
      "id": "J:102",
      "chain": "J",
      "resseq": 102,
      "icode": "",
      "resname": "ASP",
      "hetflag": " ",
      "sasa": 0.5990673303604126,
      "atoms": [
        {
          "atom_index": 1590,
          "name": "N",
          "element": "N",
          "coord": [
            1.194200038909912,
            -1.6627999544143677,
            1.2998000383377075
          ]
        },
        {
          "atom_index": 1591,
          "name": "CA",
          "element": "C",
          "coord": [
            1.2302000522613525,
            -1.7910000085830688,
            1.3573999404907227
          ]
        },
        {
          "atom_index": 1592,
          "name": "C",
          "element": "C",
          "coord": [
            1.3797999620437622,
            -1.8004000186920166,
            1.3442000150680542
          ]
        },
        {
          "atom_index": 1593,
          "name": "O",
          "element": "O",
          "coord": [
            1.4328999519348145,
            -1.7728999853134155,
            1.2381999492645264
          ]
        },
        {
          "atom_index": 1594,
          "name": "CB",
          "element": "C",
          "coord": [
            1.163599967956543,
            -1.8961000442504883,
            1.2684999704360962
          ]
        },
        {
          "atom_index": 1595,
          "name": "CG",
          "element": "C",
          "coord": [
            1.1931999921798706,
            -2.0374999046325684,
            1.3087999820709229
          ]
        },
        {
          "atom_index": 1596,
          "name": "OD1",
          "element": "O",
          "coord": [
            1.3198000192642212,
            -2.0673000812530518,
            1.307800054550171
          ]
        },
        {
          "atom_index": 1597,
          "name": "OD2",
          "element": "O",
          "coord": [
            1.105299949645996,
            -2.117799997329712,
            1.3278000354766846
          ]
        }
      ]
    },
    {
      "id": "J:103",
      "chain": "J",
      "resseq": 103,
      "icode": "",
      "resname": "PRO",
      "hetflag": " ",
      "sasa": 0.0,
      "atoms": [
        {
          "atom_index": 1598,
          "name": "N",
          "element": "N",
          "coord": [
            1.4503999948501587,
            -1.8386000394821167,
            1.4490000009536743
          ]
        },
        {
          "atom_index": 1599,
          "name": "CA",
          "element": "C",
          "coord": [
            1.593400001525879,
            -1.8336999416351318,
            1.4416999816894531
          ]
        },
        {
          "atom_index": 1600,
          "name": "C",
          "element": "C",
          "coord": [
            1.6612999439239502,
            -1.9414000511169434,
            1.3636000156402588
          ]
        },
        {
          "atom_index": 1601,
          "name": "O",
          "element": "O",
          "coord": [
            1.7853000164031982,
            -1.9372999668121338,
            1.358299970626831
          ]
        },
        {
          "atom_index": 1602,
          "name": "CB",
          "element": "C",
          "coord": [
            1.6467000246047974,
            -1.8425999879837036,
            1.5843000411987305
          ]
        },
        {
          "atom_index": 1603,
          "name": "CG",
          "element": "C",
          "coord": [
            1.5329999923706055,
            -1.905500054359436,
            1.663100004196167
          ]
        },
        {
          "atom_index": 1604,
          "name": "CD",
          "element": "C",
          "coord": [
            1.4062999486923218,
            -1.891800045967102,
            1.580399990081787
          ]
        }
      ]
    },
    {
      "id": "J:104",
      "chain": "J",
      "resseq": 104,
      "icode": "",
      "resname": "VAL",
      "hetflag": " ",
      "sasa": 0.0,
      "atoms": [
        {
          "atom_index": 1605,
          "name": "N",
          "element": "N",
          "coord": [
            1.583899974822998,
            -2.0394999980926514,
            1.317199945449829
          ]
        },
        {
          "atom_index": 1606,
          "name": "CA",
          "element": "C",
          "coord": [
            1.6484999656677246,
            -2.1431000232696533,
            1.238700032234192
          ]
        },
        {
          "atom_index": 1607,
          "name": "C",
          "element": "C",
          "coord": [
            1.6125999689102173,
            -2.1322999000549316,
            1.0915000438690186
          ]
        },
        {
          "atom_index": 1608,
          "name": "O",
          "element": "O",
          "coord": [
            1.697100043296814,
            -2.1477999687194824,
            1.0041999816894531
          ]
        },
        {
          "atom_index": 1609,
          "name": "CB",
          "element": "C",
          "coord": [
            1.6490000486373901,
            -2.2844998836517334,
            1.2943999767303467
          ]
        },
        {
          "atom_index": 1610,
          "name": "CG1",
          "element": "C",
          "coord": [
            1.6540000438690186,
            -2.2881999015808105,
            1.4464000463485718
          ]
        },
        {
          "atom_index": 1611,
          "name": "CG2",
          "element": "C",
          "coord": [
            1.5347000360488892,
            -2.366499900817871,
            1.2407000064849854
          ]
        }
      ]
    },
    {
      "id": "J:105",
      "chain": "J",
      "resseq": 105,
      "icode": "",
      "resname": "THR",
      "hetflag": " ",
      "sasa": 0.0,
      "atoms": [
        {
          "atom_index": 1612,
          "name": "N",
          "element": "N",
          "coord": [
            1.4867000579833984,
            -2.103300094604492,
            1.0618000030517578
          ]
        },
        {
          "atom_index": 1613,
          "name": "CA",
          "element": "C",
          "coord": [
            1.4485000371932983,
            -2.085400104522705,
            0.9217000007629395
          ]
        },
        {
          "atom_index": 1614,
          "name": "C",
          "element": "C",
          "coord": [
            1.466599941253662,
            -1.9423999786376953,
            0.8734999895095825
          ]
        },
        {
          "atom_index": 1615,
          "name": "O",
          "element": "O",
          "coord": [
            1.4615999460220337,
            -1.9180999994277954,
            0.753600001335144
          ]
        },
        {
          "atom_index": 1616,
          "name": "CB",
          "element": "C",
          "coord": [
            1.3021999597549438,
            -2.1229000091552734,
            0.8956000208854675
          ]
        },
        {
          "atom_index": 1617,
          "name": "OG1",
          "element": "O",
          "coord": [
            1.2186000347137451,
            -2.033900022506714,
            0.9677000045776367
          ]
        },
        {
          "atom_index": 1618,
          "name": "CG2",
          "element": "C",
          "coord": [
            1.2740999460220337,
            -2.264400005340576,
            0.9442999958992004
          ]
        }
      ]
    },
    {
      "id": "J:106",
      "chain": "J",
      "resseq": 106,
      "icode": "",
      "resname": "LEU",
      "hetflag": " ",
      "sasa": 0.0,
      "atoms": [
        {
          "atom_index": 1619,
          "name": "N",
          "element": "N",
          "coord": [
            1.4759999513626099,
            -1.847599983215332,
            0.9671000242233276
          ]
        },
        {
          "atom_index": 1620,
          "name": "CA",
          "element": "C",
          "coord": [
            1.488800048828125,
            -1.705199956893921,
            0.9394999742507935
          ]
        },
        {
          "atom_index": 1621,
          "name": "C",
          "element": "C",
          "coord": [
            1.3702000379562378,
            -1.642899990081787,
            0.8693000078201294
          ]
        },
        {
          "atom_index": 1622,
          "name": "O",
          "element": "O",
          "coord": [
            1.381700038909912,
            -1.5358999967575073,
            0.8091999888420105
          ]
        },
        {
          "atom_index": 1623,
          "name": "CB",
          "element": "C",
          "coord": [
            1.6188000440597534,
            -1.667099952697754,
            0.8676999807357788
          ]
        },
        {
          "atom_index": 1624,
          "name": "CG",
          "element": "C",
          "coord": [
            1.742900013923645,
            -1.7122999429702759,
            0.9442999958992004
          ]
        },
        {
          "atom_index": 1625,
          "name": "CD1",
          "element": "C",
          "coord": [
            1.8652000427246094,
            -1.6526000499725342,
            0.878000020980835
          ]
        },
        {
          "atom_index": 1626,
          "name": "CD2",
          "element": "C",
          "coord": [
            1.7378000020980835,
            -1.6655999422073364,
            1.0886000394821167
          ]
        }
      ]
    },
    {
      "id": "J:107",
      "chain": "J",
      "resseq": 107,
      "icode": "",
      "resname": "LEU",
      "hetflag": " ",
      "sasa": 1.4196803569793701,
      "atoms": [
        {
          "atom_index": 1627,
          "name": "N",
          "element": "N",
          "coord": [
            1.2573000192642212,
            -1.712399959564209,
            0.873199999332428
          ]
        },
        {
          "atom_index": 1628,
          "name": "CA",
          "element": "C",
          "coord": [
            1.135599970817566,
            -1.6601999998092651,
            0.8148999810218811
          ]
        },
        {
          "atom_index": 1629,
          "name": "C",
          "element": "C",
          "coord": [
            1.063099980354309,
            -1.5741000175476074,
            0.9172000288963318
          ]
        },
        {
          "atom_index": 1630,
          "name": "O",
          "element": "O",
          "coord": [
            1.0666999816894531,
            -1.5987000465393066,
            1.0382000207901
          ]
        },
        {
          "atom_index": 1631,
          "name": "CB",
          "element": "C",
          "coord": [
            1.0418000221252441,
            -1.7711000442504883,
            0.7656000256538391
          ]
        },
        {
          "atom_index": 1632,
          "name": "CG",
          "element": "C",
          "coord": [
            1.1039999723434448,
            -1.8593000173568726,
            0.6567000150680542
          ]
        },
        {
          "atom_index": 1633,
          "name": "CD1",
          "element": "C",
          "coord": [
            1.0202000141143799,
            -1.9853999614715576,
            0.6367999911308289
          ]
        },
        {
          "atom_index": 1634,
          "name": "CD2",
          "element": "C",
          "coord": [
            1.1110999584197998,
            -1.7826000452041626,
            0.5256999731063843
          ]
        }
      ]
    },
    {
      "id": "J:108",
      "chain": "J",
      "resseq": 108,
      "icode": "",
      "resname": "PRO",
      "hetflag": " ",
      "sasa": 0.4780971109867096,
      "atoms": [
        {
          "atom_index": 1635,
          "name": "N",
          "element": "N",
          "coord": [
            0.994700014591217,
            -1.4718999862670898,
            0.8686000108718872
          ]
        },
        {
          "atom_index": 1636,
          "name": "CA",
          "element": "C",
          "coord": [
            0.9222000241279602,
            -1.385699987411499,
            0.9580000042915344
          ]
        },
        {
          "atom_index": 1637,
          "name": "C",
          "element": "C",
          "coord": [
            0.8016999959945679,
            -1.458899974822998,
            1.0140999555587769
          ]
        },
        {
          "atom_index": 1638,
          "name": "O",
          "element": "O",
          "coord": [
            0.7301999926567078,
            -1.5246000289916992,
            0.9413999915122986
          ]
        },
        {
          "atom_index": 1639,
          "name": "CB",
          "element": "C",
          "coord": [
            0.871999979019165,
            -1.2683000564575195,
            0.8723999857902527
          ]
        },
        {
          "atom_index": 1640,
          "name": "CG",
          "element": "C",
          "coord": [
            0.9060999751091003,
            -1.2984999418258667,
            0.7271000146865845
          ]
        },
        {
          "atom_index": 1641,
          "name": "CD",
          "element": "C",
          "coord": [
            0.9944999814033508,
            -1.4217000007629395,
            0.7279999852180481
          ]
        }
      ]
    },
    {
      "id": "J:109",
      "chain": "J",
      "resseq": 109,
      "icode": "",
      "resname": "THR",
      "hetflag": " ",
      "sasa": 0.22070901095867157,
      "atoms": [
        {
          "atom_index": 1642,
          "name": "N",
          "element": "N",
          "coord": [
            0.7789999842643738,
            -1.4508999586105347,
            1.1435999870300293
          ]
        },
        {
          "atom_index": 1643,
          "name": "CA",
          "element": "C",
          "coord": [
            0.6625000238418579,
            -1.5139000415802002,
            1.2010999917984009
          ]
        },
        {
          "atom_index": 1644,
          "name": "C",
          "element": "C",
          "coord": [
            0.5594000220298767,
            -1.4112999439239502,
            1.2443000078201294
          ]
        },
        {
          "atom_index": 1645,
          "name": "O",
          "element": "O",
          "coord": [
            0.44920000433921814,
            -1.4479999542236328,
            1.2797000408172607
          ]
        },
        {
          "atom_index": 1646,
          "name": "CB",
          "element": "C",
          "coord": [
            0.6960999965667725,
            -1.61080002784729,
            1.3137999773025513
          ]
        },
        {
          "atom_index": 1647,
          "name": "OG1",
          "element": "O",
          "coord": [
            0.7544000148773193,
            -1.5365999937057495,
            1.4178999662399292
          ]
        },
        {
          "atom_index": 1648,
          "name": "CG2",
          "element": "C",
          "coord": [
            0.7976999878883362,
            -1.711300015449524,
            1.2619999647140503
          ]
        }
      ]
    },
    {
      "id": "J:110",
      "chain": "J",
      "resseq": 110,
      "icode": "",
      "resname": "ALA",
      "hetflag": " ",
      "sasa": 0.0,
      "atoms": [
        {
          "atom_index": 1649,
          "name": "N",
          "element": "N",
          "coord": [
            0.5949000120162964,
            -1.2829999923706055,
            1.2405999898910522
          ]
        },
        {
          "atom_index": 1650,
          "name": "CA",
          "element": "C",
          "coord": [
            0.5001999735832214,
            -1.1793999671936035,
            1.274999976158142
          ]
        },
        {
          "atom_index": 1651,
          "name": "C",
          "element": "C",
          "coord": [
            0.5503000020980835,
            -1.0515999794006348,
            1.2134000062942505
          ]
        },
        {
          "atom_index": 1652,
          "name": "O",
          "element": "O",
          "coord": [
            0.6704999804496765,
            -1.034999966621399,
            1.2050000429153442
          ]
        },
        {
          "atom_index": 1653,
          "name": "CB",
          "element": "C",
          "coord": [
            0.4869000017642975,
            -1.1603000164031982,
            1.4256000518798828
          ]
        }
      ]
    },
    {
      "id": "J:111",
      "chain": "J",
      "resseq": 111,
      "icode": "",
      "resname": "ASP",
      "hetflag": " ",
      "sasa": 0.6034809350967407,
      "atoms": [
        {
          "atom_index": 1654,
          "name": "N",
          "element": "N",
          "coord": [
            0.4593000113964081,
            -0.9666000008583069,
            1.1713000535964966
          ]
        },
        {
          "atom_index": 1655,
          "name": "CA",
          "element": "C",
          "coord": [
            0.49219998717308044,
            -0.8371999859809875,
            1.114300012588501
          ]
        },
        {
          "atom_index": 1656,
          "name": "C",
          "element": "C",
          "coord": [
            0.3865000009536743,
            -0.7426999807357788,
            1.1685999631881714
          ]
        },
        {
          "atom_index": 1657,
          "name": "O",
          "element": "O",
          "coord": [
            0.2702000141143799,
            -0.7534000277519226,
            1.1349999904632568
          ]
        },
        {
          "atom_index": 1658,
          "name": "CB",
          "element": "C",
          "coord": [
            0.4934999942779541,
            -0.8468999862670898,
            0.9610000252723694
          ]
        },
        {
          "atom_index": 1659,
          "name": "CG",
          "element": "C",
          "coord": [
            0.5285000205039978,
            -0.715399980545044,
            0.8978999853134155
          ]
        },
        {
          "atom_index": 1660,
          "name": "OD1",
          "element": "O",
          "coord": [
            0.48840001225471497,
            -0.6103000044822693,
            0.9416999816894531
          ]
        },
        {
          "atom_index": 1661,
          "name": "OD2",
          "element": "O",
          "coord": [
            0.6050000190734863,
            -0.7276999950408936,
            0.7928000092506409
          ]
        }
      ]
    },
    {
      "id": "J:112",
      "chain": "J",
      "resseq": 112,
      "icode": "",
      "resname": "ILE",
      "hetflag": " ",
      "sasa": 0.0,
      "atoms": [
        {
          "atom_index": 1662,
          "name": "N",
          "element": "N",
          "coord": [
            0.42399999499320984,
            -0.6604999899864197,
            1.2660000324249268
          ]
        },
        {
          "atom_index": 1663,
          "name": "CA",
          "element": "C",
          "coord": [
            0.3310999870300293,
            -0.5751000046730042,
            1.3385000228881836
          ]
        },
        {
          "atom_index": 1664,
          "name": "C",
          "element": "C",
          "coord": [
            0.3538999855518341,
            -0.42809998989105225,
            1.3134000301361084
          ]
        },
        {
          "atom_index": 1665,
          "name": "O",
          "element": "O",
          "coord": [
            0.45660001039505005,
            -0.3725000023841858,
            1.351099967956543
          ]
        },
        {
          "atom_index": 1666,
          "name": "CB",
          "element": "C",
          "coord": [
            0.35100001096725464,
            -0.6017000079154968,
            1.4873000383377075
          ]
        },
        {
          "atom_index": 1667,
          "name": "CG1",
          "element": "C",
          "coord": [
            0.33329999446868896,
            -0.7484999895095825,
            1.5226000547409058
          ]
        },
        {
          "atom_index": 1668,
          "name": "CG2",
          "element": "C",
          "coord": [
            0.2619999945163727,
            -0.5113000273704529,
            1.5713000297546387
          ]
        },
        {
          "atom_index": 1669,
          "name": "CD1",
          "element": "C",
          "coord": [
            0.40560001134872437,
            -0.7854999899864197,
            1.6517000198364258
          ]
        }
      ]
    },
    {
      "id": "J:113",
      "chain": "J",
      "resseq": 113,
      "icode": "",
      "resname": "GLU",
      "hetflag": " ",
      "sasa": 1.5764929056167603,
      "atoms": [
        {
          "atom_index": 1670,
          "name": "N",
          "element": "N",
          "coord": [
            0.2572999894618988,
            -0.3634999990463257,
            1.2516000270843506
          ]
        },
        {
          "atom_index": 1671,
          "name": "CA",
          "element": "C",
          "coord": [
            0.27410000562667847,
            -0.22380000352859497,
            1.219499945640564
          ]
        },
        {
          "atom_index": 1672,
          "name": "C",
          "element": "C",
          "coord": [
            0.2639999985694885,
            -0.13490000367164612,
            1.340999960899353
          ]
        },
        {
          "atom_index": 1673,
          "name": "O",
          "element": "O",
          "coord": [
            0.186599999666214,
            -0.1648000031709671,
            1.4305000305175781
          ]
        },
        {
          "atom_index": 1674,
          "name": "CB",
          "element": "C",
          "coord": [
            0.1720000058412552,
            -0.1882999986410141,
            1.111299991607666
          ]
        },
        {
          "atom_index": 1675,
          "name": "CG",
          "element": "C",
          "coord": [
            0.23849999904632568,
            -0.11840000003576279,
            0.9926999807357788
          ]
        },
        {
          "atom_index": 1676,
          "name": "CD",
          "element": "C",
          "coord": [
            0.13429999351501465,
            -0.05620000138878822,
            0.9063000082969666
          ]
        },
        {
          "atom_index": 1677,
          "name": "OE1",
          "element": "O",
          "coord": [
            0.09390000253915787,
            0.057100001722574234,
            0.9244999885559082
          ]
        },
        {
          "atom_index": 1678,
          "name": "OE2",
          "element": "O",
          "coord": [
            0.09160000085830688,
            -0.13760000467300415,
            0.8133000135421753
          ]
        }
      ]
    },
    {
      "id": "J:114",
      "chain": "J",
      "resseq": 114,
      "icode": "",
      "resname": "LEU",
      "hetflag": " ",
      "sasa": 0.0,
      "atoms": [
        {
          "atom_index": 1679,
          "name": "N",
          "element": "N",
          "coord": [
            0.3465000092983246,
            -0.030500000342726707,
            1.350100040435791
          ]
        },
        {
          "atom_index": 1680,
          "name": "CA",
          "element": "C",
          "coord": [
            0.34049999713897705,
            0.060499999672174454,
            1.4637000560760498
          ]
        },
        {
          "atom_index": 1681,
          "name": "C",
          "element": "C",
          "coord": [
            0.272599995136261,
            0.18649999797344208,
            1.4154000282287598
          ]
        },
        {
          "atom_index": 1682,
          "name": "O",
          "element": "O",
          "coord": [
            0.3285999894142151,
            0.2563000023365021,
            1.3327000141143799
          ]
        },
        {
          "atom_index": 1683,
          "name": "CB",
          "element": "C",
          "coord": [
            0.4821999967098236,
            0.09640000015497208,
            1.5125000476837158
          ]
        },
        {
          "atom_index": 1684,
          "name": "CG",
          "element": "C",
          "coord": [
            0.5633000135421753,
            -0.0272000003606081,
            1.5496000051498413
          ]
        },
        {
          "atom_index": 1685,
          "name": "CD1",
          "element": "C",
          "coord": [
            0.7067999839782715,
            0.014000000432133675,
            1.586400032043457
          ]
        },
        {
          "atom_index": 1686,
          "name": "CD2",
          "element": "C",
          "coord": [
            0.49959999322891235,
            -0.0982000008225441,
            1.6684000492095947
          ]
        }
      ]
    },
    {
      "id": "J:115",
      "chain": "J",
      "resseq": 115,
      "icode": "",
      "resname": "PRO",
      "hetflag": " ",
      "sasa": 0.4194509983062744,
      "atoms": [
        {
          "atom_index": 1687,
          "name": "N",
          "element": "N",
          "coord": [
            0.1517000049352646,
            0.21580000221729279,
            1.461300015449524
          ]
        },
        {
          "atom_index": 1688,
          "name": "CA",
          "element": "C",
          "coord": [
            0.08470000326633453,
            0.3328999876976013,
            1.4091999530792236
          ]
        },
        {
          "atom_index": 1689,
          "name": "C",
          "element": "C",
          "coord": [
            0.1590999960899353,
            0.46140000224113464,
            1.4326000213623047
          ]
        },
        {
          "atom_index": 1690,
          "name": "O",
          "element": "O",
          "coord": [
            0.2151000052690506,
            0.48820000886917114,
            1.5388000011444092
          ]
        },
        {
          "atom_index": 1691,
          "name": "CB",
          "element": "C",
          "coord": [
            -0.04529999941587448,
            0.3492000102996826,
            1.4881999492645264
          ]
        },
        {
          "atom_index": 1692,
          "name": "CG",
          "element": "C",
          "coord": [
            -0.027499999850988388,
            0.26589998602867126,
            1.6138999462127686
          ]
        },
        {
          "atom_index": 1693,
          "name": "CD",
          "element": "C",
          "coord": [
            0.08449999988079071,
            0.1671999990940094,
            1.5844000577926636
          ]
        }
      ]
    },
    {
      "id": "J:116",
      "chain": "J",
      "resseq": 116,
      "icode": "",
      "resname": "ASP",
      "hetflag": " ",
      "sasa": 3.1845157146453857,
      "atoms": [
        {
          "atom_index": 1694,
          "name": "N",
          "element": "N",
          "coord": [
            0.1404999941587448,
            0.5475999712944031,
            1.3355000019073486
          ]
        },
        {
          "atom_index": 1695,
          "name": "CA",
          "element": "C",
          "coord": [
            0.19249999523162842,
            0.6819000244140625,
            1.3418999910354614
          ]
        },
        {
          "atom_index": 1696,
          "name": "C",
          "element": "C",
          "coord": [
            0.3425999879837036,
            0.7001000046730042,
            1.3447999954223633
          ]
        },
        {
          "atom_index": 1697,
          "name": "O",
          "element": "O",
          "coord": [
            0.38260000944137573,
            0.8004999756813049,
            1.4013999700546265
          ]
        },
        {
          "atom_index": 1698,
          "name": "CB",
          "element": "C",
          "coord": [
            0.1273999959230423,
            0.7620999813079834,
            1.454800009727478
          ]
        },
        {
          "atom_index": 1699,
          "name": "CG",
          "element": "C",
          "coord": [
            -0.019999999552965164,
            0.7720999717712402,
            1.4305000305175781
          ]
        },
        {
          "atom_index": 1700,
          "name": "OD1",
          "element": "O",
          "coord": [
            -0.048900000751018524,
            0.828499972820282,
            1.3158999681472778
          ]
        },
        {
          "atom_index": 1701,
          "name": "OD2",
          "element": "O",
          "coord": [
            -0.10239999741315842,
            0.7297000288963318,
            1.5090999603271484
          ]
        }
      ]
    },
    {
      "id": "J:117",
      "chain": "J",
      "resseq": 117,
      "icode": "",
      "resname": "ALA",
      "hetflag": " ",
      "sasa": 0.0,
      "atoms": [
        {
          "atom_index": 1702,
          "name": "N",
          "element": "N",
          "coord": [
            0.42080000042915344,
            0.6089000105857849,
            1.2864999771118164
          ]
        },
        {
          "atom_index": 1703,
          "name": "CA",
          "element": "C",
          "coord": [
            0.5648999810218811,
            0.6319000124931335,
            1.2773000001907349
          ]
        },
        {
          "atom_index": 1704,
          "name": "C",
          "element": "C",
          "coord": [
            0.6306999921798706,
            0.6844000220298767,
            1.4046000242233276
          ]
        },
        {
          "atom_index": 1705,
          "name": "O",
          "element": "O",
          "coord": [
            0.6866999864578247,
            0.7943000197410583,
            1.4086999893188477
          ]
        },
        {
          "atom_index": 1706,
          "name": "CB",
          "element": "C",
          "coord": [
            0.5827999711036682,
            0.7357000112533569,
            1.1672999858856201
          ]
        }
      ]
    },
    {
      "id": "J:118",
      "chain": "J",
      "resseq": 118,
      "icode": "",
      "resname": "PRO",
      "hetflag": " ",
      "sasa": 0.0,
      "atoms": [
        {
          "atom_index": 1707,
          "name": "N",
          "element": "N",
          "coord": [
            0.621399998664856,
            0.6100999712944031,
            1.5127999782562256
          ]
        },
        {
          "atom_index": 1708,
          "name": "CA",
          "element": "C",
          "coord": [
            0.6711999773979187,
            0.6574000120162964,
            1.6407999992370605
          ]
        },
        {
          "atom_index": 1709,
          "name": "C",
          "element": "C",
          "coord": [
            0.817799985408783,
            0.6294000148773193,
            1.6680999994277954
          ]
        },
        {
          "atom_index": 1710,
          "name": "O",
          "element": "O",
          "coord": [
            0.8704000115394592,
            0.6775000095367432,
            1.7664999961853027
          ]
        },
        {
          "atom_index": 1711,
          "name": "CB",
          "element": "C",
          "coord": [
            0.5942000150680542,
            0.5766000151634216,
            1.7447999715805054
          ]
        },
        {
          "atom_index": 1712,
          "name": "CG",
          "element": "C",
          "coord": [
            0.5491999983787537,
            0.44940000772476196,
            1.6742000579833984
          ]
        },
        {
          "atom_index": 1713,
          "name": "CD",
          "element": "C",
          "coord": [
            0.5504999756813049,
            0.47909998893737793,
            1.524999976158142
          ]
        }
      ]
    },
    {
      "id": "J:119",
      "chain": "J",
      "resseq": 119,
      "icode": "",
      "resname": "ARG",
      "hetflag": " ",
      "sasa": 0.0,
      "atoms": [
        {
          "atom_index": 1714,
          "name": "N",
          "element": "N",
          "coord": [
            0.8844000101089478,
            0.5478000044822693,
            1.5886000394821167
          ]
        },
        {
          "atom_index": 1715,
          "name": "CA",
          "element": "C",
          "coord": [
            1.0224000215530396,
            0.5134000182151794,
            1.6239999532699585
          ]
        },
        {
          "atom_index": 1716,
          "name": "C",
          "element": "C",
          "coord": [
            1.118299961090088,
            0.6305999755859375,
            1.6354000568389893
          ]
        },
        {
          "atom_index": 1717,
          "name": "O",
          "element": "O",
          "coord": [
            1.1094000339508057,
            0.7246000170707703,
            1.5592000484466553
          ]
        },
        {
          "atom_index": 1718,
          "name": "CB",
          "element": "C",
          "coord": [
            1.082900047302246,
            0.4146000146865845,
            1.5245000123977661
          ]
        },
        {
          "atom_index": 1719,
          "name": "CG",
          "element": "C",
          "coord": [
            1.010200023651123,
            0.28060001134872437,
            1.5234999656677246
          ]
        },
        {
          "atom_index": 1720,
          "name": "CD",
          "element": "C",
          "coord": [
            1.083799958229065,
            0.18070000410079956,
            1.434999942779541
          ]
        },
        {
          "atom_index": 1721,
          "name": "NE",
          "element": "N",
          "coord": [
            1.2223000526428223,
            0.16189999878406525,
            1.482300043106079
          ]
        },
        {
          "atom_index": 1722,
          "name": "CZ",
          "element": "C",
          "coord": [
            1.3358999490737915,
            0.18279999494552612,
            1.4168000221252441
          ]
        },
        {
          "atom_index": 1723,
          "name": "NH1",
          "element": "N",
          "coord": [
            1.3431999683380127,
            0.2199999988079071,
            1.289199948310852
          ]
        },
        {
          "atom_index": 1724,
          "name": "NH2",
          "element": "N",
          "coord": [
            1.4503999948501587,
            0.16210000216960907,
            1.481600046157837
          ]
        }
      ]
    },
    {
      "id": "J:120",
      "chain": "J",
      "resseq": 120,
      "icode": "",
      "resname": "PHE",
      "hetflag": " ",
      "sasa": 0.0,
      "atoms": [
        {
          "atom_index": 1725,
          "name": "N",
          "element": "N",
          "coord": [
            1.217900037765503,
            0.6205000281333923,
            1.7218999862670898
          ]
        },
        {
          "atom_index": 1726,
          "name": "CA",
          "element": "C",
          "coord": [
            1.3224999904632568,
            0.7221999764442444,
            1.7307000160217285
          ]
        },
        {
          "atom_index": 1727,
          "name": "C",
          "element": "C",
          "coord": [
            1.433500051498413,
            0.6877999901771545,
            1.6313999891281128
          ]
        },
        {
          "atom_index": 1728,
          "name": "O",
          "element": "O",
          "coord": [
            1.49590003490448,
            0.5817000269889832,
            1.6440999507904053
          ]
        },
        {
          "atom_index": 1729,
          "name": "CB",
          "element": "C",
          "coord": [
            1.3801000118255615,
            0.718500018119812,
            1.874400019645691
          ]
        },
        {
          "atom_index": 1730,
          "name": "CG",
          "element": "C",
          "coord": [
            1.4912999868392944,
            0.815500020980835,
            1.9041999578475952
          ]
        },
        {
          "atom_index": 1731,
          "name": "CD1",
          "element": "C",
          "coord": [
            1.5003999471664429,
            0.9406999945640564,
            1.843000054359436
          ]
        },
        {
          "atom_index": 1732,
          "name": "CD2",
          "element": "C",
          "coord": [
            1.5788999795913696,
            0.786899983882904,
            2.0088999271392822
          ]
        },
        {
          "atom_index": 1733,
          "name": "CE1",
          "element": "C",
          "coord": [
            1.6003999710083008,
            1.0311000347137451,
            1.8787000179290771
          ]
        },
        {
          "atom_index": 1734,
          "name": "CE2",
          "element": "C",
          "coord": [
            1.6800999641418457,
            0.8755999803543091,
            2.0459001064300537
          ]
        },
        {
          "atom_index": 1735,
          "name": "CZ",
          "element": "C",
          "coord": [
            1.6908999681472778,
            0.9976999759674072,
            1.9794000387191772
          ]
        }
      ]
    },
    {
      "id": "J:121",
      "chain": "J",
      "resseq": 121,
      "icode": "",
      "resname": "LEU",
      "hetflag": " ",
      "sasa": 0.0,
      "atoms": [
        {
          "atom_index": 1736,
          "name": "N",
          "element": "N",
          "coord": [
            1.4601999521255493,
            0.7735000252723694,
            1.5322999954223633
          ]
        },
        {
          "atom_index": 1737,
          "name": "CA",
          "element": "C",
          "coord": [
            1.5662000179290771,
            0.7422000169754028,
            1.4352999925613403
          ]
        },
        {
          "atom_index": 1738,
          "name": "C",
          "element": "C",
          "coord": [
            1.6953999996185303,
            0.8068000078201294,
            1.4824999570846558
          ]
        },
        {
          "atom_index": 1739,
          "name": "O",
          "element": "O",
          "coord": [
            1.7070000171661377,
            0.9297000169754028,
            1.4829000234603882
          ]
        },
        {
          "atom_index": 1740,
          "name": "CB",
          "element": "C",
          "coord": [
            1.5276999473571777,
            0.7926999926567078,
            1.2941999435424805
          ]
        },
        {
          "atom_index": 1741,
          "name": "CG",
          "element": "C",
          "coord": [
            1.389799952507019,
            0.7408000230789185,
            1.2517000436782837
          ]
        },
        {
          "atom_index": 1742,
          "name": "CD1",
          "element": "C",
          "coord": [
            1.3407000303268433,
            0.8179000020027161,
            1.1288000345230103
          ]
        },
        {
          "atom_index": 1743,
          "name": "CD2",
          "element": "C",
          "coord": [
            1.3980000019073486,
            0.5924999713897705,
            1.2151000499725342
          ]
        }
      ]
    },
    {
      "id": "J:122",
      "chain": "J",
      "resseq": 122,
      "icode": "",
      "resname": "VAL",
      "hetflag": " ",
      "sasa": 0.0,
      "atoms": [
        {
          "atom_index": 1744,
          "name": "N",
          "element": "N",
          "coord": [
            1.7892999649047852,
            0.7222999930381775,
            1.524899959564209
          ]
        },
        {
          "atom_index": 1745,
          "name": "CA",
          "element": "C",
          "coord": [
            1.9164999723434448,
            0.7634000182151794,
            1.579800009727478
          ]
        },
        {
          "atom_index": 1746,
          "name": "C",
          "element": "C",
          "coord": [
            2.0169999599456787,
            0.6506999731063843,
            1.5542000532150269
          ]
        },
        {
          "atom_index": 1747,
          "name": "O",
          "element": "O",
          "coord": [
            1.9742000102996826,
            0.536899983882904,
            1.5347000360488892
          ]
        },
        {
          "atom_index": 1748,
          "name": "CB",
          "element": "C",
          "coord": [
            1.8977999687194824,
            0.7842000126838684,
            1.7302000522613525
          ]
        },
        {
          "atom_index": 1749,
          "name": "CG1",
          "element": "C",
          "coord": [
            1.8442000150680542,
            0.6571999788284302,
            1.794100046157837
          ]
        },
        {
          "atom_index": 1750,
          "name": "CG2",
          "element": "C",
          "coord": [
            2.026599884033203,
            0.8255000114440918,
            1.801300048828125
          ]
        }
      ]
    },
    {
      "id": "J:123",
      "chain": "J",
      "resseq": 123,
      "icode": "",
      "resname": "GLY",
      "hetflag": " ",
      "sasa": 0.0,
      "atoms": [
        {
          "atom_index": 1751,
          "name": "N",
          "element": "N",
          "coord": [
            2.1465001106262207,
            0.6818000078201294,
            1.5506999492645264
          ]
        },
        {
          "atom_index": 1752,
          "name": "CA",
          "element": "C",
          "coord": [
            2.249000072479248,
            0.5796999931335449,
            1.5347000360488892
          ]
        },
        {
          "atom_index": 1753,
          "name": "C",
          "element": "C",
          "coord": [
            2.2165000438690186,
            0.4726000130176544,
            1.6365000009536743
          ]
        },
        {
          "atom_index": 1754,
          "name": "O",
          "element": "O",
          "coord": [
            2.1630001068115234,
            0.5034000277519226,
            1.7414000034332275
          ]
        }
      ]
    },
    {
      "id": "J:124",
      "chain": "J",
      "resseq": 124,
      "icode": "",
      "resname": "THR",
      "hetflag": " ",
      "sasa": 0.0,
      "atoms": [
        {
          "atom_index": 1755,
          "name": "N",
          "element": "N",
          "coord": [
            2.2388999462127686,
            0.3463999927043915,
            1.6030999422073364
          ]
        },
        {
          "atom_index": 1756,
          "name": "CA",
          "element": "C",
          "coord": [
            2.1863999366760254,
            0.23829999566078186,
            1.6816999912261963
          ]
        },
        {
          "atom_index": 1757,
          "name": "C",
          "element": "C",
          "coord": [
            2.237299919128418,
            0.2215999960899353,
            1.823699951171875
          ]
        },
        {
          "atom_index": 1758,
          "name": "O",
          "element": "O",
          "coord": [
            2.3531999588012695,
            0.1868000030517578,
            1.839900016784668
          ]
        },
        {
          "atom_index": 1759,
          "name": "CB",
          "element": "C",
          "coord": [
            2.2047998905181885,
            0.1103999987244606,
            1.5993000268936157
          ]
        },
        {
          "atom_index": 1760,
          "name": "OG1",
          "element": "O",
          "coord": [
            2.1510000228881836,
            0.13439999520778656,
            1.470900058746338
          ]
        },
        {
          "atom_index": 1761,
          "name": "CG2",
          "element": "C",
          "coord": [
            2.13319993019104,
            -0.006099999882280827,
            1.6650999784469604
          ]
        }
      ]
    },
    {
      "id": "J:125",
      "chain": "J",
      "resseq": 125,
      "icode": "",
      "resname": "TYR",
      "hetflag": " ",
      "sasa": 0.0,
      "atoms": [
        {
          "atom_index": 1762,
          "name": "N",
          "element": "N",
          "coord": [
            2.1468000411987305,
            0.2401999980211258,
            1.9213000535964966
          ]
        },
        {
          "atom_index": 1763,
          "name": "CA",
          "element": "C",
          "coord": [
            2.1705000400543213,
            0.21860000491142273,
            2.063800096511841
          ]
        },
        {
          "atom_index": 1764,
          "name": "C",
          "element": "C",
          "coord": [
            2.0938000679016113,
            0.09399999678134918,
            2.102099895477295
          ]
        },
        {
          "atom_index": 1765,
          "name": "O",
          "element": "O",
          "coord": [
            1.9733999967575073,
            0.09430000185966492,
            2.0947999954223633
          ]
        },
        {
          "atom_index": 1766,
          "name": "CB",
          "element": "C",
          "coord": [
            2.112799882888794,
            0.33000001311302185,
            2.151700019836426
          ]
        },
        {
          "atom_index": 1767,
          "name": "CG",
          "element": "C",
          "coord": [
            2.1702001094818115,
            0.4657999873161316,
            2.1191000938415527
          ]
        },
        {
          "atom_index": 1768,
          "name": "CD1",
          "element": "C",
          "coord": [
            2.2867000102996826,
            0.4799000024795532,
            2.0434999465942383
          ]
        },
        {
          "atom_index": 1769,
          "name": "CD2",
          "element": "C",
          "coord": [
            2.1108999252319336,
            0.5796999931335449,
            2.17330002784729
          ]
        },
        {
          "atom_index": 1770,
          "name": "CE1",
          "element": "C",
          "coord": [
            2.338099956512451,
            0.6069999933242798,
            2.016400098800659
          ]
        },
        {
          "atom_index": 1771,
          "name": "CE2",
          "element": "C",
          "coord": [
            2.160599946975708,
            0.7064999938011169,
            2.1449999809265137
          ]
        },
        {
          "atom_index": 1772,
          "name": "CZ",
          "element": "C",
          "coord": [
            2.27620005607605,
            0.7203999757766724,
            2.069000005722046
          ]
        },
        {
          "atom_index": 1773,
          "name": "OH",
          "element": "O",
          "coord": [
            2.3269999027252197,
            0.8472999930381775,
            2.046999931335449
          ]
        }
      ]
    },
    {
      "id": "J:126",
      "chain": "J",
      "resseq": 126,
      "icode": "",
      "resname": "PRO",
      "hetflag": " ",
      "sasa": 0.0,
      "atoms": [
        {
          "atom_index": 1774,
          "name": "N",
          "element": "N",
          "coord": [
            2.158099889755249,
            -0.012900000438094139,
            2.1415998935699463
          ]
        },
        {
          "atom_index": 1775,
          "name": "CA",
          "element": "C",
          "coord": [
            2.081399917602539,
            -0.13230000436306,
            2.1705000400543213
          ]
        },
        {
          "atom_index": 1776,
          "name": "C",
          "element": "C",
          "coord": [
            1.968400001525879,
            -0.11829999834299088,
            2.2709999084472656
          ]
        },
        {
          "atom_index": 1777,
          "name": "O",
          "element": "O",
          "coord": [
            1.8666000366210938,
            -0.18459999561309814,
            2.2534000873565674
          ]
        },
        {
          "atom_index": 1778,
          "name": "CB",
          "element": "C",
          "coord": [
            2.181999921798706,
            -0.23510000109672546,
            2.221299886703491
          ]
        },
        {
          "atom_index": 1779,
          "name": "CG",
          "element": "C",
          "coord": [
            2.3153998851776123,
            -0.1915999948978424,
            2.162899971008301
          ]
        },
        {
          "atom_index": 1780,
          "name": "CD",
          "element": "C",
          "coord": [
            2.303499937057495,
            -0.042399998754262924,
            2.1349000930786133
          ]
        }
      ]
    },
    {
      "id": "J:127",
      "chain": "J",
      "resseq": 127,
      "icode": "",
      "resname": "TRP",
      "hetflag": " ",
      "sasa": 0.0,
      "atoms": [
        {
          "atom_index": 1781,
          "name": "N",
          "element": "N",
          "coord": [
            1.9876999855041504,
            -0.038600001484155655,
            2.3761000633239746
          ]
        },
        {
          "atom_index": 1782,
          "name": "CA",
          "element": "C",
          "coord": [
            1.8873000144958496,
            -0.025699999183416367,
            2.481300115585327
          ]
        },
        {
          "atom_index": 1783,
          "name": "C",
          "element": "C",
          "coord": [
            1.7773000001907349,
            0.07450000196695328,
            2.4523000717163086
          ]
        },
        {
          "atom_index": 1784,
          "name": "O",
          "element": "O",
          "coord": [
            1.7100000381469727,
            0.11840000003576279,
            2.5445001125335693
          ]
        },
        {
          "atom_index": 1785,
          "name": "CB",
          "element": "C",
          "coord": [
            1.9455000162124634,
            -0.01810000091791153,
            2.6242001056671143
          ]
        },
        {
          "atom_index": 1786,
          "name": "CG",
          "element": "C",
          "coord": [
            2.0209999084472656,
            -0.14499999582767487,
            2.6493000984191895
          ]
        },
        {
          "atom_index": 1787,
          "name": "CD1",
          "element": "C",
          "coord": [
            2.1545000076293945,
            -0.1615999937057495,
            2.6328999996185303
          ]
        },
        {
          "atom_index": 1788,
          "name": "CD2",
          "element": "C",
          "coord": [
            1.9663000106811523,
            -0.2752000093460083,
            2.6733999252319336
          ]
        },
        {
          "atom_index": 1789,
          "name": "NE1",
          "element": "N",
          "coord": [
            2.1879000663757324,
            -0.29429998993873596,
            2.650599956512451
          ]
        },
        {
          "atom_index": 1790,
          "name": "CE2",
          "element": "C",
          "coord": [
            2.0743000507354736,
            -0.36550000309944153,
            2.675299882888794
          ]
        },
        {
          "atom_index": 1791,
          "name": "CE3",
          "element": "C",
          "coord": [
            1.8371000289916992,
            -0.3239000141620636,
            2.696700096130371
          ]
        },
        {
          "atom_index": 1792,
          "name": "CZ2",
          "element": "C",
          "coord": [
            2.055799961090088,
            -0.5008999705314636,
            2.698899984359741
          ]
        },
        {
          "atom_index": 1793,
          "name": "CZ3",
          "element": "C",
          "coord": [
            1.8179999589920044,
            -0.45890000462532043,
            2.7204999923706055
          ]
        },
        {
          "atom_index": 1794,
          "name": "CH2",
          "element": "C",
          "coord": [
            1.9263999462127686,
            -0.546999990940094,
            2.7183001041412354
          ]
        }
      ]
    },
    {
      "id": "J:128",
      "chain": "J",
      "resseq": 128,
      "icode": "",
      "resname": "MET",
      "hetflag": " ",
      "sasa": 0.0,
      "atoms": [
        {
          "atom_index": 1795,
          "name": "N",
          "element": "N",
          "coord": [
            1.7582999467849731,
            0.10939999669790268,
            2.3239998817443848
          ]
        },
        {
          "atom_index": 1796,
          "name": "CA",
          "element": "C",
          "coord": [
            1.6470999717712402,
            0.19439999759197235,
            2.282900094985962
          ]
        },
        {
          "atom_index": 1797,
          "name": "C",
          "element": "C",
          "coord": [
            1.5276000499725342,
            0.11150000244379044,
            2.236999988555908
          ]
        },
        {
          "atom_index": 1798,
          "name": "O",
          "element": "O",
          "coord": [
            1.4240000247955322,
            0.1656000018119812,
            2.202699899673462
          ]
        },
        {
          "atom_index": 1799,
          "name": "CB",
          "element": "C",
          "coord": [
            1.6801999807357788,
            0.2996000051498413,
            2.174499988555908
          ]
        },
        {
          "atom_index": 1800,
          "name": "CG",
          "element": "C",
          "coord": [
            1.7613999843597412,
            0.41519999504089355,
            2.2298998832702637
          ]
        },
        {
          "atom_index": 1801,
          "name": "SD",
          "element": "S",
          "coord": [
            1.6610000133514404,
            0.5206000208854675,
            2.335599899291992
          ]
        },
        {
          "atom_index": 1802,
          "name": "CE",
          "element": "C",
          "coord": [
            1.7812000513076782,
            0.6506999731063843,
            2.368299961090088
          ]
        }
      ]
    },
    {
      "id": "J:129",
      "chain": "J",
      "resseq": 129,
      "icode": "",
      "resname": "THR",
      "hetflag": " ",
      "sasa": 0.0,
      "atoms": [
        {
          "atom_index": 1803,
          "name": "N",
          "element": "N",
          "coord": [
            1.5424000024795532,
            -0.020800000056624413,
            2.23580002784729
          ]
        },
        {
          "atom_index": 1804,
          "name": "CA",
          "element": "C",
          "coord": [
            1.4348000288009644,
            -0.11479999870061874,
            2.2018001079559326
          ]
        },
        {
          "atom_index": 1805,
          "name": "C",
          "element": "C",
          "coord": [
            1.4673999547958374,
            -0.2410999983549118,
            2.280400037765503
          ]
        },
        {
          "atom_index": 1806,
          "name": "O",
          "element": "O",
          "coord": [
            1.5813000202178955,
            -0.28450000286102295,
            2.2744998931884766
          ]
        },
        {
          "atom_index": 1807,
          "name": "CB",
          "element": "C",
          "coord": [
            1.426300048828125,
            -0.1379999965429306,
            2.0487000942230225
          ]
        },
        {
          "atom_index": 1808,
          "name": "OG1",
          "element": "O",
          "coord": [
            1.3798999786376953,
            -0.016699999570846558,
            1.9891999959945679
          ]
        },
        {
          "atom_index": 1809,
          "name": "CG2",
          "element": "C",
          "coord": [
            1.3243000507354736,
            -0.24789999425411224,
            2.0178000926971436
          ]
        }
      ]
    },
    {
      "id": "J:130",
      "chain": "J",
      "resseq": 130,
      "icode": "",
      "resname": "SER",
      "hetflag": " ",
      "sasa": 0.0,
      "atoms": [
        {
          "atom_index": 1810,
          "name": "N",
          "element": "N",
          "coord": [
            1.3739999532699585,
            -0.2969000041484833,
            2.359100103378296
          ]
        },
        {
          "atom_index": 1811,
          "name": "CA",
          "element": "C",
          "coord": [
            1.413599967956543,
            -0.4059999883174896,
            2.4477999210357666
          ]
        },
        {
          "atom_index": 1812,
          "name": "C",
          "element": "C",
          "coord": [
            1.3032000064849854,
            -0.5023999810218811,
            2.473900079727173
          ]
        },
        {
          "atom_index": 1813,
          "name": "O",
          "element": "O",
          "coord": [
            1.188099980354309,
            -0.4641000032424927,
            2.4684998989105225
          ]
        },
        {
          "atom_index": 1814,
          "name": "CB",
          "element": "C",
          "coord": [
            1.437000036239624,
            -0.3463999927043915,
            2.5859999656677246
          ]
        },
        {
          "atom_index": 1815,
          "name": "OG",
          "element": "O",
          "coord": [
            1.5198999643325806,
            -0.23420000076293945,
            2.571199893951416
          ]
        }
      ]
    },
    {
      "id": "J:131",
      "chain": "J",
      "resseq": 131,
      "icode": "",
      "resname": "LEU",
      "hetflag": " ",
      "sasa": 0.0,
      "atoms": [
        {
          "atom_index": 1816,
          "name": "N",
          "element": "N",
          "coord": [
            1.3398000001907349,
            -0.6230000257492065,
            2.5116000175476074
          ]
        },
        {
          "atom_index": 1817,
          "name": "CA",
          "element": "C",
          "coord": [
            1.236899971961975,
            -0.7190999984741211,
            2.5413999557495117
          ]
        },
        {
          "atom_index": 1818,
          "name": "C",
          "element": "C",
          "coord": [
            1.2170000076293945,
            -0.7301999926567078,
            2.6898000240325928
          ]
        },
        {
          "atom_index": 1819,
          "name": "O",
          "element": "O",
          "coord": [
            1.3135000467300415,
            -0.7170000076293945,
            2.764400005340576
          ]
        },
        {
          "atom_index": 1820,
          "name": "CB",
          "element": "C",
          "coord": [
            1.2861000299453735,
            -0.8574000000953674,
            2.4971001148223877
          ]
        },
        {
          "atom_index": 1821,
          "name": "CG",
          "element": "C",
          "coord": [
            1.294800043106079,
            -0.8704000115394592,
            2.3473000526428223
          ]
        },
        {
          "atom_index": 1822,
          "name": "CD1",
          "element": "C",
          "coord": [
            1.3654999732971191,
            -1.0006999969482422,
            2.315000057220459
          ]
        },
        {
          "atom_index": 1823,
          "name": "CD2",
          "element": "C",
          "coord": [
            1.152500033378601,
            -0.8781999945640564,
            2.294600009918213
          ]
        }
      ]
    },
    {
      "id": "J:132",
      "chain": "J",
      "resseq": 132,
      "icode": "",
      "resname": "THR",
      "hetflag": " ",
      "sasa": 0.0,
      "atoms": [
        {
          "atom_index": 1824,
          "name": "N",
          "element": "N",
          "coord": [
            1.0967999696731567,
            -0.7688000202178955,
            2.732300043106079
          ]
        },
        {
          "atom_index": 1825,
          "name": "CA",
          "element": "C",
          "coord": [
            1.080399990081787,
            -0.7960000038146973,
            2.873699903488159
          ]
        },
        {
          "atom_index": 1826,
          "name": "C",
          "element": "C",
          "coord": [
            1.1342999935150146,
            -0.9343000054359436,
            2.898900032043457
          ]
        },
        {
          "atom_index": 1827,
          "name": "O",
          "element": "O",
          "coord": [
            1.1437000036239624,
            -1.0123000144958496,
            2.8071000576019287
          ]
        },
        {
          "atom_index": 1828,
          "name": "CB",
          "element": "C",
          "coord": [
            0.9336000084877014,
            -0.7907000184059143,
            2.9168999195098877
          ]
        },
        {
          "atom_index": 1829,
          "name": "OG1",
          "element": "O",
          "coord": [
            0.8619999885559082,
            -0.8751999735832214,
            2.8290998935699463
          ]
        },
        {
          "atom_index": 1830,
          "name": "CG2",
          "element": "C",
          "coord": [
            0.8842999935150146,
            -0.6482999920845032,
            2.9001998901367188
          ]
        }
      ]
    },
    {
      "id": "J:133",
      "chain": "J",
      "resseq": 133,
      "icode": "",
      "resname": "PRO",
      "hetflag": " ",
      "sasa": 0.0,
      "atoms": [
        {
          "atom_index": 1831,
          "name": "N",
          "element": "N",
          "coord": [
            1.1698999404907227,
            -0.9653000235557556,
            3.023099899291992
          ]
        },
        {
          "atom_index": 1832,
          "name": "CA",
          "element": "C",
          "coord": [
            1.2315000295639038,
            -1.0924999713897705,
            3.0562000274658203
          ]
        },
        {
          "atom_index": 1833,
          "name": "C",
          "element": "C",
          "coord": [
            1.1521999835968018,
            -1.215999960899353,
            3.0183000564575195
          ]
        },
        {
          "atom_index": 1834,
          "name": "O",
          "element": "O",
          "coord": [
            1.2075999975204468,
            -1.325700044631958,
            3.0027999877929688
          ]
        },
        {
          "atom_index": 1835,
          "name": "CB",
          "element": "C",
          "coord": [
            1.2603000402450562,
            -1.089900016784668,
            3.2060999870300293
          ]
        },
        {
          "atom_index": 1836,
          "name": "CG",
          "element": "C",
          "coord": [
            1.2130999565124512,
            -0.9550999999046326,
            3.258500099182129
          ]
        },
        {
          "atom_index": 1837,
          "name": "CD",
          "element": "C",
          "coord": [
            1.1426000595092773,
            -0.8831999897956848,
            3.1440999507904053
          ]
        }
      ]
    },
    {
      "id": "J:134",
      "chain": "J",
      "resseq": 134,
      "icode": "",
      "resname": "ASP",
      "hetflag": " ",
      "sasa": 0.06453092396259308,
      "atoms": [
        {
          "atom_index": 1838,
          "name": "N",
          "element": "N",
          "coord": [
            1.0214999914169312,
            -1.201300024986267,
            3.0037999153137207
          ]
        },
        {
          "atom_index": 1839,
          "name": "CA",
          "element": "C",
          "coord": [
            0.9422000050544739,
            -1.3169000148773193,
            2.966399908065796
          ]
        },
        {
          "atom_index": 1840,
          "name": "C",
          "element": "C",
          "coord": [
            0.9355999827384949,
            -1.3387000560760498,
            2.816800117492676
          ]
        },
        {
          "atom_index": 1841,
          "name": "O",
          "element": "O",
          "coord": [
            0.8679999709129333,
            -1.4315999746322632,
            2.7755000591278076
          ]
        },
        {
          "atom_index": 1842,
          "name": "CB",
          "element": "C",
          "coord": [
            0.7993999719619751,
            -1.3069000244140625,
            3.02020001411438
          ]
        },
        {
          "atom_index": 1843,
          "name": "CG",
          "element": "C",
          "coord": [
            0.7263000011444092,
            -1.1821000576019287,
            2.9783999919891357
          ]
        },
        {
          "atom_index": 1844,
          "name": "OD1",
          "element": "O",
          "coord": [
            0.7983999848365784,
            -1.0980000495910645,
            2.9100000858306885
          ]
        },
        {
          "atom_index": 1845,
          "name": "OD2",
          "element": "O",
          "coord": [
            0.6103000044822693,
            -1.1598999500274658,
            3.006200075149536
          ]
        }
      ]
    },
    {
      "id": "J:135",
      "chain": "J",
      "resseq": 135,
      "icode": "",
      "resname": "GLY",
      "hetflag": " ",
      "sasa": 0.0,
      "atoms": [
        {
          "atom_index": 1846,
          "name": "N",
          "element": "N",
          "coord": [
            0.9958999752998352,
            -1.248900055885315,
            2.738800048828125
          ]
        },
        {
          "atom_index": 1847,
          "name": "CA",
          "element": "C",
          "coord": [
            0.9941999912261963,
            -1.2575000524520874,
            2.5931999683380127
          ]
        },
        {
          "atom_index": 1848,
          "name": "C",
          "element": "C",
          "coord": [
            0.8593000173568726,
            -1.2275999784469604,
            2.5292999744415283
          ]
        },
        {
          "atom_index": 1849,
          "name": "O",
          "element": "O",
          "coord": [
            0.8375999927520752,
            -1.2517999410629272,
            2.4114999771118164
          ]
        }
      ]
    },
    {
      "id": "J:136",
      "chain": "J",
      "resseq": 136,
      "icode": "",
      "resname": "LYS",
      "hetflag": " ",
      "sasa": 3.450054168701172,
      "atoms": [
        {
          "atom_index": 1850,
          "name": "N",
          "element": "N",
          "coord": [
            0.7631000280380249,
            -1.1779999732971191,
            2.605600118637085
          ]
        },
        {
          "atom_index": 1851,
          "name": "CA",
          "element": "C",
          "coord": [
            0.6323000192642212,
            -1.1518000364303589,
            2.545799970626831
          ]
        },
        {
          "atom_index": 1852,
          "name": "C",
          "element": "C",
          "coord": [
            0.6064000129699707,
            -1.0083999633789062,
            2.502500057220459
          ]
        },
        {
          "atom_index": 1853,
          "name": "O",
          "element": "O",
          "coord": [
            0.5146999955177307,
            -0.9850999712944031,
            2.424999952316284
          ]
        },
        {
          "atom_index": 1854,
          "name": "CB",
          "element": "C",
          "coord": [
            0.5224000215530396,
            -1.1964999437332153,
            2.640500068664551
          ]
        },
        {
          "atom_index": 1855,
          "name": "CG",
          "element": "C",
          "coord": [
            0.5268999934196472,
            -1.3456000089645386,
            2.66729998588562
          ]
        },
        {
          "atom_index": 1856,
          "name": "CD",
          "element": "C",
          "coord": [
            0.43070000410079956,
            -1.3897000551223755,
            2.776099920272827
          ]
        },
        {
          "atom_index": 1857,
          "name": "CE",
          "element": "C",
          "coord": [
            0.4171000123023987,
            -1.5414999723434448,
            2.787899971008301
          ]
        },
        {
          "atom_index": 1858,
          "name": "NZ",
          "element": "N",
          "coord": [
            0.34529998898506165,
            -1.5855000019073486,
            2.9094998836517334
          ]
        }
      ]
    },
    {
      "id": "J:137",
      "chain": "J",
      "resseq": 137,
      "icode": "",
      "resname": "THR",
      "hetflag": " ",
      "sasa": 0.0,
      "atoms": [
        {
          "atom_index": 1859,
          "name": "N",
          "element": "N",
          "coord": [
            0.6822999715805054,
            -0.9126999974250793,
            2.5543999671936035
          ]
        },
        {
          "atom_index": 1860,
          "name": "CA",
          "element": "C",
          "coord": [
            0.6589999794960022,
            -0.7728000283241272,
            2.523699998855591
          ]
        },
        {
          "atom_index": 1861,
          "name": "C",
          "element": "C",
          "coord": [
            0.7847999930381775,
            -0.7039999961853027,
            2.475100040435791
          ]
        },
        {
          "atom_index": 1862,
          "name": "O",
          "element": "O",
          "coord": [
            0.892300009727478,
            -0.7289000153541565,
            2.5276999473571777
          ]
        },
        {
          "atom_index": 1863,
          "name": "CB",
          "element": "C",
          "coord": [
            0.614799976348877,
            -0.7021999955177307,
            2.6542999744415283
          ]
        },
        {
          "atom_index": 1864,
          "name": "OG1",
          "element": "O",
          "coord": [
            0.49869999289512634,
            -0.7677000164985657,
            2.7016000747680664
          ]
        },
        {
          "atom_index": 1865,
          "name": "CG2",
          "element": "C",
          "coord": [
            0.5792999863624573,
            -0.5554999709129333,
            2.6319000720977783
          ]
        }
      ]
    },
    {
      "id": "J:138",
      "chain": "J",
      "resseq": 138,
      "icode": "",
      "resname": "LEU",
      "hetflag": " ",
      "sasa": 0.0,
      "atoms": [
        {
          "atom_index": 1866,
          "name": "N",
          "element": "N",
          "coord": [
            0.7699000239372253,
            -0.6230000257492065,
            2.370300054550171
          ]
        },
        {
          "atom_index": 1867,
          "name": "CA",
          "element": "C",
          "coord": [
            0.8784999847412109,
            -0.5428000092506409,
            2.3173999786376953
          ]
        },
        {
          "atom_index": 1868,
          "name": "C",
          "element": "C",
          "coord": [
            0.8476999998092651,
            -0.39739999175071716,
            2.3466999530792236
          ]
        },
        {
          "atom_index": 1869,
          "name": "O",
          "element": "O",
          "coord": [
            0.7347999811172485,
            -0.35269999504089355,
            2.3245999813079834
          ]
        },
        {
          "atom_index": 1870,
          "name": "CB",
          "element": "C",
          "coord": [
            0.8996000289916992,
            -0.5677000284194946,
            2.1668999195098877
          ]
        },
        {
          "atom_index": 1871,
          "name": "CG",
          "element": "C",
          "coord": [
            1.0089999437332153,
            -0.48339998722076416,
            2.100100040435791
          ]
        },
        {
          "atom_index": 1872,
          "name": "CD1",
          "element": "C",
          "coord": [
            1.0527000427246094,
            -0.5568000078201294,
            1.9738999605178833
          ]
        },
        {
          "atom_index": 1873,
          "name": "CD2",
          "element": "C",
          "coord": [
            0.9498999714851379,
            -0.34940001368522644,
            2.0548999309539795
          ]
        }
      ]
    },
    {
      "id": "J:139",
      "chain": "J",
      "resseq": 139,
      "icode": "",
      "resname": "LEU",
      "hetflag": " ",
      "sasa": 0.0,
      "atoms": [
        {
          "atom_index": 1874,
          "name": "N",
          "element": "N",
          "coord": [
            0.9448000192642212,
            -0.32510000467300415,
            2.4017999172210693
          ]
        },
        {
          "atom_index": 1875,
          "name": "CA",
          "element": "C",
          "coord": [
            0.9262999892234802,
            -0.1843000054359436,
            2.4326000213623047
          ]
        },
        {
          "atom_index": 1876,
          "name": "C",
          "element": "C",
          "coord": [
            1.0200999975204468,
            -0.10329999774694443,
            2.3436999320983887
          ]
        },
        {
          "atom_index": 1877,
          "name": "O",
          "element": "O",
          "coord": [
            1.1353000402450562,
            -0.1412000060081482,
            2.327899932861328
          ]
        },
        {
          "atom_index": 1878,
          "name": "CB",
          "element": "C",
          "coord": [
            0.958899974822998,
            -0.15780000388622284,
            2.5813000202178955
          ]
        },
        {
          "atom_index": 1879,
          "name": "CG",
          "element": "C",
          "coord": [
            0.8769999742507935,
            -0.2434999942779541,
            2.6784000396728516
          ]
        },
        {
          "atom_index": 1880,
          "name": "CD1",
          "element": "C",
          "coord": [
            0.9473999738693237,
            -0.24390000104904175,
            2.8155999183654785
          ]
        },
        {
          "atom_index": 1881,
          "name": "CD2",
          "element": "C",
          "coord": [
            0.7361999750137329,
            -0.186599999666214,
            2.696700096130371
          ]
        }
      ]
    },
    {
      "id": "J:140",
      "chain": "J",
      "resseq": 140,
      "icode": "",
      "resname": "PHE",
      "hetflag": " ",
      "sasa": 0.0,
      "atoms": [
        {
          "atom_index": 1882,
          "name": "N",
          "element": "N",
          "coord": [
            0.9757999777793884,
            0.009200000204145908,
            2.2881999015808105
          ]
        },
        {
          "atom_index": 1883,
          "name": "CA",
          "element": "C",
          "coord": [
            1.0669000148773193,
            0.08869999647140503,
            2.2070999145507812
          ]
        },
        {
          "atom_index": 1884,
          "name": "C",
          "element": "C",
          "coord": [
            1.047700047492981,
            0.23409999907016754,
            2.242300033569336
          ]
        },
        {
          "atom_index": 1885,
          "name": "O",
          "element": "O",
          "coord": [
            0.9423999786376953,
            0.2718999981880188,
            2.292799949645996
          ]
        },
        {
          "atom_index": 1886,
          "name": "CB",
          "element": "C",
          "coord": [
            1.0433000326156616,
            0.07249999791383743,
            2.0573999881744385
          ]
        },
        {
          "atom_index": 1887,
          "name": "CG",
          "element": "C",
          "coord": [
            0.9064000248908997,
            0.11720000207424164,
            2.0167999267578125
          ]
        },
        {
          "atom_index": 1888,
          "name": "CD1",
          "element": "C",
          "coord": [
            0.8025000095367432,
            0.02449999935925007,
            2.0160000324249268
          ]
        },
        {
          "atom_index": 1889,
          "name": "CD2",
          "element": "C",
          "coord": [
            0.882099986076355,
            0.24629999697208405,
            1.969599962234497
          ]
        },
        {
          "atom_index": 1890,
          "name": "CE1",
          "element": "C",
          "coord": [
            0.6740999817848206,
            0.061500001698732376,
            1.9765000343322754
          ]
        },
        {
          "atom_index": 1891,
          "name": "CE2",
          "element": "C",
          "coord": [
            0.7534999847412109,
            0.28529998660087585,
            1.9313000440597534
          ]
        },
        {
          "atom_index": 1892,
          "name": "CZ",
          "element": "C",
          "coord": [
            0.6499999761581421,
            0.19169999659061432,
            1.9330999851226807
          ]
        }
      ]
    },
    {
      "id": "J:141",
      "chain": "J",
      "resseq": 141,
      "icode": "",
      "resname": "TYR",
      "hetflag": " ",
      "sasa": 0.0,
      "atoms": [
        {
          "atom_index": 1893,
          "name": "N",
          "element": "N",
          "coord": [
            1.1518000364303589,
            0.31380000710487366,
            2.2191998958587646
          ]
        },
        {
          "atom_index": 1894,
          "name": "CA",
          "element": "C",
          "coord": [
            1.1492999792099,
            0.45419999957084656,
            2.256999969482422
          ]
        },
        {
          "atom_index": 1895,
          "name": "C",
          "element": "C",
          "coord": [
            1.1053999662399292,
            0.5472000241279602,
            2.14520001411438
          ]
        },
        {
          "atom_index": 1896,
          "name": "O",
          "element": "O",
          "coord": [
            1.1434999704360962,
            0.5285000205039978,
            2.0297000408172607
          ]
        },
        {
          "atom_index": 1897,
          "name": "CB",
          "element": "C",
          "coord": [
            1.2930999994277954,
            0.4916999936103821,
            2.3011999130249023
          ]
        },
        {
          "atom_index": 1898,
          "name": "CG",
          "element": "C",
          "coord": [
            1.3071999549865723,
            0.6295999884605408,
            2.3617000579833984
          ]
        },
        {
          "atom_index": 1899,
          "name": "CD1",
          "element": "C",
          "coord": [
            1.274399995803833,
            0.6518999934196472,
            2.4951000213623047
          ]
        },
        {
          "atom_index": 1900,
          "name": "CD2",
          "element": "C",
          "coord": [
            1.3595000505447388,
            0.7350999712944031,
            2.2874999046325684
          ]
        },
        {
          "atom_index": 1901,
          "name": "CE1",
          "element": "C",
          "coord": [
            1.2919000387191772,
            0.7773000001907349,
            2.553499937057495
          ]
        },
        {
          "atom_index": 1902,
          "name": "CE2",
          "element": "C",
          "coord": [
            1.3803999423980713,
            0.8607000112533569,
            2.3443000316619873
          ]
        },
        {
          "atom_index": 1903,
          "name": "CZ",
          "element": "C",
          "coord": [
            1.3423000574111938,
            0.8819000124931335,
            2.4767000675201416
          ]
        },
        {
          "atom_index": 1904,
          "name": "OH",
          "element": "O",
          "coord": [
            1.3593000173568726,
            1.0053000450134277,
            2.5320000648498535
          ]
        }
      ]
    },
    {
      "id": "J:142",
      "chain": "J",
      "resseq": 142,
      "icode": "",
      "resname": "GLN",
      "hetflag": " ",
      "sasa": 0.0,
      "atoms": [
        {
          "atom_index": 1905,
          "name": "N",
          "element": "N",
          "coord": [
            1.0351999998092651,
            0.6539000272750854,
            2.1830999851226807
          ]
        },
        {
          "atom_index": 1906,
          "name": "CA",
          "element": "C",
          "coord": [
            0.9973999857902527,
            0.7584999799728394,
            2.0910000801086426
          ]
        },
        {
          "atom_index": 1907,
          "name": "C",
          "element": "C",
          "coord": [
            1.052899956703186,
            0.885200023651123,
            2.1514999866485596
          ]
        },
        {
          "atom_index": 1908,
          "name": "O",
          "element": "O",
          "coord": [
            1.0413000583648682,
            0.9070000052452087,
            2.2711000442504883
          ]
        },
        {
          "atom_index": 1909,
          "name": "CB",
          "element": "C",
          "coord": [
            0.8446999788284302,
            0.771399974822998,
            2.077500104904175
          ]
        },
        {
          "atom_index": 1910,
          "name": "CG",
          "element": "C",
          "coord": [
            0.8015999794006348,
            0.9007999897003174,
            2.0065999031066895
          ]
        },
        {
          "atom_index": 1911,
          "name": "CD",
          "element": "C",
          "coord": [
            0.6499000191688538,
            0.9186000227928162,
            2.013000011444092
          ]
        },
        {
          "atom_index": 1912,
          "name": "OE1",
          "element": "O",
          "coord": [
            0.5989000201225281,
            1.0162999629974365,
            2.0689001083374023
          ]
        },
        {
          "atom_index": 1913,
          "name": "NE2",
          "element": "N",
          "coord": [
            0.5770999789237976,
            0.8213000297546387,
            1.9611999988555908
          ]
        }
      ]
    },
    {
      "id": "J:143",
      "chain": "J",
      "resseq": 143,
      "icode": "",
      "resname": "PHE",
      "hetflag": " ",
      "sasa": 0.0,
      "atoms": [
        {
          "atom_index": 1914,
          "name": "N",
          "element": "N",
          "coord": [
            1.1202000379562378,
            0.9671000242233276,
            2.0729000568389893
          ]
        },
        {
          "atom_index": 1915,
          "name": "CA",
          "element": "C",
          "coord": [
            1.179900050163269,
            1.0866999626159668,
            2.128999948501587
          ]
        },
        {
          "atom_index": 1916,
          "name": "C",
          "element": "C",
          "coord": [
            1.0997999906539917,
            1.2116999626159668,
            2.103800058364868
          ]
        },
        {
          "atom_index": 1917,
          "name": "O",
          "element": "O",
          "coord": [
            1.09089994430542,
            1.298699975013733,
            2.188199996948242
          ]
        },
        {
          "atom_index": 1918,
          "name": "CB",
          "element": "C",
          "coord": [
            1.3144999742507935,
            1.1060999631881714,
            2.0594000816345215
          ]
        },
        {
          "atom_index": 1919,
          "name": "CG",
          "element": "C",
          "coord": [
            1.3828999996185303,
            1.2391999959945679,
            2.0810000896453857
          ]
        },
        {
          "atom_index": 1920,
          "name": "CD1",
          "element": "C",
          "coord": [
            1.4450000524520874,
            1.2649999856948853,
            2.2028000354766846
          ]
        },
        {
          "atom_index": 1921,
          "name": "CD2",
          "element": "C",
          "coord": [
            1.3910000324249268,
            1.3343000411987305,
            1.979099988937378
          ]
        },
        {
          "atom_index": 1922,
          "name": "CE1",
          "element": "C",
          "coord": [
            1.5104000568389893,
            1.3861000537872314,
            2.225100040435791
          ]
        },
        {
          "atom_index": 1923,
          "name": "CE2",
          "element": "C",
          "coord": [
            1.4605000019073486,
            1.4539999961853027,
            1.9975999593734741
          ]
        },
        {
          "atom_index": 1924,
          "name": "CZ",
          "element": "C",
          "coord": [
            1.5183000564575195,
            1.4797999858856201,
            2.1219000816345215
          ]
        }
      ]
    },
    {
      "id": "J:144",
      "chain": "J",
      "resseq": 144,
      "icode": "",
      "resname": "SER",
      "hetflag": " ",
      "sasa": 0.0,
      "atoms": [
        {
          "atom_index": 1925,
          "name": "N",
          "element": "N",
          "coord": [
            1.042099952697754,
            1.2217999696731567,
            1.985700011253357
          ]
        },
        {
          "atom_index": 1926,
          "name": "CA",
          "element": "C",
          "coord": [
            0.9733999967575073,
            1.3444000482559204,
            1.94760000705719
          ]
        },
        {
          "atom_index": 1927,
          "name": "C",
          "element": "C",
          "coord": [
            0.8328999876976013,
            1.3092000484466553,
            1.9027999639511108
          ]
        },
        {
          "atom_index": 1928,
          "name": "O",
          "element": "O",
          "coord": [
            0.8148000240325928,
            1.2001999616622925,
            1.8504999876022339
          ]
        },
        {
          "atom_index": 1929,
          "name": "CB",
          "element": "C",
          "coord": [
            1.0496000051498413,
            1.3948999643325806,
            1.8250999450683594
          ]
        },
        {
          "atom_index": 1930,
          "name": "OG",
          "element": "O",
          "coord": [
            0.9980000257492065,
            1.5164999961853027,
            1.7756999731063843
          ]
        }
      ]
    },
    {
      "id": "J:145",
      "chain": "J",
      "resseq": 145,
      "icode": "",
      "resname": "PRO",
      "hetflag": " ",
      "sasa": 2.2138116359710693,
      "atoms": [
        {
          "atom_index": 1931,
          "name": "N",
          "element": "N",
          "coord": [
            0.7325999736785889,
            1.392799973487854,
            1.9210000038146973
          ]
        },
        {
          "atom_index": 1932,
          "name": "CA",
          "element": "C",
          "coord": [
            0.7269999980926514,
            1.5267000198364258,
            1.9775999784469604
          ]
        },
        {
          "atom_index": 1933,
          "name": "C",
          "element": "C",
          "coord": [
            0.7677000164985657,
            1.5297000408172607,
            2.1236000061035156
          ]
        },
        {
          "atom_index": 1934,
          "name": "O",
          "element": "O",
          "coord": [
            0.8136000037193298,
            1.6304999589920044,
            2.1772000789642334
          ]
        },
        {
          "atom_index": 1935,
          "name": "CB",
          "element": "C",
          "coord": [
            0.5788000226020813,
            1.5664000511169434,
            1.9665000438690186
          ]
        },
        {
          "atom_index": 1936,
          "name": "CG",
          "element": "C",
          "coord": [
            0.5024999976158142,
            1.4496999979019165,
            1.9040000438690186
          ]
        },
        {
          "atom_index": 1937,
          "name": "CD",
          "element": "C",
          "coord": [
            0.6017000079154968,
            1.3394999504089355,
            1.874899983406067
          ]
        }
      ]
    },
    {
      "id": "J:146",
      "chain": "J",
      "resseq": 146,
      "icode": "",
      "resname": "ALA",
      "hetflag": " ",
      "sasa": 0.5807783007621765,
      "atoms": [
        {
          "atom_index": 1938,
          "name": "N",
          "element": "N",
          "coord": [
            0.7509999871253967,
            1.4169000387191772,
            2.1905999183654785
          ]
        },
        {
          "atom_index": 1939,
          "name": "CA",
          "element": "C",
          "coord": [
            0.7912999987602234,
            1.4091999530792236,
            2.3301000595092773
          ]
        },
        {
          "atom_index": 1940,
          "name": "C",
          "element": "C",
          "coord": [
            0.822700023651123,
            1.2660000324249268,
            2.370500087738037
          ]
        },
        {
          "atom_index": 1941,
          "name": "O",
          "element": "O",
          "coord": [
            0.7702999711036682,
            1.1725000143051147,
            2.3131000995635986
          ]
        },
        {
          "atom_index": 1942,
          "name": "CB",
          "element": "C",
          "coord": [
            0.6840999722480774,
            1.4637999534606934,
            2.4228999614715576
          ]
        }
      ]
    },
    {
      "id": "J:147",
      "chain": "J",
      "resseq": 147,
      "icode": "",
      "resname": "PRO",
      "hetflag": " ",
      "sasa": 0.0,
      "atoms": [
        {
          "atom_index": 1943,
          "name": "N",
          "element": "N",
          "coord": [
            0.9047999978065491,
            1.248900055885315,
            2.472100019454956
          ]
        },
        {
          "atom_index": 1944,
          "name": "CA",
          "element": "C",
          "coord": [
            0.945900022983551,
            1.11489999294281,
            2.5107998847961426
          ]
        },
        {
          "atom_index": 1945,
          "name": "C",
          "element": "C",
          "coord": [
            0.8317999839782715,
            1.0227999687194824,
            2.5464000701904297
          ]
        },
        {
          "atom_index": 1946,
          "name": "O",
          "element": "O",
          "coord": [
            0.7416999936103821,
            1.0565999746322632,
            2.6214001178741455
          ]
        },
        {
          "atom_index": 1947,
          "name": "CB",
          "element": "C",
          "coord": [
            1.0462000370025635,
            1.12909996509552,
            2.6256000995635986
          ]
        },
        {
          "atom_index": 1948,
          "name": "CG",
          "element": "C",
          "coord": [
            1.083400011062622,
            1.2768000364303589,
            2.629499912261963
          ]
        },
        {
          "atom_index": 1949,
          "name": "CD",
          "element": "C",
          "coord": [
            0.975600004196167,
            1.3518999814987183,
            2.553100109100342
          ]
        }
      ]
    },
    {
      "id": "J:148",
      "chain": "J",
      "resseq": 148,
      "icode": "",
      "resname": "ALA",
      "hetflag": " ",
      "sasa": 0.0,
      "atoms": [
        {
          "atom_index": 1950,
          "name": "N",
          "element": "N",
          "coord": [
            0.8371000289916992,
            0.901199996471405,
            2.493000030517578
          ]
        },
        {
          "atom_index": 1951,
          "name": "CA",
          "element": "C",
          "coord": [
            0.733299970626831,
            0.8055999875068665,
            2.5230000019073486
          ]
        },
        {
          "atom_index": 1952,
          "name": "C",
          "element": "C",
          "coord": [
            0.7882999777793884,
            0.6675000190734863,
            2.498300075531006
          ]
        },
        {
          "atom_index": 1953,
          "name": "O",
          "element": "O",
          "coord": [
            0.8913000226020813,
            0.6556000113487244,
            2.434799909591675
          ]
        },
        {
          "atom_index": 1954,
          "name": "CB",
          "element": "C",
          "coord": [
            0.6097000241279602,
            0.829800009727478,
            2.437299966812134
          ]
        }
      ]
    },
    {
      "id": "J:149",
      "chain": "J",
      "resseq": 149,
      "icode": "",
      "resname": "VAL",
      "hetflag": " ",
      "sasa": 0.0,
      "atoms": [
        {
          "atom_index": 1955,
          "name": "N",
          "element": "N",
          "coord": [
            0.7224000096321106,
            0.5652999877929688,
            2.5517001152038574
          ]
        },
        {
          "atom_index": 1956,
          "name": "CA",
          "element": "C",
          "coord": [
            0.7681999802589417,
            0.42809998989105225,
            2.531899929046631
          ]
        },
        {
          "atom_index": 1957,
          "name": "C",
          "element": "C",
          "coord": [
            0.6531999707221985,
            0.3479999899864197,
            2.473599910736084
          ]
        },
        {
          "atom_index": 1958,
          "name": "O",
          "element": "O",
          "coord": [
            0.5453000068664551,
            0.3506999909877777,
            2.530900001525879
          ]
        },
        {
          "atom_index": 1959,
          "name": "CB",
          "element": "C",
          "coord": [
            0.8145999908447266,
            0.36500000953674316,
            2.662899971008301
          ]
        },
        {
          "atom_index": 1960,
          "name": "CG1",
          "element": "C",
          "coord": [
            0.8367000222206116,
            0.21570000052452087,
            2.6458001136779785
          ]
        },
        {
          "atom_index": 1961,
          "name": "CG2",
          "element": "C",
          "coord": [
            0.9419999718666077,
            0.4309000074863434,
            2.7125000953674316
          ]
        }
      ]
    },
    {
      "id": "J:150",
      "chain": "J",
      "resseq": 150,
      "icode": "",
      "resname": "GLY",
      "hetflag": " ",
      "sasa": 0.0,
      "atoms": [
        {
          "atom_index": 1962,
          "name": "N",
          "element": "N",
          "coord": [
            0.6722000241279602,
            0.2822999954223633,
            2.358299970626831
          ]
        },
        {
          "atom_index": 1963,
          "name": "CA",
          "element": "C",
          "coord": [
            0.5641000270843506,
            0.20679999887943268,
            2.2978999614715576
          ]
        },
        {
          "atom_index": 1964,
          "name": "C",
          "element": "C",
          "coord": [
            0.5656999945640564,
            0.06419999897480011,
            2.347100019454956
          ]
        },
        {
          "atom_index": 1965,
          "name": "O",
          "element": "O",
          "coord": [
            0.671999990940094,
            0.01140000019222498,
            2.375
          ]
        }
      ]
    },
    {
      "id": "J:151",
      "chain": "J",
      "resseq": 151,
      "icode": "",
      "resname": "VAL",
      "hetflag": " ",
      "sasa": 0.0,
      "atoms": [
        {
          "atom_index": 1966,
          "name": "N",
          "element": "N",
          "coord": [
            0.44780001044273376,
            0.005499999970197678,
            2.3622000217437744
          ]
        },
        {
          "atom_index": 1967,
          "name": "CA",
          "element": "C",
          "coord": [
            0.4336000084877014,
            -0.1298999935388565,
            2.4128000736236572
          ]
        },
        {
          "atom_index": 1968,
          "name": "C",
          "element": "C",
          "coord": [
            0.3799999952316284,
            -0.22010000050067902,
            2.3024001121520996
          ]
        },
        {
          "atom_index": 1969,
          "name": "O",
          "element": "O",
          "coord": [
            0.2712000012397766,
            -0.19380000233650208,
            2.250499963760376
          ]
        },
        {
          "atom_index": 1970,
          "name": "CB",
          "element": "C",
          "coord": [
            0.3345000147819519,
            -0.12770000100135803,
            2.52839994430542
          ]
        },
        {
          "atom_index": 1971,
          "name": "CG1",
          "element": "C",
          "coord": [
            0.32339999079704285,
            -0.2678999900817871,
            2.5838000774383545
          ]
        },
        {
          "atom_index": 1972,
          "name": "CG2",
          "element": "C",
          "coord": [
            0.3822000026702881,
            -0.03229999914765358,
            2.636199951171875
          ]
        }
      ]
    },
    {
      "id": "J:152",
      "chain": "J",
      "resseq": 152,
      "icode": "",
      "resname": "VAL",
      "hetflag": " ",
      "sasa": 0.0,
      "atoms": [
        {
          "atom_index": 1973,
          "name": "N",
          "element": "N",
          "coord": [
            0.4571000039577484,
            -0.3224000036716461,
            2.265000104904175
          ]
        },
        {
          "atom_index": 1974,
          "name": "CA",
          "element": "C",
          "coord": [
            0.4187999963760376,
            -0.41600000858306885,
            2.160399913787842
          ]
        },
        {
          "atom_index": 1975,
          "name": "C",
          "element": "C",
          "coord": [
            0.39169999957084656,
            -0.5543000102043152,
            2.2167999744415283
          ]
        },
        {
          "atom_index": 1976,
          "name": "O",
          "element": "O",
          "coord": [
            0.4771000146865845,
            -0.6098999977111816,
            2.2818000316619873
          ]
        },
        {
          "atom_index": 1977,
          "name": "CB",
          "element": "C",
          "coord": [
            0.5275999903678894,
            -0.42320001125335693,
            2.0518999099731445
          ]
        },
        {
          "atom_index": 1978,
          "name": "CG1",
          "element": "C",
          "coord": [
            0.4821999967098236,
            -0.513700008392334,
            1.9375
          ]
        },
        {
          "atom_index": 1979,
          "name": "CG2",
          "element": "C",
          "coord": [
            0.5529999732971191,
            -0.2833999991416931,
            1.9966000318527222
          ]
        }
      ]
    },
    {
      "id": "J:153",
      "chain": "J",
      "resseq": 153,
      "icode": "",
      "resname": "ASP",
      "hetflag": " ",
      "sasa": 0.0,
      "atoms": [
        {
          "atom_index": 1980,
          "name": "N",
          "element": "N",
          "coord": [
            0.27469998598098755,
            -0.6122999787330627,
            2.194499969482422
          ]
        },
        {
          "atom_index": 1981,
          "name": "CA",
          "element": "C",
          "coord": [
            0.25119999051094055,
            -0.7459999918937683,
            2.24780011177063
          ]
        },
        {
          "atom_index": 1982,
          "name": "C",
          "element": "C",
          "coord": [
            0.29499998688697815,
            -0.8481000065803528,
            2.145699977874756
          ]
        },
        {
          "atom_index": 1983,
          "name": "O",
          "element": "O",
          "coord": [
            0.23149999976158142,
            -0.8621000051498413,
            2.0422000885009766
          ]
        },
        {
          "atom_index": 1984,
          "name": "CB",
          "element": "C",
          "coord": [
            0.10100000351667404,
            -0.7587000131607056,
            2.2841999530792236
          ]
        },
        {
          "atom_index": 1985,
          "name": "CG",
          "element": "C",
          "coord": [
            0.0471000000834465,
            -0.8948000073432922,
            2.319999933242798
          ]
        },
        {
          "atom_index": 1986,
          "name": "OD1",
          "element": "O",
          "coord": [
            0.1362999975681305,
            -0.9857000112533569,
            2.34879994392395
          ]
        },
        {
          "atom_index": 1987,
          "name": "OD2",
          "element": "O",
          "coord": [
            -0.07159999758005142,
            -0.916100025177002,
            2.324899911880493
          ]
        }
      ]
    },
    {
      "id": "J:154",
      "chain": "J",
      "resseq": 154,
      "icode": "",
      "resname": "LEU",
      "hetflag": " ",
      "sasa": 0.0,
      "atoms": [
        {
          "atom_index": 1988,
          "name": "N",
          "element": "N",
          "coord": [
            0.40849998593330383,
            -0.9125000238418579,
            2.169100046157837
          ]
        },
        {
          "atom_index": 1989,
          "name": "CA",
          "element": "C",
          "coord": [
            0.45879998803138733,
            -1.0042999982833862,
            2.0685999393463135
          ]
        },
        {
          "atom_index": 1990,
          "name": "C",
          "element": "C",
          "coord": [
            0.37720000743865967,
            -1.1303999423980713,
            2.063699960708618
          ]
        },
        {
          "atom_index": 1991,
          "name": "O",
          "element": "O",
          "coord": [
            0.3700000047683716,
            -1.19760000705719,
            1.961899995803833
          ]
        },
        {
          "atom_index": 1992,
          "name": "CB",
          "element": "C",
          "coord": [
            0.6051999926567078,
            -1.0473999977111816,
            2.0927999019622803
          ]
        },
        {
          "atom_index": 1993,
          "name": "CG",
          "element": "C",
          "coord": [
            0.7027999758720398,
            -0.9307000041007996,
            2.0894999504089355
          ]
        },
        {
          "atom_index": 1994,
          "name": "CD1",
          "element": "C",
          "coord": [
            0.8460999727249146,
            -0.9803000092506409,
            2.1041998863220215
          ]
        },
        {
          "atom_index": 1995,
          "name": "CD2",
          "element": "C",
          "coord": [
            0.6848000288009644,
            -0.8490999937057495,
            1.9616999626159668
          ]
        }
      ]
    },
    {
      "id": "J:155",
      "chain": "J",
      "resseq": 155,
      "icode": "",
      "resname": "GLU",
      "hetflag": " ",
      "sasa": 3.375166177749634,
      "atoms": [
        {
          "atom_index": 1996,
          "name": "N",
          "element": "N",
          "coord": [
            0.32580000162124634,
            -1.1689000129699707,
            2.178499937057495
          ]
        },
        {
          "atom_index": 1997,
          "name": "CA",
          "element": "C",
          "coord": [
            0.24940000474452972,
            -1.2908999919891357,
            2.1798999309539795
          ]
        },
        {
          "atom_index": 1998,
          "name": "C",
          "element": "C",
          "coord": [
            0.11469999700784683,
            -1.2746000289916992,
            2.1112000942230225
          ]
        },
        {
          "atom_index": 1999,
          "name": "O",
          "element": "O",
          "coord": [
            0.07259999960660934,
            -1.3573999404907227,
            2.0315001010894775
          ]
        },
        {
          "atom_index": 2000,
          "name": "CB",
          "element": "C",
          "coord": [
            0.250900000333786,
            -1.3628000020980835,
            2.3152999877929688
          ]
        },
        {
          "atom_index": 2001,
          "name": "CG",
          "element": "C",
          "coord": [
            0.11490000039339066,
            -1.424399971961975,
            2.3501999378204346
          ]
        },
        {
          "atom_index": 2002,
          "name": "CD",
          "element": "C",
          "coord": [
            0.10830000042915344,
            -1.472000002861023,
            2.4927000999450684
          ]
        },
        {
          "atom_index": 2003,
          "name": "OE1",
          "element": "O",
          "coord": [
            0.07270000129938126,
            -1.4005999565124512,
            2.5855000019073486
          ]
        },
        {
          "atom_index": 2004,
          "name": "OE2",
          "element": "O",
          "coord": [
            0.13740000128746033,
            -1.5995999574661255,
            2.5039000511169434
          ]
        }
      ]
    },
    {
      "id": "J:156",
      "chain": "J",
      "resseq": 156,
      "icode": "",
      "resname": "GLY",
      "hetflag": " ",
      "sasa": 1.9321486949920654,
      "atoms": [
        {
          "atom_index": 2005,
          "name": "N",
          "element": "N",
          "coord": [
            0.04919999837875366,
            -1.1614999771118164,
            2.131200075149536
          ]
        },
        {
          "atom_index": 2006,
          "name": "CA",
          "element": "C",
          "coord": [
            -0.07479999959468842,
            -1.1425000429153442,
            2.058500051498413
          ]
        },
        {
          "atom_index": 2007,
          "name": "C",
          "element": "C",
          "coord": [
            -0.05689999833703041,
            -1.077299952507019,
            1.9208999872207642
          ]
        },
        {
          "atom_index": 2008,
          "name": "O",
          "element": "O",
          "coord": [
            -0.15309999883174896,
            -1.056399941444397,
            1.8478000164031982
          ]
        }
      ]
    },
    {
      "id": "J:157",
      "chain": "J",
      "resseq": 157,
      "icode": "",
      "resname": "LYS",
      "hetflag": " ",
      "sasa": 2.317587375640869,
      "atoms": [
        {
          "atom_index": 2009,
          "name": "N",
          "element": "N",
          "coord": [
            0.06430000066757202,
            -1.035599946975708,
            1.88510000705719
          ]
        },
        {
          "atom_index": 2010,
          "name": "CA",
          "element": "C",
          "coord": [
            0.08739999681711197,
            -0.9731000065803528,
            1.7553999423980713
          ]
        },
        {
          "atom_index": 2011,
          "name": "C",
          "element": "C",
          "coord": [
            0.01940000057220459,
            -0.840399980545044,
            1.7317999601364136
          ]
        },
        {
          "atom_index": 2012,
          "name": "O",
          "element": "O",
          "coord": [
            -0.03819999843835831,
            -0.8180999755859375,
            1.626099944114685
          ]
        },
        {
          "atom_index": 2013,
          "name": "CB",
          "element": "C",
          "coord": [
            0.06790000200271606,
            -1.0677000284194946,
            1.638800024986267
          ]
        },
        {
          "atom_index": 2014,
          "name": "CG",
          "element": "C",
          "coord": [
            0.16580000519752502,
            -1.1800999641418457,
            1.6634999513626099
          ]
        },
        {
          "atom_index": 2015,
          "name": "CD",
          "element": "C",
          "coord": [
            0.1518000066280365,
            -1.3034000396728516,
            1.5773999691009521
          ]
        },
        {
          "atom_index": 2016,
          "name": "CE",
          "element": "C",
          "coord": [
            0.2513999938964844,
            -1.4061000347137451,
            1.628100037574768
          ]
        },
        {
          "atom_index": 2017,
          "name": "NZ",
          "element": "N",
          "coord": [
            0.26649999618530273,
            -1.5235999822616577,
            1.5413000583648682
          ]
        }
      ]
    },
    {
      "id": "J:158",
      "chain": "J",
      "resseq": 158,
      "icode": "",
      "resname": "ALA",
      "hetflag": " ",
      "sasa": 0.8389019966125488,
      "atoms": [
        {
          "atom_index": 2018,
          "name": "N",
          "element": "N",
          "coord": [
            0.03099999949336052,
            -0.7504000067710876,
            1.829300045967102
          ]
        },
        {
          "atom_index": 2019,
          "name": "CA",
          "element": "C",
          "coord": [
            -0.02930000051856041,
            -0.6205999851226807,
            1.812600016593933
          ]
        },
        {
          "atom_index": 2020,
          "name": "C",
          "element": "C",
          "coord": [
            0.03689999878406525,
            -0.5157999992370605,
            1.8984999656677246
          ]
        },
        {
          "atom_index": 2021,
          "name": "O",
          "element": "O",
          "coord": [
            0.08630000054836273,
            -0.5415999889373779,
            2.0067999362945557
          ]
        },
        {
          "atom_index": 2022,
          "name": "CB",
          "element": "C",
          "coord": [
            -0.17550000548362732,
            -0.6287999749183655,
            1.8539999723434448
          ]
        }
      ]
    },
    {
      "id": "J:159",
      "chain": "J",
      "resseq": 159,
      "icode": "",
      "resname": "PHE",
      "hetflag": " ",
      "sasa": 0.0630597174167633,
      "atoms": [
        {
          "atom_index": 2023,
          "name": "N",
          "element": "N",
          "coord": [
            0.030700000002980232,
            -0.39430001378059387,
            1.8489999771118164
          ]
        },
        {
          "atom_index": 2024,
          "name": "CA",
          "element": "C",
          "coord": [
            0.07940000295639038,
            -0.28110000491142273,
            1.9218000173568726
          ]
        },
        {
          "atom_index": 2025,
          "name": "C",
          "element": "C",
          "coord": [
            -0.024399999529123306,
            -0.2549000084400177,
            2.0292000770568848
          ]
        },
        {
          "atom_index": 2026,
          "name": "O",
          "element": "O",
          "coord": [
            -0.1428000032901764,
            -0.2703000009059906,
            1.999400019645691
          ]
        },
        {
          "atom_index": 2027,
          "name": "CB",
          "element": "C",
          "coord": [
            0.07760000228881836,
            -0.16329999268054962,
            1.823699951171875
          ]
        },
        {
          "atom_index": 2028,
          "name": "CG",
          "element": "C",
          "coord": [
            0.10400000214576721,
            -0.033399999141693115,
            1.8940999507904053
          ]
        },
        {
          "atom_index": 2029,
          "name": "CD1",
          "element": "C",
          "coord": [
            0.23280000686645508,
            -0.00139999995008111,
            1.9359999895095825
          ]
        },
        {
          "atom_index": 2030,
          "name": "CD2",
          "element": "C",
          "coord": [
            0.000699999975040555,
            0.05739999935030937,
            1.9172999858856201
          ]
        },
        {
          "atom_index": 2031,
          "name": "CE1",
          "element": "C",
          "coord": [
            0.257999986410141,
            0.11810000240802765,
            2.0034000873565674
          ]
        },
        {
          "atom_index": 2032,
          "name": "CE2",
          "element": "C",
          "coord": [
            0.025499999523162842,
            0.17910000681877136,
            1.9808000326156616
          ]
        },
        {
          "atom_index": 2033,
          "name": "CZ",
          "element": "C",
          "coord": [
            0.15459999442100525,
            0.2093999981880188,
            2.023900032043457
          ]
        }
      ]
    },
    {
      "id": "J:160",
      "chain": "J",
      "resseq": 160,
      "icode": "",
      "resname": "LYS",
      "hetflag": " ",
      "sasa": 1.3288977146148682,
      "atoms": [
        {
          "atom_index": 2034,
          "name": "N",
          "element": "N",
          "coord": [
            0.01489999983459711,
            -0.219200000166893,
            2.151599884033203
          ]
        },
        {
          "atom_index": 2035,
          "name": "CA",
          "element": "C",
          "coord": [
            -0.08709999918937683,
            -0.19380000233650208,
            2.2518999576568604
          ]
        },
        {
          "atom_index": 2036,
          "name": "C",
          "element": "C",
          "coord": [
            -0.10300000011920929,
            -0.04529999941587448,
            2.275399923324585
          ]
        },
        {
          "atom_index": 2037,
          "name": "O",
          "element": "O",
          "coord": [
            -0.2092999964952469,
            0.010900000110268593,
            2.2560999393463135
          ]
        },
        {
          "atom_index": 2038,
          "name": "CB",
          "element": "C",
          "coord": [
            -0.061500001698732376,
            -0.25999999046325684,
            2.386199951171875
          ]
        },
        {
          "atom_index": 2039,
          "name": "CG",
          "element": "C",
          "coord": [
            0.00139999995008111,
            -0.39820000529289246,
            2.381500005722046
          ]
        },
        {
          "atom_index": 2040,
          "name": "CD",
          "element": "C",
          "coord": [
            -0.08780000358819962,
            -0.5042999982833862,
            2.3210999965667725
          ]
        },
        {
          "atom_index": 2041,
          "name": "CE",
          "element": "C",
          "coord": [
            -0.2363000065088272,
            -0.4722999930381775,
            2.333199977874756
          ]
        },
        {
          "atom_index": 2042,
          "name": "NZ",
          "element": "N",
          "coord": [
            -0.29679998755455017,
            -0.5087000131607056,
            2.4623000621795654
          ]
        }
      ]
    },
    {
      "id": "J:161",
      "chain": "J",
      "resseq": 161,
      "icode": "",
      "resname": "ARG",
      "hetflag": " ",
      "sasa": 0.0,
      "atoms": [
        {
          "atom_index": 2043,
          "name": "N",
          "element": "N",
          "coord": [
            0.004000000189989805,
            0.021299999207258224,
            2.3169000148773193
          ]
        },
        {
          "atom_index": 2044,
          "name": "CA",
          "element": "C",
          "coord": [
            -0.008999999612569809,
            0.16419999301433563,
            2.3394999504089355
          ]
        },
        {
          "atom_index": 2045,
          "name": "C",
          "element": "C",
          "coord": [
            0.12150000035762787,
            0.2329999953508377,
            2.3694000244140625
          ]
        },
        {
          "atom_index": 2046,
          "name": "O",
          "element": "O",
          "coord": [
            0.22599999606609344,
            0.1712000072002411,
            2.3894999027252197
          ]
        },
        {
          "atom_index": 2047,
          "name": "CB",
          "element": "C",
          "coord": [
            -0.09610000252723694,
            0.1858000010251999,
            2.461699962615967
          ]
        },
        {
          "atom_index": 2048,
          "name": "CG",
          "element": "C",
          "coord": [
            -0.02669999934732914,
            0.13760000467300415,
            2.588900089263916
          ]
        },
        {
          "atom_index": 2049,
          "name": "CD",
          "element": "C",
          "coord": [
            -0.12929999828338623,
            0.09390000253915787,
            2.6923000812530518
          ]
        },
        {
          "atom_index": 2050,
          "name": "NE",
          "element": "N",
          "coord": [
            -0.09120000153779984,
            0.10209999978542328,
            2.832900047302246
          ]
        },
        {
          "atom_index": 2051,
          "name": "CZ",
          "element": "C",
          "coord": [
            -0.10849999636411667,
            0.20970000326633453,
            2.9105000495910645
          ]
        },
        {
          "atom_index": 2052,
          "name": "NH1",
          "element": "N",
          "coord": [
            -0.15549999475479126,
            0.32659998536109924,
            2.865799903869629
          ]
        },
        {
          "atom_index": 2053,
          "name": "NH2",
          "element": "N",
          "coord": [
            -0.07509999722242355,
            0.20080000162124634,
            3.0390000343322754
          ]
        }
      ]
    },
    {
      "id": "J:162",
      "chain": "J",
      "resseq": 162,
      "icode": "",
      "resname": "MET",
      "hetflag": " ",
      "sasa": 0.0,
      "atoms": [
        {
          "atom_index": 2054,
          "name": "N",
          "element": "N",
          "coord": [
            0.1136000007390976,
            0.365200012922287,
            2.374500036239624
          ]
        },
        {
          "atom_index": 2055,
          "name": "CA",
          "element": "C",
          "coord": [
            0.22949999570846558,
            0.44440001249313354,
            2.4107000827789307
          ]
        },
        {
          "atom_index": 2056,
          "name": "C",
          "element": "C",
          "coord": [
            0.2198999971151352,
            0.4869999885559082,
            2.5566000938415527
          ]
        },
        {
          "atom_index": 2057,
          "name": "O",
          "element": "O",
          "coord": [
            0.11289999634027481,
            0.5285000205039978,
            2.6005001068115234
          ]
        },
        {
          "atom_index": 2058,
          "name": "CB",
          "element": "C",
          "coord": [
            0.24060000479221344,
            0.5752999782562256,
            2.328700065612793
          ]
        },
        {
          "atom_index": 2059,
          "name": "CG",
          "element": "C",
          "coord": [
            0.243599995970726,
            0.5612000226974487,
            2.1775999069213867
          ]
        },
        {
          "atom_index": 2060,
          "name": "SD",
          "element": "S",
          "coord": [
            0.3880999982357025,
            0.4693000018596649,
            2.1180999279022217
          ]
        },
        {
          "atom_index": 2061,
          "name": "CE",
          "element": "C",
          "coord": [
            0.5254999995231628,
            0.5703999996185303,
            2.1789000034332275
          ]
        }
      ]
    },
    {
      "id": "J:163",
      "chain": "J",
      "resseq": 163,
      "icode": "",
      "resname": "LEU",
      "hetflag": " ",
      "sasa": 0.0,
      "atoms": [
        {
          "atom_index": 2062,
          "name": "N",
          "element": "N",
          "coord": [
            0.3303000032901764,
            0.48260000348091125,
            2.630500078201294
          ]
        },
        {
          "atom_index": 2063,
          "name": "CA",
          "element": "C",
          "coord": [
            0.33640000224113464,
            0.5309000015258789,
            2.7681000232696533
          ]
        },
        {
          "atom_index": 2064,
          "name": "C",
          "element": "C",
          "coord": [
            0.40630000829696655,
            0.6668999791145325,
            2.7734999656677246
          ]
        },
        {
          "atom_index": 2065,
          "name": "O",
          "element": "O",
          "coord": [
            0.5177000164985657,
            0.6794999837875366,
            2.724600076675415
          ]
        },
        {
          "atom_index": 2066,
          "name": "CB",
          "element": "C",
          "coord": [
            0.42149999737739563,
            0.43470001220703125,
            2.853800058364868
          ]
        },
        {
          "atom_index": 2067,
          "name": "CG",
          "element": "C",
          "coord": [
            0.374099999666214,
            0.2906999886035919,
            2.8466999530792236
          ]
        },
        {
          "atom_index": 2068,
          "name": "CD1",
          "element": "C",
          "coord": [
            0.46939998865127563,
            0.20090000331401825,
            2.9235000610351562
          ]
        },
        {
          "atom_index": 2069,
          "name": "CD2",
          "element": "C",
          "coord": [
            0.23810000717639923,
            0.2815000116825104,
            2.9142000675201416
          ]
        }
      ]
    },
    {
      "id": "J:164",
      "chain": "J",
      "resseq": 164,
      "icode": "",
      "resname": "ASP",
      "hetflag": " ",
      "sasa": 1.3873138427734375,
      "atoms": [
        {
          "atom_index": 2070,
          "name": "N",
          "element": "N",
          "coord": [
            0.3465000092983246,
            0.771399974822998,
            2.832200050354004
          ]
        },
        {
          "atom_index": 2071,
          "name": "CA",
          "element": "C",
          "coord": [
            0.41999998688697815,
            0.8956999778747559,
            2.8417999744415283
          ]
        },
        {
          "atom_index": 2072,
          "name": "C",
          "element": "C",
          "coord": [
            0.5196999907493591,
            0.882099986076355,
            2.9551000595092773
          ]
        },
        {
          "atom_index": 2073,
          "name": "O",
          "element": "O",
          "coord": [
            0.48750001192092896,
            0.8233000040054321,
            3.05649995803833
          ]
        },
        {
          "atom_index": 2074,
          "name": "CB",
          "element": "C",
          "coord": [
            0.3301999866962433,
            1.0175000429153442,
            2.8694000244140625
          ]
        },
        {
          "atom_index": 2075,
          "name": "CG",
          "element": "C",
          "coord": [
            0.2313999980688095,
            1.041200041770935,
            2.7592999935150146
          ]
        },
        {
          "atom_index": 2076,
          "name": "OD1",
          "element": "O",
          "coord": [
            0.2644999921321869,
            1.0542999505996704,
            2.6428000926971436
          ]
        },
        {
          "atom_index": 2077,
          "name": "OD2",
          "element": "O",
          "coord": [
            0.10719999670982361,
            1.038599967956543,
            2.801800012588501
          ]
        }
      ]
    },
    {
      "id": "J:165",
      "chain": "J",
      "resseq": 165,
      "icode": "",
      "resname": "VAL",
      "hetflag": " ",
      "sasa": 0.0,
      "atoms": [
        {
          "atom_index": 2078,
          "name": "N",
          "element": "N",
          "coord": [
            0.6392999887466431,
            0.9359999895095825,
            2.9361000061035156
          ]
        },
        {
          "atom_index": 2079,
          "name": "CA",
          "element": "C",
          "coord": [
            0.7422000169754028,
            0.9283000230789185,
            3.0367000102996826
          ]
        },
        {
          "atom_index": 2080,
          "name": "C",
          "element": "C",
          "coord": [
            0.8094000220298767,
            1.063099980354309,
            3.045799970626831
          ]
        },
        {
          "atom_index": 2081,
          "name": "O",
          "element": "O",
          "coord": [
            0.7908999919891357,
            1.1505000591278076,
            2.9625000953674316
          ]
        },
        {
          "atom_index": 2082,
          "name": "CB",
          "element": "C",
          "coord": [
            0.843500018119812,
            0.8180000185966492,
            3.008500099182129
          ]
        },
        {
          "atom_index": 2083,
          "name": "CG1",
          "element": "C",
          "coord": [
            0.7768999934196472,
            0.6808000206947327,
            3.0111000537872314
          ]
        },
        {
          "atom_index": 2084,
          "name": "CG2",
          "element": "C",
          "coord": [
            0.9074000120162964,
            0.8424999713897705,
            2.8722000122070312
          ]
        }
      ]
    },
    {
      "id": "J:166",
      "chain": "J",
      "resseq": 166,
      "icode": "",
      "resname": "PRO",
      "hetflag": " ",
      "sasa": 0.45171648263931274,
      "atoms": [
        {
          "atom_index": 2085,
          "name": "N",
          "element": "N",
          "coord": [
            0.8823999762535095,
            1.0860999822616577,
            3.1521999835968018
          ]
        },
        {
          "atom_index": 2086,
          "name": "CA",
          "element": "C",
          "coord": [
            0.9447000026702881,
            1.215399980545044,
            3.1670000553131104
          ]
        },
        {
          "atom_index": 2087,
          "name": "C",
          "element": "C",
          "coord": [
            1.0651999711990356,
            1.2253999710083008,
            3.0739998817443848
          ]
        },
        {
          "atom_index": 2088,
          "name": "O",
          "element": "O",
          "coord": [
            1.080199956893921,
            1.143399953842163,
            2.984999895095825
          ]
        },
        {
          "atom_index": 2089,
          "name": "CB",
          "element": "C",
          "coord": [
            0.983299970626831,
            1.2259999513626099,
            3.314500093460083
          ]
        },
        {
          "atom_index": 2090,
          "name": "CG",
          "element": "C",
          "coord": [
            0.9430000185966492,
            1.0952999591827393,
            3.3791000843048096
          ]
        },
        {
          "atom_index": 2091,
          "name": "CD",
          "element": "C",
          "coord": [
            0.9128999710083008,
            0.9973999857902527,
            3.2660999298095703
          ]
        }
      ]
    },
    {
      "id": "J:167",
      "chain": "J",
      "resseq": 167,
      "icode": "",
      "resname": "ASP",
      "hetflag": " ",
      "sasa": 0.5404212474822998,
      "atoms": [
        {
          "atom_index": 2092,
          "name": "N",
          "element": "N",
          "coord": [
            1.1477999687194824,
            1.3270000219345093,
            3.0922999382019043
          ]
        },
        {
          "atom_index": 2093,
          "name": "CA",
          "element": "C",
          "coord": [
            1.2661000490188599,
            1.3492000102996826,
            3.010499954223633
          ]
        },
        {
          "atom_index": 2094,
          "name": "C",
          "element": "C",
          "coord": [
            1.375499963760376,
            1.2462999820709229,
            3.038300037384033
          ]
        },
        {
          "atom_index": 2095,
          "name": "O",
          "element": "O",
          "coord": [
            1.4776999950408936,
            1.2839000225067139,
            3.095599889755249
          ]
        },
        {
          "atom_index": 2096,
          "name": "CB",
          "element": "C",
          "coord": [
            1.3199000358581543,
            1.4896999597549438,
            3.0401999950408936
          ]
        },
        {
          "atom_index": 2097,
          "name": "CG",
          "element": "C",
          "coord": [
            1.4067000150680542,
            1.5432000160217285,
            2.9303998947143555
          ]
        },
        {
          "atom_index": 2098,
          "name": "OD1",
          "element": "O",
          "coord": [
            1.4018000364303589,
            1.4713000059127808,
            2.8210999965667725
          ]
        },
        {
          "atom_index": 2099,
          "name": "OD2",
          "element": "O",
          "coord": [
            1.471500039100647,
            1.6452000141143799,
            2.9416000843048096
          ]
        }
      ]
    },
    {
      "id": "J:168",
      "chain": "J",
      "resseq": 168,
      "icode": "",
      "resname": "CYS",
      "hetflag": " ",
      "sasa": 0.0,
      "atoms": [
        {
          "atom_index": 2100,
          "name": "N",
          "element": "N",
          "coord": [
            1.3479000329971313,
            1.1194000244140625,
            3.0041000843048096
          ]
        },
        {
          "atom_index": 2101,
          "name": "CA",
          "element": "C",
          "coord": [
            1.434999942779541,
            1.0049999952316284,
            3.0295000076293945
          ]
        },
        {
          "atom_index": 2102,
          "name": "C",
          "element": "C",
          "coord": [
            1.4620000123977661,
            0.9287999868392944,
            2.9001998901367188
          ]
        },
        {
          "atom_index": 2103,
          "name": "O",
          "element": "O",
          "coord": [
            1.3865000009536743,
            0.9458000063896179,
            2.8046000003814697
          ]
        },
        {
          "atom_index": 2104,
          "name": "CB",
          "element": "C",
          "coord": [
            1.374899983406067,
            0.9142000079154968,
            3.13919997215271
          ]
        },
        {
          "atom_index": 2105,
          "name": "SG",
          "element": "S",
          "coord": [
            1.3213000297546387,
            1.0170999765396118,
            3.279099941253662
          ]
        }
      ]
    },
    {
      "id": "J:169",
      "chain": "J",
      "resseq": 169,
      "icode": "",
      "resname": "TYR",
      "hetflag": " ",
      "sasa": 0.0,
      "atoms": [
        {
          "atom_index": 2106,
          "name": "N",
          "element": "N",
          "coord": [
            1.5674999952316284,
            0.8463000059127808,
            2.900399923324585
          ]
        },
        {
          "atom_index": 2107,
          "name": "CA",
          "element": "C",
          "coord": [
            1.6198999881744385,
            0.7782999873161316,
            2.782900094985962
          ]
        },
        {
          "atom_index": 2108,
          "name": "C",
          "element": "C",
          "coord": [
            1.6678999662399292,
            0.6381999850273132,
            2.8166000843048096
          ]
        },
        {
          "atom_index": 2109,
          "name": "O",
          "element": "O",
          "coord": [
            1.7092000246047974,
            0.6158000230789185,
            2.9286999702453613
          ]
        },
        {
          "atom_index": 2110,
          "name": "CB",
          "element": "C",
          "coord": [
            1.7405999898910522,
            0.8628000020980835,
            2.734499931335449
          ]
        },
        {
          "atom_index": 2111,
          "name": "CG",
          "element": "C",
          "coord": [
            1.7038999795913696,
            1.0082000494003296,
            2.708699941635132
          ]
        },
        {
          "atom_index": 2112,
          "name": "CD1",
          "element": "C",
          "coord": [
            1.6957999467849731,
            1.1045000553131104,
            2.8094000816345215
          ]
        },
        {
          "atom_index": 2113,
          "name": "CD2",
          "element": "C",
          "coord": [
            1.6811000108718872,
            1.0501999855041504,
            2.577899932861328
          ]
        },
        {
          "atom_index": 2114,
          "name": "CE1",
          "element": "C",
          "coord": [
            1.6597000360488892,
            1.2364000082015991,
            2.7811999320983887
          ]
        },
        {
          "atom_index": 2115,
          "name": "CE2",
          "element": "C",
          "coord": [
            1.6395000219345093,
            1.180400013923645,
            2.5481998920440674
          ]
        },
        {
          "atom_index": 2116,
          "name": "CZ",
          "element": "C",
          "coord": [
            1.6276999711990356,
            1.2740000486373901,
            2.6507999897003174
          ]
        },
        {
          "atom_index": 2117,
          "name": "OH",
          "element": "O",
          "coord": [
            1.5878000259399414,
            1.40339994430542,
            2.6208999156951904
          ]
        }
      ]
    },
    {
      "id": "J:170",
      "chain": "J",
      "resseq": 170,
      "icode": "",
      "resname": "HIS",
      "hetflag": " ",
      "sasa": 0.0,
      "atoms": [
        {
          "atom_index": 2118,
          "name": "N",
          "element": "N",
          "coord": [
            1.6607999801635742,
            0.5468000173568726,
            2.7202999591827393
          ]
        },
        {
          "atom_index": 2119,
          "name": "CA",
          "element": "C",
          "coord": [
            1.7008999586105347,
            0.4090000092983246,
            2.730600118637085
          ]
        },
        {
          "atom_index": 2120,
          "name": "C",
          "element": "C",
          "coord": [
            1.5952999591827393,
            0.3292999863624573,
            2.800100088119507
          ]
        },
        {
          "atom_index": 2121,
          "name": "O",
          "element": "O",
          "coord": [
            1.5155999660491943,
            0.387800008058548,
            2.8694000244140625
          ]
        },
        {
          "atom_index": 2122,
          "name": "CB",
          "element": "C",
          "coord": [
            1.8366999626159668,
            0.3862999975681305,
            2.7973999977111816
          ]
        },
        {
          "atom_index": 2123,
          "name": "CG",
          "element": "C",
          "coord": [
            1.9462000131607056,
            0.4388999938964844,
            2.7109999656677246
          ]
        },
        {
          "atom_index": 2124,
          "name": "ND1",
          "element": "N",
          "coord": [
            1.993899941444397,
            0.567300021648407,
            2.727400064468384
          ]
        },
        {
          "atom_index": 2125,
          "name": "CD2",
          "element": "C",
          "coord": [
            2.016200065612793,
            0.3788999915122986,
            2.611999988555908
          ]
        },
        {
          "atom_index": 2126,
          "name": "CE1",
          "element": "C",
          "coord": [
            2.0922999382019043,
            0.5831999778747559,
            2.6401000022888184
          ]
        },
        {
          "atom_index": 2127,
          "name": "NE2",
          "element": "N",
          "coord": [
            2.110100030899048,
            0.4713999927043915,
            2.5696001052856445
          ]
        }
      ]
    },
    {
      "id": "J:171",
      "chain": "J",
      "resseq": 171,
      "icode": "",
      "resname": "ILE",
      "hetflag": " ",
      "sasa": 0.0,
      "atoms": [
        {
          "atom_index": 2128,
          "name": "N",
          "element": "N",
          "coord": [
            1.5936000347137451,
            0.19840000569820404,
            2.782599925994873
          ]
        },
        {
          "atom_index": 2129,
          "name": "CA",
          "element": "C",
          "coord": [
            1.4859999418258667,
            0.12330000102519989,
            2.8452000617980957
          ]
        },
        {
          "atom_index": 2130,
          "name": "C",
          "element": "C",
          "coord": [
            1.5406999588012695,
            -0.00430000014603138,
            2.8984999656677246
          ]
        },
        {
          "atom_index": 2131,
          "name": "O",
          "element": "O",
          "coord": [
            1.5845999717712402,
            -0.08460000157356262,
            2.81850004196167
          ]
        },
        {
          "atom_index": 2132,
          "name": "CB",
          "element": "C",
          "coord": [
            1.3858000040054321,
            0.08609999716281891,
            2.7379000186920166
          ]
        },
        {
          "atom_index": 2133,
          "name": "CG1",
          "element": "C",
          "coord": [
            1.323799967765808,
            0.21400000154972076,
            2.683000087738037
          ]
        },
        {
          "atom_index": 2134,
          "name": "CG2",
          "element": "C",
          "coord": [
            1.2788000106811523,
            -0.004999999888241291,
            2.7969000339508057
          ]
        },
        {
          "atom_index": 2135,
          "name": "CD1",
          "element": "C",
          "coord": [
            1.2338999509811401,
            0.18880000710487366,
            2.5632998943328857
          ]
        }
      ]
    },
    {
      "id": "J:172",
      "chain": "J",
      "resseq": 172,
      "icode": "",
      "resname": "PHE",
      "hetflag": " ",
      "sasa": 0.0,
      "atoms": [
        {
          "atom_index": 2136,
          "name": "N",
          "element": "N",
          "coord": [
            1.5405000448226929,
            -0.023399999365210533,
            3.0302000045776367
          ]
        },
        {
          "atom_index": 2137,
          "name": "CA",
          "element": "C",
          "coord": [
            1.5976999998092651,
            -0.14710000157356262,
            3.0829999446868896
          ]
        },
        {
          "atom_index": 2138,
          "name": "C",
          "element": "C",
          "coord": [
            1.4902000427246094,
            -0.22609999775886536,
            3.1533000469207764
          ]
        },
        {
          "atom_index": 2139,
          "name": "O",
          "element": "O",
          "coord": [
            1.4515000581741333,
            -0.18860000371932983,
            3.2634999752044678
          ]
        },
        {
          "atom_index": 2140,
          "name": "CB",
          "element": "C",
          "coord": [
            1.7086000442504883,
            -0.10830000042915344,
            3.1826999187469482
          ]
        },
        {
          "atom_index": 2141,
          "name": "CG",
          "element": "C",
          "coord": [
            1.8105000257492065,
            -0.01510000042617321,
            3.119999885559082
          ]
        },
        {
          "atom_index": 2142,
          "name": "CD1",
          "element": "C",
          "coord": [
            1.9093999862670898,
            -0.06629999727010727,
            3.0364999771118164
          ]
        },
        {
          "atom_index": 2143,
          "name": "CD2",
          "element": "C",
          "coord": [
            1.813099980354309,
            0.12099999934434891,
            3.1498000621795654
          ]
        },
        {
          "atom_index": 2144,
          "name": "CE1",
          "element": "C",
          "coord": [
            2.003700017929077,
            0.017799999564886093,
            2.97760009765625
          ]
        },
        {
          "atom_index": 2145,
          "name": "CE2",
          "element": "C",
          "coord": [
            1.9076000452041626,
            0.2070000022649765,
            3.093600034713745
          ]
        },
        {
          "atom_index": 2146,
          "name": "CZ",
          "element": "C",
          "coord": [
            2.004199981689453,
            0.15399999916553497,
            3.0081000328063965
          ]
        }
      ]
    },
    {
      "id": "J:173",
      "chain": "J",
      "resseq": 173,
      "icode": "",
      "resname": "PRO",
      "hetflag": " ",
      "sasa": 0.0,
      "atoms": [
        {
          "atom_index": 2147,
          "name": "N",
          "element": "N",
          "coord": [
            1.437000036239624,
            -0.33059999346733093,
            3.091099977493286
          ]
        },
        {
          "atom_index": 2148,
          "name": "CA",
          "element": "C",
          "coord": [
            1.3255000114440918,
            -0.4004000127315521,
            3.1522998809814453
          ]
        },
        {
          "atom_index": 2149,
          "name": "C",
          "element": "C",
          "coord": [
            1.3667000532150269,
            -0.4943999946117401,
            3.263000011444092
          ]
        },
        {
          "atom_index": 2150,
          "name": "O",
          "element": "O",
          "coord": [
            1.4660999774932861,
            -0.5648000240325928,
            3.250499963760376
          ]
        },
        {
          "atom_index": 2151,
          "name": "CB",
          "element": "C",
          "coord": [
            1.2525999546051025,
            -0.4756999909877777,
            3.0404000282287598
          ]
        },
        {
          "atom_index": 2152,
          "name": "CG",
          "element": "C",
          "coord": [
            1.3169000148773193,
            -0.429500013589859,
            2.90939998626709
          ]
        },
        {
          "atom_index": 2153,
          "name": "CD",
          "element": "C",
          "coord": [
            1.4507999420166016,
            -0.367900013923645,
            2.9474000930786133
          ]
        }
      ]
    },
    {
      "id": "J:174",
      "chain": "J",
      "resseq": 174,
      "icode": "",
      "resname": "THR",
      "hetflag": " ",
      "sasa": 0.0,
      "atoms": [
        {
          "atom_index": 2154,
          "name": "N",
          "element": "N",
          "coord": [
            1.2905000448226929,
            -0.4916999936103821,
            3.3726000785827637
          ]
        },
        {
          "atom_index": 2155,
          "name": "CA",
          "element": "C",
          "coord": [
            1.3214999437332153,
            -0.5767999887466431,
            3.486999988555908
          ]
        },
        {
          "atom_index": 2156,
          "name": "C",
          "element": "C",
          "coord": [
            1.217900037765503,
            -0.6830000281333923,
            3.514699935913086
          ]
        },
        {
          "atom_index": 2157,
          "name": "O",
          "element": "O",
          "coord": [
            1.2382999658584595,
            -0.7739999890327454,
            3.593100070953369
          ]
        },
        {
          "atom_index": 2158,
          "name": "CB",
          "element": "C",
          "coord": [
            1.3463000059127808,
            -0.49410000443458557,
            3.614300012588501
          ]
        },
        {
          "atom_index": 2159,
          "name": "OG1",
          "element": "O",
          "coord": [
            1.2374999523162842,
            -0.40779998898506165,
            3.637200117111206
          ]
        },
        {
          "atom_index": 2160,
          "name": "CG2",
          "element": "C",
          "coord": [
            1.4733999967575073,
            -0.4117000102996826,
            3.600800037384033
          ]
        }
      ]
    },
    {
      "id": "J:175",
      "chain": "J",
      "resseq": 175,
      "icode": "",
      "resname": "ALA",
      "hetflag": " ",
      "sasa": 0.0,
      "atoms": [
        {
          "atom_index": 2161,
          "name": "N",
          "element": "N",
          "coord": [
            1.1038000583648682,
            -0.6703000068664551,
            3.4509999752044678
          ]
        },
        {
          "atom_index": 2162,
          "name": "CA",
          "element": "C",
          "coord": [
            0.9954000115394592,
            -0.7623000144958496,
            3.4746999740600586
          ]
        },
        {
          "atom_index": 2163,
          "name": "C",
          "element": "C",
          "coord": [
            0.8960999846458435,
            -0.7441999912261963,
            3.362799882888794
          ]
        },
        {
          "atom_index": 2164,
          "name": "O",
          "element": "O",
          "coord": [
            0.9186999797821045,
            -0.6614000201225281,
            3.275899887084961
          ]
        },
        {
          "atom_index": 2165,
          "name": "CB",
          "element": "C",
          "coord": [
            0.9323999881744385,
            -0.7265999913215637,
            3.608799934387207
          ]
        }
      ]
    },
    {
      "id": "J:176",
      "chain": "J",
      "resseq": 176,
      "icode": "",
      "resname": "PRO",
      "hetflag": " ",
      "sasa": 0.4839819371700287,
      "atoms": [
        {
          "atom_index": 2166,
          "name": "N",
          "element": "N",
          "coord": [
            0.7860999703407288,
            -0.8184999823570251,
            3.3649001121520996
          ]
        },
        {
          "atom_index": 2167,
          "name": "CA",
          "element": "C",
          "coord": [
            0.6913999915122986,
            -0.807699978351593,
            3.256200075149536
          ]
        },
        {
          "atom_index": 2168,
          "name": "C",
          "element": "C",
          "coord": [
            0.6200000047683716,
            -0.6761999726295471,
            3.246500015258789
          ]
        },
        {
          "atom_index": 2169,
          "name": "O",
          "element": "O",
          "coord": [
            0.5706999897956848,
            -0.640500009059906,
            3.140000104904175
          ]
        },
        {
          "atom_index": 2170,
          "name": "CB",
          "element": "C",
          "coord": [
            0.5910000205039978,
            -0.9214000105857849,
            3.271199941635132
          ]
        },
        {
          "atom_index": 2171,
          "name": "CG",
          "element": "C",
          "coord": [
            0.6554999947547913,
            -1.0200999975204468,
            3.3664000034332275
          ]
        },
        {
          "atom_index": 2172,
          "name": "CD",
          "element": "C",
          "coord": [
            0.7695000171661377,
            -0.9477999806404114,
            3.436000108718872
          ]
        }
      ]
    },
    {
      "id": "J:177",
      "chain": "J",
      "resseq": 177,
      "icode": "",
      "resname": "ASP",
      "hetflag": " ",
      "sasa": 0.5360075831413269,
      "atoms": [
        {
          "atom_index": 2173,
          "name": "N",
          "element": "N",
          "coord": [
            0.6184999942779541,
            -0.6029999852180481,
            3.3564000129699707
          ]
        },
        {
          "atom_index": 2174,
          "name": "CA",
          "element": "C",
          "coord": [
            0.5497000217437744,
            -0.47690001130104065,
            3.353600025177002
          ]
        },
        {
          "atom_index": 2175,
          "name": "C",
          "element": "C",
          "coord": [
            0.6322000026702881,
            -0.3643999993801117,
            3.4154000282287598
          ]
        },
        {
          "atom_index": 2176,
          "name": "O",
          "element": "O",
          "coord": [
            0.5759999752044678,
            -0.26649999618530273,
            3.463099956512451
          ]
        },
        {
          "atom_index": 2177,
          "name": "CB",
          "element": "C",
          "coord": [
            0.41679999232292175,
            -0.4912000000476837,
            3.4291999340057373
          ]
        },
        {
          "atom_index": 2178,
          "name": "CG",
          "element": "C",
          "coord": [
            0.4336000084877014,
            -0.5291000008583069,
            3.573899984359741
          ]
        },
        {
          "atom_index": 2179,
          "name": "OD1",
          "element": "O",
          "coord": [
            0.5580000281333923,
            -0.5493999719619751,
            3.6110999584198
          ]
        },
        {
          "atom_index": 2180,
          "name": "OD2",
          "element": "O",
          "coord": [
            0.3398999869823456,
            -0.5361999869346619,
            3.650700092315674
          ]
        }
      ]
    },
    {
      "id": "J:178",
      "chain": "J",
      "resseq": 178,
      "icode": "",
      "resname": "THR",
      "hetflag": " ",
      "sasa": 0.0,
      "atoms": [
        {
          "atom_index": 2181,
          "name": "N",
          "element": "N",
          "coord": [
            0.7649999856948853,
            -0.3758000135421753,
            3.4163999557495117
          ]
        },
        {
          "atom_index": 2182,
          "name": "CA",
          "element": "C",
          "coord": [
            0.8436999917030334,
            -0.26919999718666077,
            3.477400064468384
          ]
        },
        {
          "atom_index": 2183,
          "name": "C",
          "element": "C",
          "coord": [
            0.9742000102996826,
            -0.2529999911785126,
            3.402400016784668
          ]
        },
        {
          "atom_index": 2184,
          "name": "O",
          "element": "O",
          "coord": [
            1.0318000316619873,
            -0.35249999165534973,
            3.361599922180176
          ]
        },
        {
          "atom_index": 2185,
          "name": "CB",
          "element": "C",
          "coord": [
            0.8809999823570251,
            -0.30790001153945923,
            3.621799945831299
          ]
        },
        {
          "atom_index": 2186,
          "name": "OG1",
          "element": "O",
          "coord": [
            0.7601000070571899,
            -0.3305000066757202,
            3.692199945449829
          ]
        },
        {
          "atom_index": 2187,
          "name": "CG2",
          "element": "C",
          "coord": [
            0.9585999846458435,
            -0.19529999792575836,
            3.689500093460083
          ]
        }
      ]
    },
    {
      "id": "J:179",
      "chain": "J",
      "resseq": 179,
      "icode": "",
      "resname": "PHE",
      "hetflag": " ",
      "sasa": 0.0,
      "atoms": [
        {
          "atom_index": 2188,
          "name": "N",
          "element": "N",
          "coord": [
            1.0192999839782715,
            -0.12880000472068787,
            3.390399932861328
          ]
        },
        {
          "atom_index": 2189,
          "name": "CA",
          "element": "C",
          "coord": [
            1.1467000246047974,
            -0.10180000215768814,
            3.3257999420166016
          ]
        },
        {
          "atom_index": 2190,
          "name": "C",
          "element": "C",
          "coord": [
            1.2021000385284424,
            0.025299999862909317,
            3.3821001052856445
          ]
        },
        {
          "atom_index": 2191,
          "name": "O",
          "element": "O",
          "coord": [
            1.1261999607086182,
            0.10419999808073044,
            3.438199996948242
          ]
        },
        {
          "atom_index": 2192,
          "name": "CB",
          "element": "C",
          "coord": [
            1.1382999420166016,
            -0.0877000018954277,
            3.1728999614715576
          ]
        },
        {
          "atom_index": 2193,
          "name": "CG",
          "element": "C",
          "coord": [
            1.0468000173568726,
            0.022199999541044235,
            3.1247000694274902
          ]
        },
        {
          "atom_index": 2194,
          "name": "CD1",
          "element": "C",
          "coord": [
            1.0907000303268433,
            0.15279999375343323,
            3.1029999256134033
          ]
        },
        {
          "atom_index": 2195,
          "name": "CD2",
          "element": "C",
          "coord": [
            0.9157999753952026,
            -0.009600000455975533,
            3.0899999141693115
          ]
        },
        {
          "atom_index": 2196,
          "name": "CE1",
          "element": "C",
          "coord": [
            1.003000020980835,
            0.25099998712539673,
            3.056999921798706
          ]
        },
        {
          "atom_index": 2197,
          "name": "CE2",
          "element": "C",
          "coord": [
            0.8263999819755554,
            0.08640000224113464,
            3.043100118637085
          ]
        },
        {
          "atom_index": 2198,
          "name": "CZ",
          "element": "C",
          "coord": [
            0.8708999752998352,
            0.2175000011920929,
            3.0271999835968018
          ]
        }
      ]
    },
    {
      "id": "J:180",
      "chain": "J",
      "resseq": 180,
      "icode": "",
      "resname": "PHE",
      "hetflag": " ",
      "sasa": 0.0,
      "atoms": [
        {
          "atom_index": 2199,
          "name": "N",
          "element": "N",
          "coord": [
            1.3335000276565552,
            0.0414000004529953,
            3.3703999519348145
          ]
        },
        {
          "atom_index": 2200,
          "name": "CA",
          "element": "C",
          "coord": [
            1.3984999656677246,
            0.163100004196167,
            3.4165000915527344
          ]
        },
        {
          "atom_index": 2201,
          "name": "C",
          "element": "C",
          "coord": [
            1.4443999528884888,
            0.24580000340938568,
            3.298799991607666
          ]
        },
        {
          "atom_index": 2202,
          "name": "O",
          "element": "O",
          "coord": [
            1.4723999500274658,
            0.18870000541210175,
            3.1946001052856445
          ]
        },
        {
          "atom_index": 2203,
          "name": "CB",
          "element": "C",
          "coord": [
            1.5227999687194824,
            0.12639999389648438,
            3.501199960708618
          ]
        },
        {
          "atom_index": 2204,
          "name": "CG",
          "element": "C",
          "coord": [
            1.4809000492095947,
            0.07670000195503235,
            3.6375999450683594
          ]
        },
        {
          "atom_index": 2205,
          "name": "CD1",
          "element": "C",
          "coord": [
            1.4291000366210938,
            -0.05180000141263008,
            3.6514999866485596
          ]
        },
        {
          "atom_index": 2206,
          "name": "CD2",
          "element": "C",
          "coord": [
            1.4889999628067017,
            0.16009999811649323,
            3.749300003051758
          ]
        },
        {
          "atom_index": 2207,
          "name": "CE1",
          "element": "C",
          "coord": [
            1.3882999420166016,
            -0.0982000008225441,
            3.77620005607605
          ]
        },
        {
          "atom_index": 2208,
          "name": "CE2",
          "element": "C",
          "coord": [
            1.4452999830245972,
            0.11659999936819077,
            3.874500036239624
          ]
        },
        {
          "atom_index": 2209,
          "name": "CZ",
          "element": "C",
          "coord": [
            1.3945000171661377,
            -0.01269999984651804,
            3.886399984359741
          ]
        }
      ]
    },
    {
      "id": "J:181",
      "chain": "J",
      "resseq": 181,
      "icode": "",
      "resname": "MET",
      "hetflag": " ",
      "sasa": 0.0,
      "atoms": [
        {
          "atom_index": 2210,
          "name": "N",
          "element": "N",
          "coord": [
            1.461300015449524,
            0.3758000135421753,
            3.319999933242798
          ]
        },
        {
          "atom_index": 2211,
          "name": "CA",
          "element": "C",
          "coord": [
            1.5133999586105347,
            0.4668000042438507,
            3.2184998989105225
          ]
        },
        {
          "atom_index": 2212,
          "name": "C",
          "element": "C",
          "coord": [
            1.6131000518798828,
            0.5579000115394592,
            3.2888998985290527
          ]
        },
        {
          "atom_index": 2213,
          "name": "O",
          "element": "O",
          "coord": [
            1.6122000217437744,
            0.5633000135421753,
            3.4105000495910645
          ]
        },
        {
          "atom_index": 2214,
          "name": "CB",
          "element": "C",
          "coord": [
            1.4014999866485596,
            0.5561000108718872,
            3.1610000133514404
          ]
        },
        {
          "atom_index": 2215,
          "name": "CG",
          "element": "C",
          "coord": [
            1.2768000364303589,
            0.48089998960494995,
            3.1184000968933105
          ]
        },
        {
          "atom_index": 2216,
          "name": "SD",
          "element": "S",
          "coord": [
            1.163100004196167,
            0.593999981880188,
            3.033900022506714
          ]
        },
        {
          "atom_index": 2217,
          "name": "CE",
          "element": "C",
          "coord": [
            1.2414000034332275,
            0.6074000000953674,
            2.870699882507324
          ]
        }
      ]
    },
    {
      "id": "J:182",
      "chain": "J",
      "resseq": 182,
      "icode": "",
      "resname": "HIS",
      "hetflag": " ",
      "sasa": 0.0,
      "atoms": [
        {
          "atom_index": 2218,
          "name": "N",
          "element": "N",
          "coord": [
            1.7045999765396118,
            0.6230000257492065,
            3.2155001163482666
          ]
        },
        {
          "atom_index": 2219,
          "name": "CA",
          "element": "C",
          "coord": [
            1.79830002784729,
            0.7161999940872192,
            3.274899959564209
          ]
        },
        {
          "atom_index": 2220,
          "name": "C",
          "element": "C",
          "coord": [
            1.7516000270843506,
            0.8567000031471252,
            3.2432000637054443
          ]
        },
        {
          "atom_index": 2221,
          "name": "O",
          "element": "O",
          "coord": [
            1.7273000478744507,
            0.8876000046730042,
            3.126199960708618
          ]
        },
        {
          "atom_index": 2222,
          "name": "CB",
          "element": "C",
          "coord": [
            1.9414000511169434,
            0.6876000165939331,
            3.2209999561309814
          ]
        },
        {
          "atom_index": 2223,
          "name": "CG",
          "element": "C",
          "coord": [
            2.0399999618530273,
            0.7937999963760376,
            3.253700017929077
          ]
        },
        {
          "atom_index": 2224,
          "name": "ND1",
          "element": "N",
          "coord": [
            2.1024999618530273,
            0.8680999875068665,
            3.153599977493286
          ]
        },
        {
          "atom_index": 2225,
          "name": "CD2",
          "element": "C",
          "coord": [
            2.080399990081787,
            0.8425999879837036,
            3.3742001056671143
          ]
        },
        {
          "atom_index": 2226,
          "name": "CE1",
          "element": "C",
          "coord": [
            2.18149995803833,
            0.9556000232696533,
            3.2160000801086426
          ]
        },
        {
          "atom_index": 2227,
          "name": "NE2",
          "element": "N",
          "coord": [
            2.170799970626831,
            0.9434000253677368,
            3.3485000133514404
          ]
        }
      ]
    },
    {
      "id": "J:183",
      "chain": "J",
      "resseq": 183,
      "icode": "",
      "resname": "CYS",
      "hetflag": " ",
      "sasa": 0.0,
      "atoms": [
        {
          "atom_index": 2228,
          "name": "N",
          "element": "N",
          "coord": [
            1.731600046157837,
            0.9420999884605408,
            3.343899965286255
          ]
        },
        {
          "atom_index": 2229,
          "name": "CA",
          "element": "C",
          "coord": [
            1.6756999492645264,
            1.0750999450683594,
            3.3178999423980713
          ]
        },
        {
          "atom_index": 2230,
          "name": "C",
          "element": "C",
          "coord": [
            1.7728999853134155,
            1.188599944114685,
            3.301500082015991
          ]
        },
        {
          "atom_index": 2231,
          "name": "O",
          "element": "O",
          "coord": [
            1.8799999952316284,
            1.1811000108718872,
            3.3526999950408936
          ]
        },
        {
          "atom_index": 2232,
          "name": "CB",
          "element": "C",
          "coord": [
            1.5734000205993652,
            1.1102999448776245,
            3.426800012588501
          ]
        },
        {
          "atom_index": 2233,
          "name": "SG",
          "element": "S",
          "coord": [
            1.4514000415802002,
            0.977400004863739,
            3.4309000968933105
          ]
        }
      ]
    },
    {
      "id": "J:184",
      "chain": "J",
      "resseq": 184,
      "icode": "",
      "resname": "ARG",
      "hetflag": " ",
      "sasa": 0.2860940396785736,
      "atoms": [
        {
          "atom_index": 2234,
          "name": "N",
          "element": "N",
          "coord": [
            1.7354999780654907,
            1.2967000007629395,
            3.2355000972747803
          ]
        },
        {
          "atom_index": 2235,
          "name": "CA",
          "element": "C",
          "coord": [
            1.8269000053405762,
            1.409600019454956,
            3.2181999683380127
          ]
        },
        {
          "atom_index": 2236,
          "name": "C",
          "element": "C",
          "coord": [
            1.8772000074386597,
            1.461899995803833,
            3.3508999347686768
          ]
        },
        {
          "atom_index": 2237,
          "name": "O",
          "element": "O",
          "coord": [
            1.9829000234603882,
            1.5199999809265137,
            3.3538999557495117
          ]
        },
        {
          "atom_index": 2238,
          "name": "CB",
          "element": "C",
          "coord": [
            1.7649999856948853,
            1.5216000080108643,
            3.137200117111206
          ]
        },
        {
          "atom_index": 2239,
          "name": "CG",
          "element": "C",
          "coord": [
            1.864400029182434,
            1.629699945449829,
            3.0934998989105225
          ]
        },
        {
          "atom_index": 2240,
          "name": "CD",
          "element": "C",
          "coord": [
            1.8485000133514404,
            1.7582999467849731,
            3.171999931335449
          ]
        },
        {
          "atom_index": 2241,
          "name": "NE",
          "element": "N",
          "coord": [
            1.9500000476837158,
            1.861799955368042,
            3.15310001373291
          ]
        },
        {
          "atom_index": 2242,
          "name": "CZ",
          "element": "C",
          "coord": [
            2.072000026702881,
            1.8614000082015991,
            3.2086000442504883
          ]
        },
        {
          "atom_index": 2243,
          "name": "NH1",
          "element": "N",
          "coord": [
            2.1180999279022217,
            1.7592999935150146,
            3.281100034713745
          ]
        },
        {
          "atom_index": 2244,
          "name": "NH2",
          "element": "N",
          "coord": [
            2.151700019836426,
            1.9664000272750854,
            3.188999891281128
          ]
        }
      ]
    },
    {
      "id": "J:185",
      "chain": "J",
      "resseq": 185,
      "icode": "",
      "resname": "ASP",
      "hetflag": " ",
      "sasa": 0.9202507138252258,
      "atoms": [
        {
          "atom_index": 2245,
          "name": "N",
          "element": "N",
          "coord": [
            1.798799991607666,
            1.4498000144958496,
            3.458199977874756
          ]
        },
        {
          "atom_index": 2246,
          "name": "CA",
          "element": "C",
          "coord": [
            1.8417999744415283,
            1.5023000240325928,
            3.5880000591278076
          ]
        },
        {
          "atom_index": 2247,
          "name": "C",
          "element": "C",
          "coord": [
            1.948199987411499,
            1.4204000234603882,
            3.659899950027466
          ]
        },
        {
          "atom_index": 2248,
          "name": "O",
          "element": "O",
          "coord": [
            1.9996000528335571,
            1.4596999883651733,
            3.764400005340576
          ]
        },
        {
          "atom_index": 2249,
          "name": "CB",
          "element": "C",
          "coord": [
            1.7244999408721924,
            1.531499981880188,
            3.6842000484466553
          ]
        },
        {
          "atom_index": 2250,
          "name": "CG",
          "element": "C",
          "coord": [
            1.6526999473571777,
            1.406999945640564,
            3.7263998985290527
          ]
        },
        {
          "atom_index": 2251,
          "name": "OD1",
          "element": "O",
          "coord": [
            1.6857000589370728,
            1.2944999933242798,
            3.6928999423980713
          ]
        },
        {
          "atom_index": 2252,
          "name": "OD2",
          "element": "O",
          "coord": [
            1.5485999584197998,
            1.43340003490448,
            3.7999000549316406
          ]
        }
      ]
    },
    {
      "id": "J:186",
      "chain": "J",
      "resseq": 186,
      "icode": "",
      "resname": "GLY",
      "hetflag": " ",
      "sasa": 0.0,
      "atoms": [
        {
          "atom_index": 2253,
          "name": "N",
          "element": "N",
          "coord": [
            1.9809000492095947,
            1.3033000230789185,
            3.607599973678589
          ]
        },
        {
          "atom_index": 2254,
          "name": "CA",
          "element": "C",
          "coord": [
            2.082900047302246,
            1.2237999439239502,
            3.6733999252319336
          ]
        },
        {
          "atom_index": 2255,
          "name": "C",
          "element": "C",
          "coord": [
            2.0243000984191895,
            1.1126999855041504,
            3.7565999031066895
          ]
        },
        {
          "atom_index": 2256,
          "name": "O",
          "element": "O",
          "coord": [
            2.0957000255584717,
            1.034500002861023,
            3.8178999423980713
          ]
        }
      ]
    },
    {
      "id": "J:187",
      "chain": "J",
      "resseq": 187,
      "icode": "",
      "resname": "SER",
      "hetflag": " ",
      "sasa": 0.0,
      "atoms": [
        {
          "atom_index": 2257,
          "name": "N",
          "element": "N",
          "coord": [
            1.8925000429153442,
            1.1023999452590942,
            3.755000114440918
          ]
        },
        {
          "atom_index": 2258,
          "name": "CA",
          "element": "C",
          "coord": [
            1.8285000324249268,
            0.9955000281333923,
            3.828200101852417
          ]
        },
        {
          "atom_index": 2259,
          "name": "C",
          "element": "C",
          "coord": [
            1.7864999771118164,
            0.8851000070571899,
            3.733599901199341
          ]
        },
        {
          "atom_index": 2260,
          "name": "O",
          "element": "O",
          "coord": [
            1.7891000509262085,
            0.9038000106811523,
            3.61299991607666
          ]
        },
        {
          "atom_index": 2261,
          "name": "CB",
          "element": "C",
          "coord": [
            1.7022000551223755,
            1.0499000549316406,
            3.8938000202178955
          ]
        },
        {
          "atom_index": 2262,
          "name": "OG",
          "element": "O",
          "coord": [
            1.6100000143051147,
            1.0886000394821167,
            3.7948999404907227
          ]
        }
      ]
    },
    {
      "id": "J:188",
      "chain": "J",
      "resseq": 188,
      "icode": "",
      "resname": "LEU",
      "hetflag": " ",
      "sasa": 0.0,
      "atoms": [
        {
          "atom_index": 2263,
          "name": "N",
          "element": "N",
          "coord": [
            1.7457000017166138,
            0.7710999846458435,
            3.787100076675415
          ]
        },
        {
          "atom_index": 2264,
          "name": "CA",
          "element": "C",
          "coord": [
            1.6857999563217163,
            0.6682000160217285,
            3.705199956893921
          ]
        },
        {
          "atom_index": 2265,
          "name": "C",
          "element": "C",
          "coord": [
            1.5368000268936157,
            0.6786999702453613,
            3.730600118637085
          ]
        },
        {
          "atom_index": 2266,
          "name": "O",
          "element": "O",
          "coord": [
            1.4974000453948975,
            0.7170000076293945,
            3.8403000831604004
          ]
        },
        {
          "atom_index": 2267,
          "name": "CB",
          "element": "C",
          "coord": [
            1.7252000570297241,
            0.525600016117096,
            3.744800090789795
          ]
        },
        {
          "atom_index": 2268,
          "name": "CG",
          "element": "C",
          "coord": [
            1.8681000471115112,
            0.4853000044822693,
            3.716599941253662
          ]
        },
        {
          "atom_index": 2269,
          "name": "CD1",
          "element": "C",
          "coord": [
            1.8818999528884888,
            0.3393000066280365,
            3.75600004196167
          ]
        },
        {
          "atom_index": 2270,
          "name": "CD2",
          "element": "C",
          "coord": [
            1.8986999988555908,
            0.49709999561309814,
            3.567500114440918
          ]
        }
      ]
    },
    {
      "id": "J:189",
      "chain": "J",
      "resseq": 189,
      "icode": "",
      "resname": "ALA",
      "hetflag": " ",
      "sasa": 0.0,
      "atoms": [
        {
          "atom_index": 2271,
          "name": "N",
          "element": "N",
          "coord": [
            1.4522000551223755,
            0.647599995136261,
            3.6326000690460205
          ]
        },
        {
          "atom_index": 2272,
          "name": "CA",
          "element": "C",
          "coord": [
            1.3107000589370728,
            0.6452000141143799,
            3.661900043487549
          ]
        },
        {
          "atom_index": 2273,
          "name": "C",
          "element": "C",
          "coord": [
            1.261299967765808,
            0.5034000277519226,
            3.6510000228881836
          ]
        },
        {
          "atom_index": 2274,
          "name": "O",
          "element": "O",
          "coord": [
            1.3003000020980835,
            0.43140000104904175,
            3.559999942779541
          ]
        },
        {
          "atom_index": 2275,
          "name": "CB",
          "element": "C",
          "coord": [
            1.2279000282287598,
            0.7276999950408936,
            3.565700054168701
          ]
        }
      ]
    },
    {
      "id": "J:190",
      "chain": "J",
      "resseq": 190,
      "icode": "",
      "resname": "LYS",
      "hetflag": " ",
      "sasa": 0.0,
      "atoms": [
        {
          "atom_index": 2276,
          "name": "N",
          "element": "N",
          "coord": [
            1.1759999990463257,
            0.4632999897003174,
            3.743299961090088
          ]
        },
        {
          "atom_index": 2277,
          "name": "CA",
          "element": "C",
          "coord": [
            1.1146999597549438,
            0.3314000070095062,
            3.739000082015991
          ]
        },
        {
          "atom_index": 2278,
          "name": "C",
          "element": "C",
          "coord": [
            0.9729999899864197,
            0.3449999988079071,
            3.684499979019165
          ]
        },
        {
          "atom_index": 2279,
          "name": "O",
          "element": "O",
          "coord": [
            0.8932999968528748,
            0.4214000105857849,
            3.7395999431610107
          ]
        },
        {
          "atom_index": 2280,
          "name": "CB",
          "element": "C",
          "coord": [
            1.111299991607666,
            0.2745000123977661,
            3.8803999423980713
          ]
        },
        {
          "atom_index": 2281,
          "name": "CG",
          "element": "C",
          "coord": [
            1.072100043296814,
            0.1274999976158142,
            3.886399984359741
          ]
        },
        {
          "atom_index": 2282,
          "name": "CD",
          "element": "C",
          "coord": [
            1.0508999824523926,
            0.08640000224113464,
            4.031099796295166
          ]
        },
        {
          "atom_index": 2283,
          "name": "CE",
          "element": "C",
          "coord": [
            1.020900011062622,
            -0.06109999865293503,
            4.048900127410889
          ]
        },
        {
          "atom_index": 2284,
          "name": "NZ",
          "element": "N",
          "coord": [
            0.994700014591217,
            -0.09480000287294388,
            4.190299987792969
          ]
        }
      ]
    },
    {
      "id": "J:191",
      "chain": "J",
      "resseq": 191,
      "icode": "",
      "resname": "VAL",
      "hetflag": " ",
      "sasa": 0.0,
      "atoms": [
        {
          "atom_index": 2285,
          "name": "N",
          "element": "N",
          "coord": [
            0.9422000050544739,
            0.27489998936653137,
            3.575000047683716
          ]
        },
        {
          "atom_index": 2286,
          "name": "CA",
          "element": "C",
          "coord": [
            0.8108000159263611,
            0.2840999960899353,
            3.5129001140594482
          ]
        },
        {
          "atom_index": 2287,
          "name": "C",
          "element": "C",
          "coord": [
            0.7365000247955322,
            0.15389999747276306,
            3.5248000621795654
          ]
        },
        {
          "atom_index": 2288,
          "name": "O",
          "element": "O",
          "coord": [
            0.7782999873161316,
            0.055399999022483826,
            3.4658000469207764
          ]
        },
        {
          "atom_index": 2289,
          "name": "CB",
          "element": "C",
          "coord": [
            0.8233000040054321,
            0.31790000200271606,
            3.3650999069213867
          ]
        },
        {
          "atom_index": 2290,
          "name": "CG1",
          "element": "C",
          "coord": [
            0.6848000288009644,
            0.33709999918937683,
            3.30430006980896
          ]
        },
        {
          "atom_index": 2291,
          "name": "CG2",
          "element": "C",
          "coord": [
            0.90829998254776,
            0.4431000053882599,
            3.352400064468384
          ]
        }
      ]
    },
    {
      "id": "J:192",
      "chain": "J",
      "resseq": 192,
      "icode": "",
      "resname": "ALA",
      "hetflag": " ",
      "sasa": 0.0,
      "atoms": [
        {
          "atom_index": 2292,
          "name": "N",
          "element": "N",
          "coord": [
            0.6298999786376953,
            0.15369999408721924,
            3.6041998863220215
          ]
        },
        {
          "atom_index": 2293,
          "name": "CA",
          "element": "C",
          "coord": [
            0.5529999732971191,
            0.03290000185370445,
            3.6214001178741455
          ]
        },
        {
          "atom_index": 2294,
          "name": "C",
          "element": "C",
          "coord": [
            0.4253000020980835,
            0.05420000106096268,
            3.5445001125335693
          ]
        },
        {
          "atom_index": 2295,
          "name": "O",
          "element": "O",
          "coord": [
            0.3594000041484833,
            0.15690000355243683,
            3.5566999912261963
          ]
        },
        {
          "atom_index": 2296,
          "name": "CB",
          "element": "C",
          "coord": [
            0.5286999940872192,
            0.0010000000474974513,
            3.7688000202178955
          ]
        }
      ]
    },
    {
      "id": "J:193",
      "chain": "J",
      "resseq": 193,
      "icode": "",
      "resname": "PHE",
      "hetflag": " ",
      "sasa": 0.0,
      "atoms": [
        {
          "atom_index": 2297,
          "name": "N",
          "element": "N",
          "coord": [
            0.39469999074935913,
            -0.039400000125169754,
            3.4581000804901123
          ]
        },
        {
          "atom_index": 2298,
          "name": "CA",
          "element": "C",
          "coord": [
            0.2791000008583069,
            -0.01720000058412552,
            3.376499891281128
          ]
        },
        {
          "atom_index": 2299,
          "name": "C",
          "element": "C",
          "coord": [
            0.19689999520778656,
            -0.14380000531673431,
            3.375999927520752
          ]
        },
        {
          "atom_index": 2300,
          "name": "O",
          "element": "O",
          "coord": [
            0.22550000250339508,
            -0.2410999983549118,
            3.4453999996185303
          ]
        },
        {
          "atom_index": 2301,
          "name": "CB",
          "element": "C",
          "coord": [
            0.3230000138282776,
            0.027499999850988388,
            3.235100030899048
          ]
        },
        {
          "atom_index": 2302,
          "name": "CG",
          "element": "C",
          "coord": [
            0.39469999074935913,
            -0.08089999854564667,
            3.1561999320983887
          ]
        },
        {
          "atom_index": 2303,
          "name": "CD1",
          "element": "C",
          "coord": [
            0.5310999751091003,
            -0.10700000077486038,
            3.1693999767303467
          ]
        },
        {
          "atom_index": 2304,
          "name": "CD2",
          "element": "C",
          "coord": [
            0.3215000033378601,
            -0.15690000355243683,
            3.0650999546051025
          ]
        },
        {
          "atom_index": 2305,
          "name": "CE1",
          "element": "C",
          "coord": [
            0.59170001745224,
            -0.20960000157356262,
            3.0966999530792236
          ]
        },
        {
          "atom_index": 2306,
          "name": "CE2",
          "element": "C",
          "coord": [
            0.3799000084400177,
            -0.2596000134944916,
            2.9911999702453613
          ]
        },
        {
          "atom_index": 2307,
          "name": "CZ",
          "element": "C",
          "coord": [
            0.5156999826431274,
            -0.28610000014305115,
            3.007999897003174
          ]
        }
      ]
    },
    {
      "id": "J:194",
      "chain": "J",
      "resseq": 194,
      "icode": "",
      "resname": "GLY",
      "hetflag": " ",
      "sasa": 0.4098881483078003,
      "atoms": [
        {
          "atom_index": 2308,
          "name": "N",
          "element": "N",
          "coord": [
            0.0908999964594841,
            -0.14390000700950623,
            3.2994000911712646
          ]
        },
        {
          "atom_index": 2309,
          "name": "CA",
          "element": "C",
          "coord": [
            0.013500000350177288,
            -0.2660999894142151,
            3.3036999702453613
          ]
        },
        {
          "atom_index": 2310,
          "name": "C",
          "element": "C",
          "coord": [
            -0.06319999694824219,
            -0.26809999346733093,
            3.434499979019165
          ]
        },
        {
          "atom_index": 2311,
          "name": "O",
          "element": "O",
          "coord": [
            -0.0494999997317791,
            -0.3517000079154968,
            3.5232999324798584
          ]
        }
      ]
    },
    {
      "id": "J:195",
      "chain": "J",
      "resseq": 195,
      "icode": "",
      "resname": "THR",
      "hetflag": " ",
      "sasa": 4.132084846496582,
      "atoms": [
        {
          "atom_index": 2312,
          "name": "N",
          "element": "N",
          "coord": [
            -0.13349999487400055,
            -0.15850000083446503,
            3.4421000480651855
          ]
        },
        {
          "atom_index": 2313,
          "name": "CA",
          "element": "C",
          "coord": [
            -0.23010000586509705,
            -0.10599999874830246,
            3.534899950027466
          ]
        },
        {
          "atom_index": 2314,
          "name": "C",
          "element": "C",
          "coord": [
            -0.26080000400543213,
            0.005499999970197678,
            3.4398999214172363
          ]
        },
        {
          "atom_index": 2315,
          "name": "O",
          "element": "O",
          "coord": [
            -0.19460000097751617,
            0.10989999771118164,
            3.440000057220459
          ]
        },
        {
          "atom_index": 2316,
          "name": "CB",
          "element": "C",
          "coord": [
            -0.17000000178813934,
            -0.05400000140070915,
            3.667099952697754
          ]
        },
        {
          "atom_index": 2317,
          "name": "OG1",
          "element": "O",
          "coord": [
            -0.13809999823570251,
            -0.16290000081062317,
            3.7520999908447266
          ]
        },
        {
          "atom_index": 2318,
          "name": "CG2",
          "element": "C",
          "coord": [
            -0.26750001311302185,
            0.039799999445676804,
            3.7376999855041504
          ]
        }
      ]
    },
    {
      "id": "J:196",
      "chain": "J",
      "resseq": 196,
      "icode": "",
      "resname": "GLU",
      "hetflag": " ",
      "sasa": 3.328390598297119,
      "atoms": [
        {
          "atom_index": 2319,
          "name": "N",
          "element": "N",
          "coord": [
            -0.3382999897003174,
            -0.03550000116229057,
            3.339400053024292
          ]
        },
        {
          "atom_index": 2320,
          "name": "CA",
          "element": "C",
          "coord": [
            -0.3652999997138977,
            0.04879999905824661,
            3.225800037384033
          ]
        },
        {
          "atom_index": 2321,
          "name": "C",
          "element": "C",
          "coord": [
            -0.39660000801086426,
            0.19030000269412994,
            3.266400098800659
          ]
        },
        {
          "atom_index": 2322,
          "name": "O",
          "element": "O",
          "coord": [
            -0.41769999265670776,
            0.22499999403953552,
            3.3828999996185303
          ]
        },
        {
          "atom_index": 2323,
          "name": "CB",
          "element": "C",
          "coord": [
            -0.46889999508857727,
            -0.01140000019222498,
            3.129499912261963
          ]
        },
        {
          "atom_index": 2324,
          "name": "CG",
          "element": "C",
          "coord": [
            -0.423799991607666,
            -0.1437000036239624,
            3.063999891281128
          ]
        },
        {
          "atom_index": 2325,
          "name": "CD",
          "element": "C",
          "coord": [
            -0.4009000062942505,
            -0.13249999284744263,
            2.9156999588012695
          ]
        },
        {
          "atom_index": 2326,
          "name": "OE1",
          "element": "O",
          "coord": [
            -0.3831000030040741,
            -0.00860000029206276,
            2.876499891281128
          ]
        },
        {
          "atom_index": 2327,
          "name": "OE2",
          "element": "O",
          "coord": [
            -0.4025000035762787,
            -0.22859999537467957,
            2.8396999835968018
          ]
        }
      ]
    },
    {
      "id": "J:197",
      "chain": "J",
      "resseq": 197,
      "icode": "",
      "resname": "GLY",
      "hetflag": " ",
      "sasa": 2.419909715652466,
      "atoms": [
        {
          "atom_index": 2328,
          "name": "N",
          "element": "N",
          "coord": [
            -0.3984000086784363,
            0.273499995470047,
            3.16510009765625
          ]
        },
        {
          "atom_index": 2329,
          "name": "CA",
          "element": "C",
          "coord": [
            -0.42730000615119934,
            0.412200003862381,
            3.1903998851776123
          ]
        },
        {
          "atom_index": 2330,
          "name": "C",
          "element": "C",
          "coord": [
            -0.29919999837875366,
            0.4909999966621399,
            3.19950008392334
          ]
        },
        {
          "atom_index": 2331,
          "name": "O",
          "element": "O",
          "coord": [
            -0.2500999867916107,
            0.542900025844574,
            3.0996999740600586
          ]
        }
      ]
    },
    {
      "id": "J:198",
      "chain": "J",
      "resseq": 198,
      "icode": "",
      "resname": "THR",
      "hetflag": " ",
      "sasa": 2.913353443145752,
      "atoms": [
        {
          "atom_index": 2332,
          "name": "N",
          "element": "N",
          "coord": [
            -0.24210000038146973,
            0.4977000057697296,
            3.318000078201294
          ]
        },
        {
          "atom_index": 2333,
          "name": "CA",
          "element": "C",
          "coord": [
            -0.11959999799728394,
            0.5720000267028809,
            3.331399917602539
          ]
        },
        {
          "atom_index": 2334,
          "name": "C",
          "element": "C",
          "coord": [
            -0.024700000882148743,
            0.4943999946117401,
            3.41729998588562
          ]
        },
        {
          "atom_index": 2335,
          "name": "O",
          "element": "O",
          "coord": [
            -0.06520000100135803,
            0.4259999990463257,
            3.5107998847961426
          ]
        },
        {
          "atom_index": 2336,
          "name": "CB",
          "element": "C",
          "coord": [
            -0.13920000195503235,
            0.7164000272750854,
            3.3803000450134277
          ]
        },
        {
          "atom_index": 2337,
          "name": "OG1",
          "element": "O",
          "coord": [
            -0.12449999898672104,
            0.8080000281333923,
            3.273200035095215
          ]
        },
        {
          "atom_index": 2338,
          "name": "CG2",
          "element": "C",
          "coord": [
            -0.040800001472234726,
            0.7483999729156494,
            3.4918999671936035
          ]
        }
      ]
    },
    {
      "id": "J:199",
      "chain": "J",
      "resseq": 199,
      "icode": "",
      "resname": "PRO",
      "hetflag": " ",
      "sasa": 0.0,
      "atoms": [
        {
          "atom_index": 2339,
          "name": "N",
          "element": "N",
          "coord": [
            0.10019999742507935,
            0.49900001287460327,
            3.375499963760376
          ]
        },
        {
          "atom_index": 2340,
          "name": "CA",
          "element": "C",
          "coord": [
            0.20340000092983246,
            0.426800012588501,
            3.4442999362945557
          ]
        },
        {
          "atom_index": 2341,
          "name": "C",
          "element": "C",
          "coord": [
            0.23770000040531158,
            0.49050000309944153,
            3.5771000385284424
          ]
        },
        {
          "atom_index": 2342,
          "name": "O",
          "element": "O",
          "coord": [
            0.21690000593662262,
            0.6093999743461609,
            3.599100112915039
          ]
        },
        {
          "atom_index": 2343,
          "name": "CB",
          "element": "C",
          "coord": [
            0.32690000534057617,
            0.4348999857902527,
            3.3543999195098877
          ]
        },
        {
          "atom_index": 2344,
          "name": "CG",
          "element": "C",
          "coord": [
            0.2980000078678131,
            0.5370000004768372,
            3.2460999488830566
          ]
        },
        {
          "atom_index": 2345,
          "name": "CD",
          "element": "C",
          "coord": [
            0.14820000529289246,
            0.5593000054359436,
            3.2486000061035156
          ]
        }
      ]
    },
    {
      "id": "J:200",
      "chain": "J",
      "resseq": 200,
      "icode": "",
      "resname": "GLU",
      "hetflag": " ",
      "sasa": 3.184515953063965,
      "atoms": [
        {
          "atom_index": 2346,
          "name": "N",
          "element": "N",
          "coord": [
            0.29280000925064087,
            0.4066999852657318,
            3.6635000705718994
          ]
        },
        {
          "atom_index": 2347,
          "name": "CA",
          "element": "C",
          "coord": [
            0.34290000796318054,
            0.44780001044273376,
            3.7918999195098877
          ]
        },
        {
          "atom_index": 2348,
          "name": "C",
          "element": "C",
          "coord": [
            0.48840001225471497,
            0.47909998893737793,
            3.766700029373169
          ]
        },
        {
          "atom_index": 2349,
          "name": "O",
          "element": "O",
          "coord": [
            0.5598999857902527,
            0.3921999931335449,
            3.7195000648498535
          ]
        },
        {
          "atom_index": 2350,
          "name": "CB",
          "element": "C",
          "coord": [
            0.33149999380111694,
            0.3352000117301941,
            3.8966000080108643
          ]
        },
        {
          "atom_index": 2351,
          "name": "CG",
          "element": "C",
          "coord": [
            0.3982999920845032,
            0.3718999922275543,
            4.031000137329102
          ]
        },
        {
          "atom_index": 2352,
          "name": "CD",
          "element": "C",
          "coord": [
            0.3797000050544739,
            0.2685000002384186,
            4.139200210571289
          ]
        },
        {
          "atom_index": 2353,
          "name": "OE1",
          "element": "O",
          "coord": [
            0.3357999920845032,
            0.15639999508857727,
            4.118000030517578
          ]
        },
        {
          "atom_index": 2354,
          "name": "OE2",
          "element": "O",
          "coord": [
            0.4117000102996826,
            0.31189998984336853,
            4.259500026702881
          ]
        }
      ]
    },
    {
      "id": "J:201",
      "chain": "J",
      "resseq": 201,
      "icode": "",
      "resname": "ILE",
      "hetflag": " ",
      "sasa": 0.5990673303604126,
      "atoms": [
        {
          "atom_index": 2355,
          "name": "N",
          "element": "N",
          "coord": [
            0.5259000062942505,
            0.6044999957084656,
            3.7857000827789307
          ]
        },
        {
          "atom_index": 2356,
          "name": "CA",
          "element": "C",
          "coord": [
            0.6632999777793884,
            0.6455000042915344,
            3.7629001140594482
          ]
        },
        {
          "atom_index": 2357,
          "name": "C",
          "element": "C",
          "coord": [
            0.7271000146865845,
            0.6916999816894531,
            3.890700101852417
          ]
        },
        {
          "atom_index": 2358,
          "name": "O",
          "element": "O",
          "coord": [
            0.6823999881744385,
            0.7903000116348267,
            3.9477999210357666
          ]
        },
        {
          "atom_index": 2359,
          "name": "CB",
          "element": "C",
          "coord": [
            0.6741999983787537,
            0.7576000094413757,
            3.6617000102996826
          ]
        },
        {
          "atom_index": 2360,
          "name": "CG1",
          "element": "C",
          "coord": [
            0.6207000017166138,
            0.70660001039505,
            3.5290000438690186
          ]
        },
        {
          "atom_index": 2361,
          "name": "CG2",
          "element": "C",
          "coord": [
            0.820900022983551,
            0.7965999841690063,
            3.648900032043457
          ]
        },
        {
          "atom_index": 2362,
          "name": "CD1",
          "element": "C",
          "coord": [
            0.6166999936103821,
            0.8141999840736389,
            3.4217000007629395
          ]
        }
      ]
    },
    {
      "id": "J:202",
      "chain": "J",
      "resseq": 202,
      "icode": "",
      "resname": "THR",
      "hetflag": " ",
      "sasa": 0.29038915038108826,
      "atoms": [
        {
          "atom_index": 2363,
          "name": "N",
          "element": "N",
          "coord": [
            0.8381999731063843,
            0.6298999786376953,
            3.925100088119507
          ]
        },
        {
          "atom_index": 2364,
          "name": "CA",
          "element": "C",
          "coord": [
            0.9132000207901001,
            0.6668000221252441,
            4.043300151824951
          ]
        },
        {
          "atom_index": 2365,
          "name": "C",
          "element": "C",
          "coord": [
            1.0578999519348145,
            0.699400007724762,
            4.007999897003174
          ]
        },
        {
          "atom_index": 2366,
          "name": "O",
          "element": "O",
          "coord": [
            1.114400029182434,
            0.6345000267028809,
            3.921999931335449
          ]
        },
        {
          "atom_index": 2367,
          "name": "CB",
          "element": "C",
          "coord": [
            0.9197999835014343,
            0.5422000288963318,
            4.131999969482422
          ]
        },
        {
          "atom_index": 2368,
          "name": "OG1",
          "element": "O",
          "coord": [
            0.7908999919891357,
            0.48809999227523804,
            4.143799781799316
          ]
        },
        {
          "atom_index": 2369,
          "name": "CG2",
          "element": "C",
          "coord": [
            0.9739000201225281,
            0.5806999802589417,
            4.268400192260742
          ]
        }
      ]
    },
    {
      "id": "J:203",
      "chain": "J",
      "resseq": 203,
      "icode": "",
      "resname": "HIS",
      "hetflag": " ",
      "sasa": 0.41883742809295654,
      "atoms": [
        {
          "atom_index": 2370,
          "name": "N",
          "element": "N",
          "coord": [
            1.1205999851226807,
            0.7957000136375427,
            4.075300216674805
          ]
        },
        {
          "atom_index": 2371,
          "name": "CA",
          "element": "C",
          "coord": [
            1.2610000371932983,
            0.8228999972343445,
            4.047800064086914
          ]
        },
        {
          "atom_index": 2372,
          "name": "C",
          "element": "C",
          "coord": [
            1.3504999876022339,
            0.7807000279426575,
            4.160999774932861
          ]
        },
        {
          "atom_index": 2373,
          "name": "O",
          "element": "O",
          "coord": [
            1.312999963760376,
            0.7940000295639038,
            4.276199817657471
          ]
        },
        {
          "atom_index": 2374,
          "name": "CB",
          "element": "C",
          "coord": [
            1.2892999649047852,
            0.9728999733924866,
            4.032800197601318
          ]
        },
        {
          "atom_index": 2375,
          "name": "CG",
          "element": "C",
          "coord": [
            1.2340999841690063,
            1.031499981880188,
            3.9079999923706055
          ]
        },
        {
          "atom_index": 2376,
          "name": "ND1",
          "element": "N",
          "coord": [
            1.3172999620437622,
            1.0700000524520874,
            3.8034000396728516
          ]
        },
        {
          "atom_index": 2377,
          "name": "CD2",
          "element": "C",
          "coord": [
            1.1059999465942383,
            1.0598000288009644,
            3.8754000663757324
          ]
        },
        {
          "atom_index": 2378,
          "name": "CE1",
          "element": "C",
          "coord": [
            1.2379000186920166,
            1.1207000017166138,
            3.709700107574463
          ]
        },
        {
          "atom_index": 2379,
          "name": "NE2",
          "element": "N",
          "coord": [
            1.1105999946594238,
            1.1152000427246094,
            3.749000072479248
          ]
        }
      ]
    },
    {
      "id": "J:204",
      "chain": "J",
      "resseq": 204,
      "icode": "",
      "resname": "THR",
      "hetflag": " ",
      "sasa": 0.0,
      "atoms": [
        {
          "atom_index": 2380,
          "name": "N",
          "element": "N",
          "coord": [
            1.4718999862670898,
            0.7390999794006348,
            4.127500057220459
          ]
        },
        {
          "atom_index": 2381,
          "name": "CA",
          "element": "C",
          "coord": [
            1.5710999965667725,
            0.711899995803833,
            4.228600025177002
          ]
        },
        {
          "atom_index": 2382,
          "name": "C",
          "element": "C",
          "coord": [
            1.6325000524520874,
            0.8465999960899353,
            4.259500026702881
          ]
        },
        {
          "atom_index": 2383,
          "name": "O",
          "element": "O",
          "coord": [
            1.595900058746338,
            0.949400007724762,
            4.202499866485596
          ]
        },
        {
          "atom_index": 2384,
          "name": "CB",
          "element": "C",
          "coord": [
            1.6815999746322632,
            0.6211000084877014,
            4.172500133514404
          ]
        },
        {
          "atom_index": 2385,
          "name": "OG1",
          "element": "O",
          "coord": [
            1.7479000091552734,
            0.6915000081062317,
            4.069300174713135
          ]
        },
        {
          "atom_index": 2386,
          "name": "CG2",
          "element": "C",
          "coord": [
            1.6157000064849854,
            0.49639999866485596,
            4.115300178527832
          ]
        }
      ]
    },
    {
      "id": "J:205",
      "chain": "J",
      "resseq": 205,
      "icode": "",
      "resname": "GLU",
      "hetflag": " ",
      "sasa": 7.39417028427124,
      "atoms": [
        {
          "atom_index": 2387,
          "name": "N",
          "element": "N",
          "coord": [
            1.7272000312805176,
            0.8464999794960022,
            4.350800037384033
          ]
        },
        {
          "atom_index": 2388,
          "name": "CA",
          "element": "C",
          "coord": [
            1.8027000427246094,
            0.9660000205039978,
            4.377699851989746
          ]
        },
        {
          "atom_index": 2389,
          "name": "C",
          "element": "C",
          "coord": [
            1.896299958229065,
            0.987500011920929,
            4.259300231933594
          ]
        },
        {
          "atom_index": 2390,
          "name": "O",
          "element": "O",
          "coord": [
            1.9183000326156616,
            0.8949999809265137,
            4.182000160217285
          ]
        },
        {
          "atom_index": 2391,
          "name": "CB",
          "element": "C",
          "coord": [
            1.8941999673843384,
            0.9293000102043152,
            4.495800018310547
          ]
        },
        {
          "atom_index": 2392,
          "name": "CG",
          "element": "C",
          "coord": [
            1.9225000143051147,
            1.0509999990463257,
            4.583700180053711
          ]
        },
        {
          "atom_index": 2393,
          "name": "CD",
          "element": "C",
          "coord": [
            1.7961000204086304,
            1.0943000316619873,
            4.651100158691406
          ]
        },
        {
          "atom_index": 2394,
          "name": "OE1",
          "element": "O",
          "coord": [
            1.7101000547409058,
            1.0162999629974365,
            4.687399864196777
          ]
        },
        {
          "atom_index": 2395,
          "name": "OE2",
          "element": "O",
          "coord": [
            1.784500002861023,
            1.2242000102996826,
            4.659999847412109
          ]
        }
      ]
    },
    {
      "id": "J:206",
      "chain": "J",
      "resseq": 206,
      "icode": "",
      "resname": "VAL",
      "hetflag": " ",
      "sasa": 0.06453092396259308,
      "atoms": [
        {
          "atom_index": 2396,
          "name": "N",
          "element": "N",
          "coord": [
            1.9562000036239624,
            1.1054999828338623,
            4.24970006942749
          ]
        },
        {
          "atom_index": 2397,
          "name": "CA",
          "element": "C",
          "coord": [
            2.0524001121520996,
            1.138200044631958,
            4.146599769592285
          ]
        },
        {
          "atom_index": 2398,
          "name": "C",
          "element": "C",
          "coord": [
            2.180799961090088,
            1.0642000436782837,
            4.172900199890137
          ]
        },
        {
          "atom_index": 2399,
          "name": "O",
          "element": "O",
          "coord": [
            2.2321999073028564,
            1.0772000551223755,
            4.2820000648498535
          ]
        },
        {
          "atom_index": 2400,
          "name": "CB",
          "element": "C",
          "coord": [
            2.081700086593628,
            1.2862000465393066,
            4.155900001525879
          ]
        },
        {
          "atom_index": 2401,
          "name": "CG1",
          "element": "C",
          "coord": [
            2.1991000175476074,
            1.3186999559402466,
            4.063000202178955
          ]
        },
        {
          "atom_index": 2402,
          "name": "CG2",
          "element": "C",
          "coord": [
            1.9563000202178955,
            1.3595000505447388,
            4.111999988555908
          ]
        }
      ]
    },
    {
      "id": "J:207",
      "chain": "J",
      "resseq": 207,
      "icode": "",
      "resname": "PHE",
      "hetflag": " ",
      "sasa": 0.0,
      "atoms": [
        {
          "atom_index": 2403,
          "name": "N",
          "element": "N",
          "coord": [
            2.2281999588012695,
            0.9861999750137329,
            4.076200008392334
          ]
        },
        {
          "atom_index": 2404,
          "name": "CA",
          "element": "C",
          "coord": [
            2.348299980163574,
            0.9059000015258789,
            4.091300010681152
          ]
        },
        {
          "atom_index": 2405,
          "name": "C",
          "element": "C",
          "coord": [
            2.475100040435791,
            0.9589999914169312,
            4.027699947357178
          ]
        },
        {
          "atom_index": 2406,
          "name": "O",
          "element": "O",
          "coord": [
            2.5813000202178955,
            0.9035999774932861,
            4.051000118255615
          ]
        },
        {
          "atom_index": 2407,
          "name": "CB",
          "element": "C",
          "coord": [
            2.3299999237060547,
            0.7558000087738037,
            4.063899993896484
          ]
        },
        {
          "atom_index": 2408,
          "name": "CG",
          "element": "C",
          "coord": [
            2.3152999877929688,
            0.7186999917030334,
            3.91759991645813
          ]
        },
        {
          "atom_index": 2409,
          "name": "CD1",
          "element": "C",
          "coord": [
            2.19320011138916,
            0.730400025844574,
            3.8512001037597656
          ]
        },
        {
          "atom_index": 2410,
          "name": "CD2",
          "element": "C",
          "coord": [
            2.425100088119507,
            0.6725000143051147,
            3.844899892807007
          ]
        },
        {
          "atom_index": 2411,
          "name": "CE1",
          "element": "C",
          "coord": [
            2.1802000999450684,
            0.6920999884605408,
            3.717400074005127
          ]
        },
        {
          "atom_index": 2412,
          "name": "CE2",
          "element": "C",
          "coord": [
            2.414099931716919,
            0.6362000107765198,
            3.710900068283081
          ]
        },
        {
          "atom_index": 2413,
          "name": "CZ",
          "element": "C",
          "coord": [
            2.290600061416626,
            0.64410001039505,
            3.6470000743865967
          ]
        }
      ]
    },
    {
      "id": "J:208",
      "chain": "J",
      "resseq": 208,
      "icode": "",
      "resname": "HIS",
      "hetflag": " ",
      "sasa": 0.0,
      "atoms": [
        {
          "atom_index": 2414,
          "name": "N",
          "element": "N",
          "coord": [
            2.4656999111175537,
            1.0657000541687012,
            3.948899984359741
          ]
        },
        {
          "atom_index": 2415,
          "name": "CA",
          "element": "C",
          "coord": [
            2.584399938583374,
            1.1241999864578247,
            3.8884999752044678
          ]
        },
        {
          "atom_index": 2416,
          "name": "C",
          "element": "C",
          "coord": [
            2.5643999576568604,
            1.2733999490737915,
            3.8685998916625977
          ]
        },
        {
          "atom_index": 2417,
          "name": "O",
          "element": "O",
          "coord": [
            2.45169997215271,
            1.3202999830245972,
            3.852099895477295
          ]
        },
        {
          "atom_index": 2418,
          "name": "CB",
          "element": "C",
          "coord": [
            2.6240999698638916,
            1.0582000017166138,
            3.7537999153137207
          ]
        },
        {
          "atom_index": 2419,
          "name": "CG",
          "element": "C",
          "coord": [
            2.5218000411987305,
            1.0850000381469727,
            3.64739990234375
          ]
        },
        {
          "atom_index": 2420,
          "name": "ND1",
          "element": "N",
          "coord": [
            2.52239990234375,
            1.2015000581741333,
            3.5729000568389893
          ]
        },
        {
          "atom_index": 2421,
          "name": "CD2",
          "element": "C",
          "coord": [
            2.4154000282287598,
            1.0103000402450562,
            3.6087000370025635
          ]
        },
        {
          "atom_index": 2422,
          "name": "CE1",
          "element": "C",
          "coord": [
            2.4173998832702637,
            1.1957999467849731,
            3.4916000366210938
          ]
        },
        {
          "atom_index": 2423,
          "name": "NE2",
          "element": "N",
          "coord": [
            2.352400064468384,
            1.0806000232696533,
            3.50819993019104
          ]
        }
      ]
    },
    {
      "id": "J:209",
      "chain": "J",
      "resseq": 209,
      "icode": "",
      "resname": "PRO",
      "hetflag": " ",
      "sasa": 0.9034329652786255,
      "atoms": [
        {
          "atom_index": 2424,
          "name": "N",
          "element": "N",
          "coord": [
            2.67330002784729,
            1.3487000465393066,
            3.870800018310547
          ]
        },
        {
          "atom_index": 2425,
          "name": "CA",
          "element": "C",
          "coord": [
            2.6630001068115234,
            1.4916000366210938,
            3.8534998893737793
          ]
        },
        {
          "atom_index": 2426,
          "name": "C",
          "element": "C",
          "coord": [
            2.6429998874664307,
            1.5297000408172607,
            3.709199905395508
          ]
        },
        {
          "atom_index": 2427,
          "name": "O",
          "element": "O",
          "coord": [
            2.6684999465942383,
            1.4496999979019165,
            3.6191999912261963
          ]
        },
        {
          "atom_index": 2428,
          "name": "CB",
          "element": "C",
          "coord": [
            2.7952001094818115,
            1.5521999597549438,
            3.900899887084961
          ]
        },
        {
          "atom_index": 2429,
          "name": "CG",
          "element": "C",
          "coord": [
            2.8901000022888184,
            1.4359999895095825,
            3.922499895095825
          ]
        },
        {
          "atom_index": 2430,
          "name": "CD",
          "element": "C",
          "coord": [
            2.807499885559082,
            1.30840003490448,
            3.9193999767303467
          ]
        }
      ]
    },
    {
      "id": "J:210",
      "chain": "J",
      "resseq": 210,
      "icode": "",
      "resname": "GLU",
      "hetflag": " ",
      "sasa": 1.8368234634399414,
      "atoms": [
        {
          "atom_index": 2431,
          "name": "N",
          "element": "N",
          "coord": [
            2.60260009765625,
            1.6547000408172607,
            3.690200090408325
          ]
        },
        {
          "atom_index": 2432,
          "name": "CA",
          "element": "C",
          "coord": [
            2.5790998935699463,
            1.7109999656677246,
            3.559000015258789
          ]
        },
        {
          "atom_index": 2433,
          "name": "C",
          "element": "C",
          "coord": [
            2.6998000144958496,
            1.7127000093460083,
            3.4667999744415283
          ]
        },
        {
          "atom_index": 2434,
          "name": "O",
          "element": "O",
          "coord": [
            2.6849000453948975,
            1.7246999740600586,
            3.3452000617980957
          ]
        },
        {
          "atom_index": 2435,
          "name": "CB",
          "element": "C",
          "coord": [
            2.5232999324798584,
            1.8538000583648682,
            3.565700054168701
          ]
        },
        {
          "atom_index": 2436,
          "name": "CG",
          "element": "C",
          "coord": [
            2.3698999881744385,
            1.8596999645233154,
            3.5627999305725098
          ]
        },
        {
          "atom_index": 2437,
          "name": "CD",
          "element": "C",
          "coord": [
            2.3255999088287354,
            1.9739999771118164,
            3.4758999347686768
          ]
        },
        {
          "atom_index": 2438,
          "name": "OE1",
          "element": "O",
          "coord": [
            2.40339994430542,
            2.0548999309539795,
            3.4277000427246094
          ]
        },
        {
          "atom_index": 2439,
          "name": "OE2",
          "element": "O",
          "coord": [
            2.196899890899658,
            1.9733999967575073,
            3.4518001079559326
          ]
        }
      ]
    },
    {
      "id": "J:211",
      "chain": "J",
      "resseq": 211,
      "icode": "",
      "resname": "ASP",
      "hetflag": " ",
      "sasa": 2.6800379753112793,
      "atoms": [
        {
          "atom_index": 2440,
          "name": "N",
          "element": "N",
          "coord": [
            2.818700075149536,
            1.7057000398635864,
            3.525399923324585
          ]
        },
        {
          "atom_index": 2441,
          "name": "CA",
          "element": "C",
          "coord": [
            2.943700075149536,
            1.7129000425338745,
            3.450700044631958
          ]
        },
        {
          "atom_index": 2442,
          "name": "C",
          "element": "C",
          "coord": [
            3.0120999813079834,
            1.5795999765396118,
            3.4238998889923096
          ]
        },
        {
          "atom_index": 2443,
          "name": "O",
          "element": "O",
          "coord": [
            3.12719988822937,
            1.5769000053405762,
            3.3803999423980713
          ]
        },
        {
          "atom_index": 2444,
          "name": "CB",
          "element": "C",
          "coord": [
            3.040800094604492,
            1.8177000284194946,
            3.5085999965667725
          ]
        },
        {
          "atom_index": 2445,
          "name": "CG",
          "element": "C",
          "coord": [
            3.0827999114990234,
            1.7889000177383423,
            3.6503000259399414
          ]
        },
        {
          "atom_index": 2446,
          "name": "OD1",
          "element": "O",
          "coord": [
            3.033400058746338,
            1.6776000261306763,
            3.6979000568389893
          ]
        },
        {
          "atom_index": 2447,
          "name": "OD2",
          "element": "O",
          "coord": [
            3.1605000495910645,
            1.8587000370025635,
            3.7128000259399414
          ]
        }
      ]
    },
    {
      "id": "J:212",
      "chain": "J",
      "resseq": 212,
      "icode": "",
      "resname": "GLU",
      "hetflag": " ",
      "sasa": 0.0,
      "atoms": [
        {
          "atom_index": 2448,
          "name": "N",
          "element": "N",
          "coord": [
            2.947700023651123,
            1.4706000089645386,
            3.4637999534606934
          ]
        },
        {
          "atom_index": 2449,
          "name": "CA",
          "element": "C",
          "coord": [
            2.9928998947143555,
            1.3355000019073486,
            3.4386000633239746
          ]
        },
        {
          "atom_index": 2450,
          "name": "C",
          "element": "C",
          "coord": [
            2.90120005607605,
            1.2863999605178833,
            3.328900098800659
          ]
        },
        {
          "atom_index": 2451,
          "name": "O",
          "element": "O",
          "coord": [
            2.781100034713745,
            1.277500033378601,
            3.3531999588012695
          ]
        },
        {
          "atom_index": 2452,
          "name": "CB",
          "element": "C",
          "coord": [
            2.9718000888824463,
            1.2371000051498413,
            3.5553998947143555
          ]
        },
        {
          "atom_index": 2453,
          "name": "CG",
          "element": "C",
          "coord": [
            3.09660005569458,
            1.1957000494003296,
            3.634700059890747
          ]
        },
        {
          "atom_index": 2454,
          "name": "CD",
          "element": "C",
          "coord": [
            3.064500093460083,
            1.0872999429702759,
            3.7339000701904297
          ]
        },
        {
          "atom_index": 2455,
          "name": "OE1",
          "element": "O",
          "coord": [
            2.964400053024292,
            1.0185999870300293,
            3.728600025177002
          ]
        },
        {
          "atom_index": 2456,
          "name": "OE2",
          "element": "O",
          "coord": [
            3.1559998989105225,
            1.07260000705719,
            3.8259999752044678
          ]
        }
      ]
    },
    {
      "id": "J:213",
      "chain": "J",
      "resseq": 213,
      "icode": "",
      "resname": "PHE",
      "hetflag": " ",
      "sasa": 0.0,
      "atoms": [
        {
          "atom_index": 2457,
          "name": "N",
          "element": "N",
          "coord": [
            2.9570999145507812,
            1.2562999725341797,
            3.2132999897003174
          ]
        },
        {
          "atom_index": 2458,
          "name": "CA",
          "element": "C",
          "coord": [
            2.8773000240325928,
            1.2110999822616577,
            3.100600004196167
          ]
        },
        {
          "atom_index": 2459,
          "name": "C",
          "element": "C",
          "coord": [
            2.875,
            1.0609999895095825,
            3.0833001136779785
          ]
        },
        {
          "atom_index": 2460,
          "name": "O",
          "element": "O",
          "coord": [
            2.9798998832702637,
            1.0003000497817993,
            3.061000108718872
          ]
        },
        {
          "atom_index": 2461,
          "name": "CB",
          "element": "C",
          "coord": [
            2.926100015640259,
            1.2768000364303589,
            2.9711999893188477
          ]
        },
        {
          "atom_index": 2462,
          "name": "CG",
          "element": "C",
          "coord": [
            2.9251999855041504,
            1.426200032234192,
            2.9855000972747803
          ]
        },
        {
          "atom_index": 2463,
          "name": "CD1",
          "element": "C",
          "coord": [
            2.805000066757202,
            1.4938000440597534,
            3.0060999393463135
          ]
        },
        {
          "atom_index": 2464,
          "name": "CD2",
          "element": "C",
          "coord": [
            3.0434999465942383,
            1.4990999698638916,
            2.9748001098632812
          ]
        },
        {
          "atom_index": 2465,
          "name": "CE1",
          "element": "C",
          "coord": [
            2.8024001121520996,
            1.6325000524520874,
            3.019200086593628
          ]
        },
        {
          "atom_index": 2466,
          "name": "CE2",
          "element": "C",
          "coord": [
            3.04259991645813,
            1.6378999948501587,
            2.987600088119507
          ]
        },
        {
          "atom_index": 2467,
          "name": "CZ",
          "element": "C",
          "coord": [
            2.921999931335449,
            1.7037999629974365,
            3.011399984359741
          ]
        }
      ]
    },
    {
      "id": "J:214",
      "chain": "J",
      "resseq": 214,
      "icode": "",
      "resname": "LEU",
      "hetflag": " ",
      "sasa": 0.0,
      "atoms": [
        {
          "atom_index": 2468,
          "name": "N",
          "element": "N",
          "coord": [
            2.7544000148773193,
            1.0042999982833862,
            3.0906999111175537
          ]
        },
        {
          "atom_index": 2469,
          "name": "CA",
          "element": "C",
          "coord": [
            2.7295000553131104,
            0.8618000149726868,
            3.0752999782562256
          ]
        },
        {
          "atom_index": 2470,
          "name": "C",
          "element": "C",
          "coord": [
            2.7116000652313232,
            0.8255000114440918,
            2.927500009536743
          ]
        },
        {
          "atom_index": 2471,
          "name": "O",
          "element": "O",
          "coord": [
            2.6296000480651855,
            0.883400022983551,
            2.858099937438965
          ]
        },
        {
          "atom_index": 2472,
          "name": "CB",
          "element": "C",
          "coord": [
            2.6084001064300537,
            0.8216999769210815,
            3.1614999771118164
          ]
        },
        {
          "atom_index": 2473,
          "name": "CG",
          "element": "C",
          "coord": [
            2.643699884414673,
            0.7980999946594238,
            3.3089001178741455
          ]
        },
        {
          "atom_index": 2474,
          "name": "CD1",
          "element": "C",
          "coord": [
            2.7053000926971436,
            0.9223999977111816,
            3.371299982070923
          ]
        },
        {
          "atom_index": 2475,
          "name": "CD2",
          "element": "C",
          "coord": [
            2.515500068664551,
            0.7601000070571899,
            3.381500005722046
          ]
        }
      ]
    },
    {
      "id": "J:215",
      "chain": "J",
      "resseq": 215,
      "icode": "",
      "resname": "ILE",
      "hetflag": " ",
      "sasa": 0.0,
      "atoms": [
        {
          "atom_index": 2476,
          "name": "N",
          "element": "N",
          "coord": [
            2.7880001068115234,
            0.7300000190734863,
            2.8778998851776123
          ]
        },
        {
          "atom_index": 2477,
          "name": "CA",
          "element": "C",
          "coord": [
            2.7885000705718994,
            0.698199987411499,
            2.7355000972747803
          ]
        },
        {
          "atom_index": 2478,
          "name": "C",
          "element": "C",
          "coord": [
            2.6559998989105225,
            0.6488999724388123,
            2.6826000213623047
          ]
        },
        {
          "atom_index": 2479,
          "name": "O",
          "element": "O",
          "coord": [
            2.569000005722046,
            0.6159999966621399,
            2.7607998847961426
          ]
        },
        {
          "atom_index": 2480,
          "name": "CB",
          "element": "C",
          "coord": [
            2.9040000438690186,
            0.6047999858856201,
            2.6965999603271484
          ]
        },
        {
          "atom_index": 2481,
          "name": "CG1",
          "element": "C",
          "coord": [
            2.886199951171875,
            0.4697999954223633,
            2.765500068664551
          ]
        },
        {
          "atom_index": 2482,
          "name": "CG2",
          "element": "C",
          "coord": [
            3.035399913787842,
            0.6686000227928162,
            2.740299940109253
          ]
        },
        {
          "atom_index": 2483,
          "name": "CD1",
          "element": "C",
          "coord": [
            2.972599983215332,
            0.35929998755455017,
            2.704200029373169
          ]
        }
      ]
    },
    {
      "id": "J:216",
      "chain": "J",
      "resseq": 216,
      "icode": "",
      "resname": "ASN",
      "hetflag": " ",
      "sasa": 0.0,
      "atoms": [
        {
          "atom_index": 2484,
          "name": "N",
          "element": "N",
          "coord": [
            2.6405999660491943,
            0.642300009727478,
            2.5504000186920166
          ]
        },
        {
          "atom_index": 2485,
          "name": "CA",
          "element": "C",
          "coord": [
            2.5139999389648438,
            0.5990999937057495,
            2.495300054550171
          ]
        },
        {
          "atom_index": 2486,
          "name": "C",
          "element": "C",
          "coord": [
            2.497499942779541,
            0.44850000739097595,
            2.4890999794006348
          ]
        },
        {
          "atom_index": 2487,
          "name": "O",
          "element": "O",
          "coord": [
            2.3889999389648438,
            0.39879998564720154,
            2.459399938583374
          ]
        },
        {
          "atom_index": 2488,
          "name": "CB",
          "element": "C",
          "coord": [
            2.4921000003814697,
            0.6565999984741211,
            2.354300022125244
          ]
        },
        {
          "atom_index": 2489,
          "name": "CG",
          "element": "C",
          "coord": [
            2.481100082397461,
            0.8068000078201294,
            2.3564999103546143
          ]
        },
        {
          "atom_index": 2490,
          "name": "OD1",
          "element": "O",
          "coord": [
            2.4103000164031982,
            0.8629999756813049,
            2.4416000843048096
          ]
        },
        {
          "atom_index": 2491,
          "name": "ND2",
          "element": "N",
          "coord": [
            2.550800085067749,
            0.8715999722480774,
            2.2636001110076904
          ]
        }
      ]
    },
    {
      "id": "J:217",
      "chain": "J",
      "resseq": 217,
      "icode": "",
      "resname": "HIS",
      "hetflag": " ",
      "sasa": 0.0,
      "atoms": [
        {
          "atom_index": 2492,
          "name": "N",
          "element": "N",
          "coord": [
            2.6036999225616455,
            0.37540000677108765,
            2.519399881362915
          ]
        },
        {
          "atom_index": 2493,
          "name": "CA",
          "element": "C",
          "coord": [
            2.598400115966797,
            0.2313999980688095,
            2.511199951171875
          ]
        },
        {
          "atom_index": 2494,
          "name": "C",
          "element": "C",
          "coord": [
            2.639899969100952,
            0.1598999947309494,
            2.638700008392334
          ]
        },
        {
          "atom_index": 2495,
          "name": "O",
          "element": "O",
          "coord": [
            2.740999937057495,
            0.09049999713897705,
            2.641400098800659
          ]
        },
        {
          "atom_index": 2496,
          "name": "CB",
          "element": "C",
          "coord": [
            2.697499990463257,
            0.1858000010251999,
            2.4012999534606934
          ]
        },
        {
          "atom_index": 2497,
          "name": "CG",
          "element": "C",
          "coord": [
            2.655900001525879,
            0.23389999568462372,
            2.2657999992370605
          ]
        },
        {
          "atom_index": 2498,
          "name": "ND1",
          "element": "N",
          "coord": [
            2.6847000122070312,
            0.3621000051498413,
            2.220900058746338
          ]
        },
        {
          "atom_index": 2499,
          "name": "CD2",
          "element": "C",
          "coord": [
            2.5829999446868896,
            0.1696999967098236,
            2.1700000762939453
          ]
        },
        {
          "atom_index": 2500,
          "name": "CE1",
          "element": "C",
          "coord": [
            2.631700038909912,
            0.3736000061035156,
            2.100399971008301
          ]
        },
        {
          "atom_index": 2501,
          "name": "NE2",
          "element": "N",
          "coord": [
            2.5706000328063965,
            0.25940001010894775,
            2.0662999153137207
          ]
        }
      ]
    },
    {
      "id": "J:218",
      "chain": "J",
      "resseq": 218,
      "icode": "",
      "resname": "PRO",
      "hetflag": " ",
      "sasa": 0.0,
      "atoms": [
        {
          "atom_index": 2502,
          "name": "N",
          "element": "N",
          "coord": [
            2.5566000938415527,
            0.16509999334812164,
            2.7411000728607178
          ]
        },
        {
          "atom_index": 2503,
          "name": "CA",
          "element": "C",
          "coord": [
            2.5864999294281006,
            0.09080000221729279,
            2.862499952316284
          ]
        },
        {
          "atom_index": 2504,
          "name": "C",
          "element": "C",
          "coord": [
            2.566499948501587,
            -0.05779999867081642,
            2.8368000984191895
          ]
        },
        {
          "atom_index": 2505,
          "name": "O",
          "element": "O",
          "coord": [
            2.4979000091552734,
            -0.09650000184774399,
            2.7423999309539795
          ]
        },
        {
          "atom_index": 2506,
          "name": "CB",
          "element": "C",
          "coord": [
            2.4735000133514404,
            0.13019999861717224,
            2.959399938583374
          ]
        },
        {
          "atom_index": 2507,
          "name": "CG",
          "element": "C",
          "coord": [
            2.359499931335449,
            0.1808999925851822,
            2.8710999488830566
          ]
        },
        {
          "atom_index": 2508,
          "name": "CD",
          "element": "C",
          "coord": [
            2.428999900817871,
            0.24150000512599945,
            2.7493999004364014
          ]
        }
      ]
    },
    {
      "id": "J:219",
      "chain": "J",
      "resseq": 219,
      "icode": "",
      "resname": "ALA",
      "hetflag": " ",
      "sasa": 0.0,
      "atoms": [
        {
          "atom_index": 2509,
          "name": "N",
          "element": "N",
          "coord": [
            2.621000051498413,
            -0.14429999887943268,
            2.9219000339508057
          ]
        },
        {
          "atom_index": 2510,
          "name": "CA",
          "element": "C",
          "coord": [
            2.5920000076293945,
            -0.2849000096321106,
            2.908400058746338
          ]
        },
        {
          "atom_index": 2511,
          "name": "C",
          "element": "C",
          "coord": [
            2.4860000610351562,
            -0.31850001215934753,
            3.0111000537872314
          ]
        },
        {
          "atom_index": 2512,
          "name": "O",
          "element": "O",
          "coord": [
            2.494499921798706,
            -0.27230000495910645,
            3.123699903488159
          ]
        },
        {
          "atom_index": 2513,
          "name": "CB",
          "element": "C",
          "coord": [
            2.712100028991699,
            -0.3709999918937683,
            2.9384000301361084
          ]
        }
      ]
    },
    {
      "id": "J:220",
      "chain": "J",
      "resseq": 220,
      "icode": "",
      "resname": "TYR",
      "hetflag": " ",
      "sasa": 0.0,
      "atoms": [
        {
          "atom_index": 2514,
          "name": "N",
          "element": "N",
          "coord": [
            2.392400026321411,
            -0.40470001101493835,
            2.9776999950408936
          ]
        },
        {
          "atom_index": 2515,
          "name": "CA",
          "element": "C",
          "coord": [
            2.2918999195098877,
            -0.4406999945640564,
            3.075200080871582
          ]
        },
        {
          "atom_index": 2516,
          "name": "C",
          "element": "C",
          "coord": [
            2.267199993133545,
            -0.5888000130653381,
            3.0643999576568604
          ]
        },
        {
          "atom_index": 2517,
          "name": "O",
          "element": "O",
          "coord": [
            2.247499942779541,
            -0.6394000053405762,
            2.954900026321411
          ]
        },
        {
          "atom_index": 2518,
          "name": "CB",
          "element": "C",
          "coord": [
            2.1605000495910645,
            -0.3662000000476837,
            3.045300006866455
          ]
        },
        {
          "atom_index": 2519,
          "name": "CG",
          "element": "C",
          "coord": [
            2.042099952697754,
            -0.41029998660087585,
            3.128999948501587
          ]
        },
        {
          "atom_index": 2520,
          "name": "CD1",
          "element": "C",
          "coord": [
            2.053100109100342,
            -0.4185999929904938,
            3.2678000926971436
          ]
        },
        {
          "atom_index": 2521,
          "name": "CD2",
          "element": "C",
          "coord": [
            1.9215999841690063,
            -0.44929999113082886,
            3.070199966430664
          ]
        },
        {
          "atom_index": 2522,
          "name": "CE1",
          "element": "C",
          "coord": [
            1.9453999996185303,
            -0.4593000113964081,
            3.346299886703491
          ]
        },
        {
          "atom_index": 2523,
          "name": "CE2",
          "element": "C",
          "coord": [
            1.8134000301361084,
            -0.49309998750686646,
            3.146899938583374
          ]
        },
        {
          "atom_index": 2524,
          "name": "CZ",
          "element": "C",
          "coord": [
            1.825700044631958,
            -0.49619999527931213,
            3.285599946975708
          ]
        },
        {
          "atom_index": 2525,
          "name": "OH",
          "element": "O",
          "coord": [
            1.7186000347137451,
            -0.5325999855995178,
            3.3631999492645264
          ]
        }
      ]
    },
    {
      "id": "J:221",
      "chain": "J",
      "resseq": 221,
      "icode": "",
      "resname": "SER",
      "hetflag": " ",
      "sasa": 0.0,
      "atoms": [
        {
          "atom_index": 2526,
          "name": "N",
          "element": "N",
          "coord": [
            2.277400016784668,
            -0.6600000262260437,
            3.1763999462127686
          ]
        },
        {
          "atom_index": 2527,
          "name": "CA",
          "element": "C",
          "coord": [
            2.2472000122070312,
            -0.8016999959945679,
            3.1728999614715576
          ]
        },
        {
          "atom_index": 2528,
          "name": "C",
          "element": "C",
          "coord": [
            2.113300085067749,
            -0.819599986076355,
            3.2399001121520996
          ]
        },
        {
          "atom_index": 2529,
          "name": "O",
          "element": "O",
          "coord": [
            2.10479998588562,
            -0.807200014591217,
            3.3613998889923096
          ]
        },
        {
          "atom_index": 2530,
          "name": "CB",
          "element": "C",
          "coord": [
            2.351599931716919,
            -0.8777999877929688,
            3.253999948501587
          ]
        },
        {
          "atom_index": 2531,
          "name": "OG",
          "element": "O",
          "coord": [
            2.3066000938415527,
            -1.0085999965667725,
            3.279400110244751
          ]
        }
      ]
    },
    {
      "id": "J:222",
      "chain": "J",
      "resseq": 222,
      "icode": "",
      "resname": "GLN",
      "hetflag": " ",
      "sasa": 0.0,
      "atoms": [
        {
          "atom_index": 2532,
          "name": "N",
          "element": "N",
          "coord": [
            2.010699987411499,
            -0.8483999967575073,
            3.161799907684326
          ]
        },
        {
          "atom_index": 2533,
          "name": "CA",
          "element": "C",
          "coord": [
            1.8777999877929688,
            -0.8661999702453613,
            3.2163000106811523
          ]
        },
        {
          "atom_index": 2534,
          "name": "C",
          "element": "C",
          "coord": [
            1.8694000244140625,
            -0.9840999841690063,
            3.3096001148223877
          ]
        },
        {
          "atom_index": 2535,
          "name": "O",
          "element": "O",
          "coord": [
            1.8035999536514282,
            -0.9775000214576721,
            3.4114999771118164
          ]
        },
        {
          "atom_index": 2536,
          "name": "CB",
          "element": "C",
          "coord": [
            1.7785999774932861,
            -0.879800021648407,
            3.100600004196167
          ]
        },
        {
          "atom_index": 2537,
          "name": "CG",
          "element": "C",
          "coord": [
            1.6353000402450562,
            -0.8986999988555908,
            3.146399974822998
          ]
        },
        {
          "atom_index": 2538,
          "name": "CD",
          "element": "C",
          "coord": [
            1.5434999465942383,
            -0.8772000074386597,
            3.02839994430542
          ]
        },
        {
          "atom_index": 2539,
          "name": "OE1",
          "element": "O",
          "coord": [
            1.4917999505996704,
            -0.7667999863624573,
            3.0060999393463135
          ]
        },
        {
          "atom_index": 2540,
          "name": "NE2",
          "element": "N",
          "coord": [
            1.5331000089645386,
            -0.9800999760627747,
            2.9463000297546387
          ]
        }
      ]
    },
    {
      "id": "J:223",
      "chain": "J",
      "resseq": 223,
      "icode": "",
      "resname": "LYS",
      "hetflag": " ",
      "sasa": 0.03226546198129654,
      "atoms": [
        {
          "atom_index": 2541,
          "name": "N",
          "element": "N",
          "coord": [
            1.9398000240325928,
            -1.091599941253662,
            3.277899980545044
          ]
        },
        {
          "atom_index": 2542,
          "name": "CA",
          "element": "C",
          "coord": [
            1.9326000213623047,
            -1.204200029373169,
            3.3696000576019287
          ]
        },
        {
          "atom_index": 2543,
          "name": "C",
          "element": "C",
          "coord": [
            1.9900000095367432,
            -1.1750999689102173,
            3.5071001052856445
          ]
        },
        {
          "atom_index": 2544,
          "name": "O",
          "element": "O",
          "coord": [
            1.9378999471664429,
            -1.222000002861023,
            3.6059000492095947
          ]
        },
        {
          "atom_index": 2545,
          "name": "CB",
          "element": "C",
          "coord": [
            1.9931999444961548,
            -1.3285000324249268,
            3.308199882507324
          ]
        },
        {
          "atom_index": 2546,
          "name": "CG",
          "element": "C",
          "coord": [
            1.8934999704360962,
            -1.3878999948501587,
            3.210599899291992
          ]
        },
        {
          "atom_index": 2547,
          "name": "CD",
          "element": "C",
          "coord": [
            1.9522000551223755,
            -1.4967000484466553,
            3.123300075531006
          ]
        },
        {
          "atom_index": 2548,
          "name": "CE",
          "element": "C",
          "coord": [
            1.9831000566482544,
            -1.6261999607086182,
            3.1953999996185303
          ]
        },
        {
          "atom_index": 2549,
          "name": "NZ",
          "element": "N",
          "coord": [
            2.0557000637054443,
            -1.7188999652862549,
            3.1071999073028564
          ]
        }
      ]
    },
    {
      "id": "J:224",
      "chain": "J",
      "resseq": 224,
      "icode": "",
      "resname": "ALA",
      "hetflag": " ",
      "sasa": 0.0,
      "atoms": [
        {
          "atom_index": 2550,
          "name": "N",
          "element": "N",
          "coord": [
            2.1001999378204346,
            -1.1029000282287598,
            3.5141000747680664
          ]
        },
        {
          "atom_index": 2551,
          "name": "CA",
          "element": "C",
          "coord": [
            2.1596999168395996,
            -1.0714999437332153,
            3.642699956893921
          ]
        },
        {
          "atom_index": 2552,
          "name": "C",
          "element": "C",
          "coord": [
            2.1033999919891357,
            -0.9434999823570251,
            3.700000047683716
          ]
        },
        {
          "atom_index": 2553,
          "name": "O",
          "element": "O",
          "coord": [
            2.130000114440918,
            -0.9088000059127808,
            3.813999891281128
          ]
        },
        {
          "atom_index": 2554,
          "name": "CB",
          "element": "C",
          "coord": [
            2.311300039291382,
            -1.058500051498413,
            3.6314001083374023
          ]
        }
      ]
    },
    {
      "id": "J:225",
      "chain": "J",
      "resseq": 225,
      "icode": "",
      "resname": "GLY",
      "hetflag": " ",
      "sasa": 0.0,
      "atoms": [
        {
          "atom_index": 2555,
          "name": "N",
          "element": "N",
          "coord": [
            2.029900074005127,
            -0.8684999942779541,
            3.6196000576019287
          ]
        },
        {
          "atom_index": 2556,
          "name": "CA",
          "element": "C",
          "coord": [
            1.9794000387191772,
            -0.7422000169754028,
            3.6714999675750732
          ]
        },
        {
          "atom_index": 2557,
          "name": "C",
          "element": "C",
          "coord": [
            2.09060001373291,
            -0.6420999765396118,
            3.698199987411499
          ]
        },
        {
          "atom_index": 2558,
          "name": "O",
          "element": "O",
          "coord": [
            2.0826001167297363,
            -0.5611000061035156,
            3.7906999588012695
          ]
        }
      ]
    },
    {
      "id": "J:226",
      "chain": "J",
      "resseq": 226,
      "icode": "",
      "resname": "ARG",
      "hetflag": " ",
      "sasa": 0.0,
      "atoms": [
        {
          "atom_index": 2559,
          "name": "N",
          "element": "N",
          "coord": [
            2.197000026702881,
            -0.6470999717712402,
            3.617799997329712
          ]
        },
        {
          "atom_index": 2560,
          "name": "CA",
          "element": "C",
          "coord": [
            2.3117001056671143,
            -0.5587999820709229,
            3.6375999450683594
          ]
        },
        {
          "atom_index": 2561,
          "name": "C",
          "element": "C",
          "coord": [
            2.3310000896453857,
            -0.45989999175071716,
            3.5253000259399414
          ]
        },
        {
          "atom_index": 2562,
          "name": "O",
          "element": "O",
          "coord": [
            2.351099967956543,
            -0.5051000118255615,
            3.4137001037597656
          ]
        },
        {
          "atom_index": 2563,
          "name": "CB",
          "element": "C",
          "coord": [
            2.4375,
            -0.6449000239372253,
            3.641400098800659
          ]
        },
        {
          "atom_index": 2564,
          "name": "CG",
          "element": "C",
          "coord": [
            2.5664000511169434,
            -0.567300021648407,
            3.6651999950408936
          ]
        },
        {
          "atom_index": 2565,
          "name": "CD",
          "element": "C",
          "coord": [
            2.574399948120117,
            -0.5095999836921692,
            3.8052000999450684
          ]
        },
        {
          "atom_index": 2566,
          "name": "NE",
          "element": "N",
          "coord": [
            2.5745999813079834,
            -0.6176000237464905,
            3.902400016784668
          ]
        },
        {
          "atom_index": 2567,
          "name": "CZ",
          "element": "C",
          "coord": [
            2.6863999366760254,
            -0.670799970626831,
            3.9484000205993652
          ]
        },
        {
          "atom_index": 2568,
          "name": "NH1",
          "element": "N",
          "coord": [
            2.805000066757202,
            -0.6255999803543091,
            3.910099983215332
          ]
        },
        {
          "atom_index": 2569,
          "name": "NH2",
          "element": "N",
          "coord": [
            2.678299903869629,
            -0.7712000012397766,
            4.034200191497803
          ]
        }
      ]
    },
    {
      "id": "J:227",
      "chain": "J",
      "resseq": 227,
      "icode": "",
      "resname": "LEU",
      "hetflag": " ",
      "sasa": 0.0,
      "atoms": [
        {
          "atom_index": 2570,
          "name": "N",
          "element": "N",
          "coord": [
            2.333899974822998,
            -0.33079999685287476,
            3.555000066757202
          ]
        },
        {
          "atom_index": 2571,
          "name": "CA",
          "element": "C",
          "coord": [
            2.356100082397461,
            -0.22599999606609344,
            3.455699920654297
          ]
        },
        {
          "atom_index": 2572,
          "name": "C",
          "element": "C",
          "coord": [
            2.496299982070923,
            -0.17000000178813934,
            3.4795000553131104
          ]
        },
        {
          "atom_index": 2573,
          "name": "O",
          "element": "O",
          "coord": [
            2.526900053024292,
            -0.12540000677108765,
            3.589600086212158
          ]
        },
        {
          "atom_index": 2574,
          "name": "CB",
          "element": "C",
          "coord": [
            2.255500078201294,
            -0.11509999632835388,
            3.4881999492645264
          ]
        },
        {
          "atom_index": 2575,
          "name": "CG",
          "element": "C",
          "coord": [
            2.1840999126434326,
            -0.04170000180602074,
            3.3761000633239746
          ]
        },
        {
          "atom_index": 2576,
          "name": "CD1",
          "element": "C",
          "coord": [
            2.114799976348877,
            0.07980000227689743,
            3.4358999729156494
          ]
        },
        {
          "atom_index": 2577,
          "name": "CD2",
          "element": "C",
          "coord": [
            2.276400089263916,
            0.0005000000237487257,
            3.2639000415802
          ]
        }
      ]
    },
    {
      "id": "J:228",
      "chain": "J",
      "resseq": 228,
      "icode": "",
      "resname": "VAL",
      "hetflag": " ",
      "sasa": 0.0,
      "atoms": [
        {
          "atom_index": 2578,
          "name": "N",
          "element": "N",
          "coord": [
            2.5833001136779785,
            -0.1746000051498413,
            3.3787999153137207
          ]
        },
        {
          "atom_index": 2579,
          "name": "CA",
          "element": "C",
          "coord": [
            2.720599889755249,
            -0.12809999287128448,
            3.3889999389648438
          ]
        },
        {
          "atom_index": 2580,
          "name": "C",
          "element": "C",
          "coord": [
            2.7337000370025635,
            -0.004800000227987766,
            3.302299976348877
          ]
        },
        {
          "atom_index": 2581,
          "name": "O",
          "element": "O",
          "coord": [
            2.716599941253662,
            -0.017400000244379044,
            3.1828999519348145
          ]
        },
        {
          "atom_index": 2582,
          "name": "CB",
          "element": "C",
          "coord": [
            2.8106000423431396,
            -0.23909999430179596,
            3.3368000984191895
          ]
        },
        {
          "atom_index": 2583,
          "name": "CG1",
          "element": "C",
          "coord": [
            2.9563000202178955,
            -0.19449999928474426,
            3.3510000705718994
          ]
        },
        {
          "atom_index": 2584,
          "name": "CG2",
          "element": "C",
          "coord": [
            2.7894999980926514,
            -0.3637999892234802,
            3.422300100326538
          ]
        }
      ]
    },
    {
      "id": "J:229",
      "chain": "J",
      "resseq": 229,
      "icode": "",
      "resname": "TRP",
      "hetflag": " ",
      "sasa": 0.0,
      "atoms": [
        {
          "atom_index": 2585,
          "name": "N",
          "element": "N",
          "coord": [
            2.7609000205993652,
            0.11349999904632568,
            3.3582000732421875
          ]
        },
        {
          "atom_index": 2586,
          "name": "CA",
          "element": "C",
          "coord": [
            2.7544000148773193,
            0.23350000381469727,
            3.2774999141693115
          ]
        },
        {
          "atom_index": 2587,
          "name": "C",
          "element": "C",
          "coord": [
            2.877000093460083,
            0.32120001316070557,
            3.2955000400543213
          ]
        },
        {
          "atom_index": 2588,
          "name": "O",
          "element": "O",
          "coord": [
            2.891200065612793,
            0.38960000872612,
            3.3954999446868896
          ]
        },
        {
          "atom_index": 2589,
          "name": "CB",
          "element": "C",
          "coord": [
            2.6285998821258545,
            0.3125999867916107,
            3.322200059890747
          ]
        },
        {
          "atom_index": 2590,
          "name": "CG",
          "element": "C",
          "coord": [
            2.562999963760376,
            0.3937000036239624,
            3.2126998901367188
          ]
        },
        {
          "atom_index": 2591,
          "name": "CD1",
          "element": "C",
          "coord": [
            2.6284000873565674,
            0.4528999924659729,
            3.1098999977111816
          ]
        },
        {
          "atom_index": 2592,
          "name": "CD2",
          "element": "C",
          "coord": [
            2.4221999645233154,
            0.4165000021457672,
            3.1891000270843506
          ]
        },
        {
          "atom_index": 2593,
          "name": "NE1",
          "element": "N",
          "coord": [
            2.5390000343322754,
            0.5127000212669373,
            3.0241000652313232
          ]
        },
        {
          "atom_index": 2594,
          "name": "CE2",
          "element": "C",
          "coord": [
            2.4121999740600586,
            0.49050000309944153,
            3.0701000690460205
          ]
        },
        {
          "atom_index": 2595,
          "name": "CE3",
          "element": "C",
          "coord": [
            2.305000066757202,
            0.37940001487731934,
            3.255500078201294
          ]
        },
        {
          "atom_index": 2596,
          "name": "CZ2",
          "element": "C",
          "coord": [
            2.2892000675201416,
            0.527899980545044,
            3.016200065612793
          ]
        },
        {
          "atom_index": 2597,
          "name": "CZ3",
          "element": "C",
          "coord": [
            2.1828999519348145,
            0.4117000102996826,
            3.2004001140594482
          ]
        },
        {
          "atom_index": 2598,
          "name": "CH2",
          "element": "C",
          "coord": [
            2.1754000186920166,
            0.48890000581741333,
            3.084199905395508
          ]
        }
      ]
    },
    {
      "id": "J:230",
      "chain": "J",
      "resseq": 230,
      "icode": "",
      "resname": "PRO",
      "hetflag": " ",
      "sasa": 0.0,
      "atoms": [
        {
          "atom_index": 2599,
          "name": "N",
          "element": "N",
          "coord": [
            2.963399887084961,
            0.325300008058548,
            3.1949000358581543
          ]
        },
        {
          "atom_index": 2600,
          "name": "CA",
          "element": "C",
          "coord": [
            3.0857999324798584,
            0.4016000032424927,
            3.2028000354766846
          ]
        },
        {
          "atom_index": 2601,
          "name": "C",
          "element": "C",
          "coord": [
            3.059499979019165,
            0.5454000234603882,
            3.16729998588562
          ]
        },
        {
          "atom_index": 2602,
          "name": "O",
          "element": "O",
          "coord": [
            2.9598000049591064,
            0.5690000057220459,
            3.1005001068115234
          ]
        },
        {
          "atom_index": 2603,
          "name": "CB",
          "element": "C",
          "coord": [
            3.174299955368042,
            0.34200000762939453,
            3.092400074005127
          ]
        },
        {
          "atom_index": 2604,
          "name": "CG",
          "element": "C",
          "coord": [
            3.1124000549316406,
            0.21040000021457672,
            3.049299955368042
          ]
        },
        {
          "atom_index": 2605,
          "name": "CD",
          "element": "C",
          "coord": [
            2.966900110244751,
            0.2175000011920929,
            3.0917000770568848
          ]
        }
      ]
    },
    {
      "id": "J:231",
      "chain": "J",
      "resseq": 231,
      "icode": "",
      "resname": "THR",
      "hetflag": " ",
      "sasa": 0.0,
      "atoms": [
        {
          "atom_index": 2606,
          "name": "N",
          "element": "N",
          "coord": [
            3.1468000411987305,
            0.6373000144958496,
            3.2100000381469727
          ]
        },
        {
          "atom_index": 2607,
          "name": "CA",
          "element": "C",
          "coord": [
            3.1379001140594482,
            0.7777000069618225,
            3.1710000038146973
          ]
        },
        {
          "atom_index": 2608,
          "name": "C",
          "element": "C",
          "coord": [
            3.2486000061035156,
            0.8007000088691711,
            3.0685999393463135
          ]
        },
        {
          "atom_index": 2609,
          "name": "O",
          "element": "O",
          "coord": [
            3.3326001167297363,
            0.7139999866485596,
            3.046099901199341
          ]
        },
        {
          "atom_index": 2610,
          "name": "CB",
          "element": "C",
          "coord": [
            3.171299934387207,
            0.8679999709129333,
            3.291300058364868
          ]
        },
        {
          "atom_index": 2611,
          "name": "OG1",
          "element": "O",
          "coord": [
            3.309799909591675,
            0.8536999821662903,
            3.3148999214172363
          ]
        },
        {
          "atom_index": 2612,
          "name": "CG2",
          "element": "C",
          "coord": [
            3.091099977493286,
            0.8260999917984009,
            3.4154999256134033
          ]
        }
      ]
    },
    {
      "id": "J:232",
      "chain": "J",
      "resseq": 232,
      "icode": "",
      "resname": "TYR",
      "hetflag": " ",
      "sasa": 0.0,
      "atoms": [
        {
          "atom_index": 2613,
          "name": "N",
          "element": "N",
          "coord": [
            3.256500005722046,
            0.9186000227928162,
            3.0102999210357666
          ]
        },
        {
          "atom_index": 2614,
          "name": "CA",
          "element": "C",
          "coord": [
            3.3613998889923096,
            0.95169997215271,
            2.9154000282287598
          ]
        },
        {
          "atom_index": 2615,
          "name": "C",
          "element": "C",
          "coord": [
            3.5030999183654785,
            0.9277999997138977,
            2.9656999111175537
          ]
        },
        {
          "atom_index": 2616,
          "name": "O",
          "element": "O",
          "coord": [
            3.5947999954223633,
            0.9190999865531921,
            2.8840999603271484
          ]
        },
        {
          "atom_index": 2617,
          "name": "CB",
          "element": "C",
          "coord": [
            3.356100082397461,
            1.1007000207901,
            2.8801000118255615
          ]
        },
        {
          "atom_index": 2618,
          "name": "CG",
          "element": "C",
          "coord": [
            3.2539000511169434,
            1.1375999450683594,
            2.774399995803833
          ]
        },
        {
          "atom_index": 2619,
          "name": "CD1",
          "element": "C",
          "coord": [
            3.154400110244751,
            1.0490000247955322,
            2.732300043106079
          ]
        },
        {
          "atom_index": 2620,
          "name": "CD2",
          "element": "C",
          "coord": [
            3.2553999423980713,
            1.267199993133545,
            2.7225000858306885
          ]
        },
        {
          "atom_index": 2621,
          "name": "CE1",
          "element": "C",
          "coord": [
            3.0590999126434326,
            1.0875999927520752,
            2.6379001140594482
          ]
        },
        {
          "atom_index": 2622,
          "name": "CE2",
          "element": "C",
          "coord": [
            3.1586999893188477,
            1.3076000213623047,
            2.6303999423980713
          ]
        },
        {
          "atom_index": 2623,
          "name": "CZ",
          "element": "C",
          "coord": [
            3.0618999004364014,
            1.2171000242233276,
            2.5862998962402344
          ]
        },
        {
          "atom_index": 2624,
          "name": "OH",
          "element": "O",
          "coord": [
            2.9667999744415283,
            1.2588000297546387,
            2.4944000244140625
          ]
        }
      ]
    },
    {
      "id": "J:233",
      "chain": "J",
      "resseq": 233,
      "icode": "",
      "resname": "THR",
      "hetflag": " ",
      "sasa": 0.0,
      "atoms": [
        {
          "atom_index": 2625,
          "name": "N",
          "element": "N",
          "coord": [
            3.523699998855591,
            0.929099977016449,
            3.098099946975708
          ]
        },
        {
          "atom_index": 2626,
          "name": "CA",
          "element": "C",
          "coord": [
            3.6594998836517334,
            0.9093999862670898,
            3.1510000228881836
          ]
        },
        {
          "atom_index": 2627,
          "name": "C",
          "element": "C",
          "coord": [
            3.690999984741211,
            0.7666000127792358,
            3.1900999546051025
          ]
        },
        {
          "atom_index": 2628,
          "name": "O",
          "element": "O",
          "coord": [
            3.8006999492645264,
            0.7379999756813049,
            3.2351999282836914
          ]
        },
        {
          "atom_index": 2629,
          "name": "CB",
          "element": "C",
          "coord": [
            3.6935999393463135,
            0.9987999796867371,
            3.2711000442504883
          ]
        },
        {
          "atom_index": 2630,
          "name": "OG1",
          "element": "O",
          "coord": [
            3.609999895095825,
            0.9628999829292297,
            3.378999948501587
          ]
        },
        {
          "atom_index": 2631,
          "name": "CG2",
          "element": "C",
          "coord": [
            3.6712000370025635,
            1.1447999477386475,
            3.2367000579833984
          ]
        }
      ]
    },
    {
      "id": "J:234",
      "chain": "J",
      "resseq": 234,
      "icode": "",
      "resname": "GLY",
      "hetflag": " ",
      "sasa": 0.0,
      "atoms": [
        {
          "atom_index": 2632,
          "name": "N",
          "element": "N",
          "coord": [
            3.5957999229431152,
            0.6761000156402588,
            3.177000045776367
          ]
        },
        {
          "atom_index": 2633,
          "name": "CA",
          "element": "C",
          "coord": [
            3.6243999004364014,
            0.5388000011444092,
            3.2125000953674316
          ]
        },
        {
          "atom_index": 2634,
          "name": "C",
          "element": "C",
          "coord": [
            3.580199956893921,
            0.504800021648407,
            3.352299928665161
          ]
        },
        {
          "atom_index": 2635,
          "name": "O",
          "element": "O",
          "coord": [
            3.6045000553131104,
            0.39500001072883606,
            3.400700092315674
          ]
        }
      ]
    },
    {
      "id": "J:235",
      "chain": "J",
      "resseq": 235,
      "icode": "",
      "resname": "LYS",
      "hetflag": " ",
      "sasa": 0.031651873141527176,
      "atoms": [
        {
          "atom_index": 2636,
          "name": "N",
          "element": "N",
          "coord": [
            3.519399881362915,
            0.6008999943733215,
            3.4193999767303467
          ]
        },
        {
          "atom_index": 2637,
          "name": "CA",
          "element": "C",
          "coord": [
            3.4651999473571777,
            0.5720000267028809,
            3.5504000186920166
          ]
        },
        {
          "atom_index": 2638,
          "name": "C",
          "element": "C",
          "coord": [
            3.3422000408172607,
            0.48840001225471497,
            3.525099992752075
          ]
        },
        {
          "atom_index": 2639,
          "name": "O",
          "element": "O",
          "coord": [
            3.2695000171661377,
            0.5167999863624573,
            3.430299997329712
          ]
        },
        {
          "atom_index": 2640,
          "name": "CB",
          "element": "C",
          "coord": [
            3.425299882888794,
            0.6988999843597412,
            3.623500108718872
          ]
        },
        {
          "atom_index": 2641,
          "name": "CG",
          "element": "C",
          "coord": [
            3.3554000854492188,
            0.6626999974250793,
            3.7516000270843506
          ]
        },
        {
          "atom_index": 2642,
          "name": "CD",
          "element": "C",
          "coord": [
            3.305799961090088,
            0.7857000231742859,
            3.823699951171875
          ]
        },
        {
          "atom_index": 2643,
          "name": "CE",
          "element": "C",
          "coord": [
            3.416100025177002,
            0.8859000205993652,
            3.8482000827789307
          ]
        },
        {
          "atom_index": 2644,
          "name": "NZ",
          "element": "N",
          "coord": [
            3.37280011177063,
            0.9890999794006348,
            3.94350004196167
          ]
        }
      ]
    },
    {
      "id": "J:236",
      "chain": "J",
      "resseq": 236,
      "icode": "",
      "resname": "ILE",
      "hetflag": " ",
      "sasa": 0.0,
      "atoms": [
        {
          "atom_index": 2645,
          "name": "N",
          "element": "N",
          "coord": [
            3.322000026702881,
            0.3824000060558319,
            3.6029999256134033
          ]
        },
        {
          "atom_index": 2646,
          "name": "CA",
          "element": "C",
          "coord": [
            3.210400104522705,
            0.29260000586509705,
            3.5810000896453857
          ]
        },
        {
          "atom_index": 2647,
          "name": "C",
          "element": "C",
          "coord": [
            3.1084001064300537,
            0.29019999504089355,
            3.6923999786376953
          ]
        },
        {
          "atom_index": 2648,
          "name": "O",
          "element": "O",
          "coord": [
            3.143699884414673,
            0.2535000145435333,
            3.802799940109253
          ]
        },
        {
          "atom_index": 2649,
          "name": "CB",
          "element": "C",
          "coord": [
            3.26419997215271,
            0.15160000324249268,
            3.5580999851226807
          ]
        },
        {
          "atom_index": 2650,
          "name": "CG1",
          "element": "C",
          "coord": [
            3.356800079345703,
            0.15729999542236328,
            3.4365999698638916
          ]
        },
        {
          "atom_index": 2651,
          "name": "CG2",
          "element": "C",
          "coord": [
            3.1501998901367188,
            0.05380000174045563,
            3.5320000648498535
          ]
        },
        {
          "atom_index": 2652,
          "name": "CD1",
          "element": "C",
          "coord": [
            3.4189000129699707,
            0.023000000044703484,
            3.404900074005127
          ]
        }
      ]
    },
    {
      "id": "J:237",
      "chain": "J",
      "resseq": 237,
      "icode": "",
      "resname": "HIS",
      "hetflag": " ",
      "sasa": 0.0,
      "atoms": [
        {
          "atom_index": 2653,
          "name": "N",
          "element": "N",
          "coord": [
            2.9825000762939453,
            0.32440000772476196,
            3.663599967956543
          ]
        },
        {
          "atom_index": 2654,
          "name": "CA",
          "element": "C",
          "coord": [
            2.87719988822937,
            0.314300000667572,
            3.7632999420166016
          ]
        },
        {
          "atom_index": 2655,
          "name": "C",
          "element": "C",
          "coord": [
            2.813800096511841,
            0.17669999599456787,
            3.750699996948242
          ]
        },
        {
          "atom_index": 2656,
          "name": "O",
          "element": "O",
          "coord": [
            2.7878000736236572,
            0.13349999487400055,
            3.6407999992370605
          ]
        },
        {
          "atom_index": 2657,
          "name": "CB",
          "element": "C",
          "coord": [
            2.7667999267578125,
            0.4189999997615814,
            3.7370998859405518
          ]
        },
        {
          "atom_index": 2658,
          "name": "CG",
          "element": "C",
          "coord": [
            2.8141000270843506,
            0.5584999918937683,
            3.764899969100952
          ]
        },
        {
          "atom_index": 2659,
          "name": "ND1",
          "element": "N",
          "coord": [
            2.8127999305725098,
            0.6089000105857849,
            3.893199920654297
          ]
        },
        {
          "atom_index": 2660,
          "name": "CD2",
          "element": "C",
          "coord": [
            2.869499921798706,
            0.652400016784668,
            3.683300018310547
          ]
        },
        {
          "atom_index": 2661,
          "name": "CE1",
          "element": "C",
          "coord": [
            2.8668999671936035,
            0.7307000160217285,
            3.888400077819824
          ]
        },
        {
          "atom_index": 2662,
          "name": "NE2",
          "element": "N",
          "coord": [
            2.8998000621795654,
            0.7609999775886536,
            3.763200044631958
          ]
        }
      ]
    },
    {
      "id": "J:238",
      "chain": "J",
      "resseq": 238,
      "icode": "",
      "resname": "GLN",
      "hetflag": " ",
      "sasa": 0.0,
      "atoms": [
        {
          "atom_index": 2663,
          "name": "N",
          "element": "N",
          "coord": [
            2.7816998958587646,
            0.10849999636411667,
            3.8592000007629395
          ]
        },
        {
          "atom_index": 2664,
          "name": "CA",
          "element": "C",
          "coord": [
            2.712100028991699,
            -0.016599999740719795,
            3.845900058746338
          ]
        },
        {
          "atom_index": 2665,
          "name": "C",
          "element": "C",
          "coord": [
            2.5850000381469727,
            -0.002099999925121665,
            3.9254000186920166
          ]
        },
        {
          "atom_index": 2666,
          "name": "O",
          "element": "O",
          "coord": [
            2.5910000801086426,
            0.060100000351667404,
            4.030300140380859
          ]
        },
        {
          "atom_index": 2667,
          "name": "CB",
          "element": "C",
          "coord": [
            2.7955000400543213,
            -0.13410000503063202,
            3.9005000591278076
          ]
        },
        {
          "atom_index": 2668,
          "name": "CG",
          "element": "C",
          "coord": [
            2.9128000736236572,
            -0.16940000653266907,
            3.807300090789795
          ]
        },
        {
          "atom_index": 2669,
          "name": "CD",
          "element": "C",
          "coord": [
            2.9834001064300537,
            -0.2946000099182129,
            3.856100082397461
          ]
        },
        {
          "atom_index": 2670,
          "name": "OE1",
          "element": "O",
          "coord": [
            2.9386000633239746,
            -0.4074999988079071,
            3.8301000595092773
          ]
        },
        {
          "atom_index": 2671,
          "name": "NE2",
          "element": "N",
          "coord": [
            3.0896999835968018,
            -0.273499995470047,
            3.9340999126434326
          ]
        }
      ]
    },
    {
      "id": "J:239",
      "chain": "J",
      "resseq": 239,
      "icode": "",
      "resname": "ILE",
      "hetflag": " ",
      "sasa": 0.0,
      "atoms": [
        {
          "atom_index": 2672,
          "name": "N",
          "element": "N",
          "coord": [
            2.472899913787842,
            -0.050999999046325684,
            3.8722000122070312
          ]
        },
        {
          "atom_index": 2673,
          "name": "CA",
          "element": "C",
          "coord": [
            2.3461999893188477,
            -0.042399998754262924,
            3.9410998821258545
          ]
        },
        {
          "atom_index": 2674,
          "name": "C",
          "element": "C",
          "coord": [
            2.29010009765625,
            -0.18310000002384186,
            3.9482998847961426
          ]
        },
        {
          "atom_index": 2675,
          "name": "O",
          "element": "O",
          "coord": [
            2.2936999797821045,
            -0.2549999952316284,
            3.850100040435791
          ]
        },
        {
          "atom_index": 2676,
          "name": "CB",
          "element": "C",
          "coord": [
            2.246000051498413,
            0.04879999905824661,
            3.8682000637054443
          ]
        },
        {
          "atom_index": 2677,
          "name": "CG1",
          "element": "C",
          "coord": [
            2.2962000370025635,
            0.19249999523162842,
            3.8636999130249023
          ]
        },
        {
          "atom_index": 2678,
          "name": "CG2",
          "element": "C",
          "coord": [
            2.1129000186920166,
            0.052799999713897705,
            3.941499948501587
          ]
        },
        {
          "atom_index": 2679,
          "name": "CD1",
          "element": "C",
          "coord": [
            2.3487000465393066,
            0.23600000143051147,
            3.7276999950408936
          ]
        }
      ]
    },
    {
      "id": "J:240",
      "chain": "J",
      "resseq": 240,
      "icode": "",
      "resname": "ASP",
      "hetflag": " ",
      "sasa": 0.0,
      "atoms": [
        {
          "atom_index": 2680,
          "name": "N",
          "element": "N",
          "coord": [
            2.245500087738037,
            -0.22669999301433563,
            4.065000057220459
          ]
        },
        {
          "atom_index": 2681,
          "name": "CA",
          "element": "C",
          "coord": [
            2.185800075531006,
            -0.35850000381469727,
            4.077899932861328
          ]
        },
        {
          "atom_index": 2682,
          "name": "C",
          "element": "C",
          "coord": [
            2.0352001190185547,
            -0.34459999203681946,
            4.0746002197265625
          ]
        },
        {
          "atom_index": 2683,
          "name": "O",
          "element": "O",
          "coord": [
            1.9793000221252441,
            -0.2703999876976013,
            4.155600070953369
          ]
        },
        {
          "atom_index": 2684,
          "name": "CB",
          "element": "C",
          "coord": [
            2.2314999103546143,
            -0.4269999861717224,
            4.209799766540527
          ]
        },
        {
          "atom_index": 2685,
          "name": "CG",
          "element": "C",
          "coord": [
            2.1512999534606934,
            -0.5496000051498413,
            4.244699954986572
          ]
        },
        {
          "atom_index": 2686,
          "name": "OD1",
          "element": "O",
          "coord": [
            2.1034998893737793,
            -0.6251999735832214,
            4.162099838256836
          ]
        },
        {
          "atom_index": 2687,
          "name": "OD2",
          "element": "O",
          "coord": [
            2.125699996948242,
            -0.559499979019165,
            4.372300148010254
          ]
        }
      ]
    },
    {
      "id": "J:241",
      "chain": "J",
      "resseq": 241,
      "icode": "",
      "resname": "LEU",
      "hetflag": " ",
      "sasa": 0.0,
      "atoms": [
        {
          "atom_index": 2688,
          "name": "N",
          "element": "N",
          "coord": [
            1.9697999954223633,
            -0.40779998898506165,
            3.9772000312805176
          ]
        },
        {
          "atom_index": 2689,
          "name": "CA",
          "element": "C",
          "coord": [
            1.8250000476837158,
            -0.398499995470047,
            3.9626998901367188
          ]
        },
        {
          "atom_index": 2690,
          "name": "C",
          "element": "C",
          "coord": [
            1.7551000118255615,
            -0.5299999713897705,
            3.99780011177063
          ]
        },
        {
          "atom_index": 2691,
          "name": "O",
          "element": "O",
          "coord": [
            1.6349999904632568,
            -0.5429999828338623,
            3.975800037384033
          ]
        },
        {
          "atom_index": 2692,
          "name": "CB",
          "element": "C",
          "coord": [
            1.7827999591827393,
            -0.3555000126361847,
            3.8199000358581543
          ]
        },
        {
          "atom_index": 2693,
          "name": "CG",
          "element": "C",
          "coord": [
            1.8538999557495117,
            -0.2312999963760376,
            3.766700029373169
          ]
        },
        {
          "atom_index": 2694,
          "name": "CD1",
          "element": "C",
          "coord": [
            1.8106000423431396,
            -0.20569999516010284,
            3.621799945831299
          ]
        },
        {
          "atom_index": 2695,
          "name": "CD2",
          "element": "C",
          "coord": [
            1.8100999593734741,
            -0.11150000244379044,
            3.849900007247925
          ]
        }
      ]
    },
    {
      "id": "J:242",
      "chain": "J",
      "resseq": 242,
      "icode": "",
      "resname": "SER",
      "hetflag": " ",
      "sasa": 1.0434277057647705,
      "atoms": [
        {
          "atom_index": 2696,
          "name": "N",
          "element": "N",
          "coord": [
            1.830299973487854,
            -0.6288999915122986,
            4.048099994659424
          ]
        },
        {
          "atom_index": 2697,
          "name": "CA",
          "element": "C",
          "coord": [
            1.7716000080108643,
            -0.758899986743927,
            4.079400062561035
          ]
        },
        {
          "atom_index": 2698,
          "name": "C",
          "element": "C",
          "coord": [
            1.6615999937057495,
            -0.7583000063896179,
            4.186500072479248
          ]
        },
        {
          "atom_index": 2699,
          "name": "O",
          "element": "O",
          "coord": [
            1.5759999752044678,
            -0.8465999960899353,
            4.188199996948242
          ]
        },
        {
          "atom_index": 2700,
          "name": "CB",
          "element": "C",
          "coord": [
            1.8792999982833862,
            -0.8614000082015991,
            4.110799789428711
          ]
        },
        {
          "atom_index": 2701,
          "name": "OG",
          "element": "O",
          "coord": [
            1.9592000246047974,
            -0.8120999932289124,
            4.217299938201904
          ]
        }
      ]
    },
    {
      "id": "J:243",
      "chain": "J",
      "resseq": 243,
      "icode": "",
      "resname": "SER",
      "hetflag": " ",
      "sasa": 1.7693501710891724,
      "atoms": [
        {
          "atom_index": 2702,
          "name": "N",
          "element": "N",
          "coord": [
            1.666100025177002,
            -0.6642000079154968,
            4.279399871826172
          ]
        },
        {
          "atom_index": 2703,
          "name": "CA",
          "element": "C",
          "coord": [
            1.562600016593933,
            -0.6578999757766724,
            4.381800174713135
          ]
        },
        {
          "atom_index": 2704,
          "name": "C",
          "element": "C",
          "coord": [
            1.4312000274658203,
            -0.6137999892234802,
            4.318699836730957
          ]
        },
        {
          "atom_index": 2705,
          "name": "O",
          "element": "O",
          "coord": [
            1.3236000537872314,
            -0.633400022983551,
            4.375100135803223
          ]
        },
        {
          "atom_index": 2706,
          "name": "CB",
          "element": "C",
          "coord": [
            1.5986000299453735,
            -0.5605999827384949,
            4.494100093841553
          ]
        },
        {
          "atom_index": 2707,
          "name": "OG",
          "element": "O",
          "coord": [
            1.586899995803833,
            -0.42579999566078186,
            4.452300071716309
          ]
        }
      ]
    },
    {
      "id": "J:244",
      "chain": "J",
      "resseq": 244,
      "icode": "",
      "resname": "GLY",
      "hetflag": " ",
      "sasa": 0.0,
      "atoms": [
        {
          "atom_index": 2708,
          "name": "N",
          "element": "N",
          "coord": [
            1.441499948501587,
            -0.5564000010490417,
            4.198800086975098
          ]
        },
        {
          "atom_index": 2709,
          "name": "CA",
          "element": "C",
          "coord": [
            1.326799988746643,
            -0.49900001287460327,
            4.130499839782715
          ]
        },
        {
          "atom_index": 2710,
          "name": "C",
          "element": "C",
          "coord": [
            1.3288999795913696,
            -0.3490999937057495,
            4.156899929046631
          ]
        },
        {
          "atom_index": 2711,
          "name": "O",
          "element": "O",
          "coord": [
            1.250100016593933,
            -0.27059999108314514,
            4.106599807739258
          ]
        }
      ]
    },
    {
      "id": "J:245",
      "chain": "J",
      "resseq": 245,
      "icode": "",
      "resname": "ASP",
      "hetflag": " ",
      "sasa": 1.3873138427734375,
      "atoms": [
        {
          "atom_index": 2712,
          "name": "N",
          "element": "N",
          "coord": [
            1.4250999689102173,
            -0.3082999885082245,
            4.23829984664917
          ]
        },
        {
          "atom_index": 2713,
          "name": "CA",
          "element": "C",
          "coord": [
            1.4471999406814575,
            -0.16859999299049377,
            4.268899917602539
          ]
        },
        {
          "atom_index": 2714,
          "name": "C",
          "element": "C",
          "coord": [
            1.594599962234497,
            -0.14309999346733093,
            4.254700183868408
          ]
        },
        {
          "atom_index": 2715,
          "name": "O",
          "element": "O",
          "coord": [
            1.6747000217437744,
            -0.23250000178813934,
            4.268799781799316
          ]
        },
        {
          "atom_index": 2716,
          "name": "CB",
          "element": "C",
          "coord": [
            1.4062999486923218,
            -0.12280000001192093,
            4.409800052642822
          ]
        },
        {
          "atom_index": 2717,
          "name": "CG",
          "element": "C",
          "coord": [
            1.2588000297546387,
            -0.09960000216960907,
            4.4253997802734375
          ]
        },
        {
          "atom_index": 2718,
          "name": "OD1",
          "element": "O",
          "coord": [
            1.2141000032424927,
            0.006200000178068876,
            4.362500190734863
          ]
        },
        {
          "atom_index": 2719,
          "name": "OD2",
          "element": "O",
          "coord": [
            1.1897000074386597,
            -0.16850000619888306,
            4.496600151062012
          ]
        }
      ]
    },
    {
      "id": "J:246",
      "chain": "J",
      "resseq": 246,
      "icode": "",
      "resname": "ALA",
      "hetflag": " ",
      "sasa": 0.0,
      "atoms": [
        {
          "atom_index": 2720,
          "name": "N",
          "element": "N",
          "coord": [
            1.6295000314712524,
            -0.019500000402331352,
            4.229000091552734
          ]
        },
        {
          "atom_index": 2721,
          "name": "CA",
          "element": "C",
          "coord": [
            1.7680000066757202,
            0.011599999852478504,
            4.205399990081787
          ]
        },
        {
          "atom_index": 2722,
          "name": "C",
          "element": "C",
          "coord": [
            1.851699948310852,
            0.027899999171495438,
            4.3302001953125
          ]
        },
        {
          "atom_index": 2723,
          "name": "O",
          "element": "O",
          "coord": [
            1.8217999935150146,
            0.11150000244379044,
            4.4141998291015625
          ]
        },
        {
          "atom_index": 2724,
          "name": "CB",
          "element": "C",
          "coord": [
            1.777999997138977,
            0.1386999934911728,
            4.122200012207031
          ]
        }
      ]
    },
    {
      "id": "J:247",
      "chain": "J",
      "resseq": 247,
      "icode": "",
      "resname": "LYS",
      "hetflag": " ",
      "sasa": 4.763120651245117,
      "atoms": [
        {
          "atom_index": 2725,
          "name": "N",
          "element": "N",
          "coord": [
            1.9615000486373901,
            -0.047200001776218414,
            4.335000038146973
          ]
        },
        {
          "atom_index": 2726,
          "name": "CA",
          "element": "C",
          "coord": [
            2.0636000633239746,
            -0.03440000116825104,
            4.437399864196777
          ]
        },
        {
          "atom_index": 2727,
          "name": "C",
          "element": "C",
          "coord": [
            2.193700075149536,
            0.01269999984651804,
            4.373600006103516
          ]
        },
        {
          "atom_index": 2728,
          "name": "O",
          "element": "O",
          "coord": [
            2.2453999519348145,
            -0.04560000076889992,
            4.279300212860107
          ]
        },
        {
          "atom_index": 2729,
          "name": "CB",
          "element": "C",
          "coord": [
            2.0813000202178955,
            -0.16169999539852142,
            4.518099784851074
          ]
        },
        {
          "atom_index": 2730,
          "name": "CG",
          "element": "C",
          "coord": [
            1.9515000581741333,
            -0.20090000331401825,
            4.58620023727417
          ]
        },
        {
          "atom_index": 2731,
          "name": "CD",
          "element": "C",
          "coord": [
            1.9670000076293945,
            -0.30630001425743103,
            4.694799900054932
          ]
        },
        {
          "atom_index": 2732,
          "name": "CE",
          "element": "C",
          "coord": [
            1.968999981880188,
            -0.44920000433921814,
            4.6427998542785645
          ]
        },
        {
          "atom_index": 2733,
          "name": "NZ",
          "element": "N",
          "coord": [
            1.972599983215332,
            -0.548799991607666,
            4.751200199127197
          ]
        }
      ]
    },
    {
      "id": "J:248",
      "chain": "J",
      "resseq": 248,
      "icode": "",
      "resname": "PHE",
      "hetflag": " ",
      "sasa": 0.0630597174167633,
      "atoms": [
        {
          "atom_index": 2734,
          "name": "N",
          "element": "N",
          "coord": [
            2.2458999156951904,
            0.12549999356269836,
            4.416800022125244
          ]
        },
        {
          "atom_index": 2735,
          "name": "CA",
          "element": "C",
          "coord": [
            2.3678998947143555,
            0.17170000076293945,
            4.356100082397461
          ]
        },
        {
          "atom_index": 2736,
          "name": "C",
          "element": "C",
          "coord": [
            2.4904000759124756,
            0.1080000028014183,
            4.419099807739258
          ]
        },
        {
          "atom_index": 2737,
          "name": "O",
          "element": "O",
          "coord": [
            2.4893999099731445,
            0.06769999861717224,
            4.534999847412109
          ]
        },
        {
          "atom_index": 2738,
          "name": "CB",
          "element": "C",
          "coord": [
            2.374500036239624,
            0.32519999146461487,
            4.361199855804443
          ]
        },
        {
          "atom_index": 2739,
          "name": "CG",
          "element": "C",
          "coord": [
            2.257499933242798,
            0.3828999996185303,
            4.286799907684326
          ]
        },
        {
          "atom_index": 2740,
          "name": "CD1",
          "element": "C",
          "coord": [
            2.2613000869750977,
            0.39250001311302185,
            4.147799968719482
          ]
        },
        {
          "atom_index": 2741,
          "name": "CD2",
          "element": "C",
          "coord": [
            2.142699956893921,
            0.42559999227523804,
            4.353499889373779
          ]
        },
        {
          "atom_index": 2742,
          "name": "CE1",
          "element": "C",
          "coord": [
            2.1547000408172607,
            0.44589999318122864,
            4.075799942016602
          ]
        },
        {
          "atom_index": 2743,
          "name": "CE2",
          "element": "C",
          "coord": [
            2.0346999168395996,
            0.47859999537467957,
            4.2829999923706055
          ]
        },
        {
          "atom_index": 2744,
          "name": "CZ",
          "element": "C",
          "coord": [
            2.0404000282287598,
            0.48660001158714294,
            4.144100189208984
          ]
        }
      ]
    },
    {
      "id": "J:249",
      "chain": "J",
      "resseq": 249,
      "icode": "",
      "resname": "LEU",
      "hetflag": " ",
      "sasa": 0.0,
      "atoms": [
        {
          "atom_index": 2745,
          "name": "N",
          "element": "N",
          "coord": [
            2.5933001041412354,
            0.09009999781847,
            4.3383002281188965
          ]
        },
        {
          "atom_index": 2746,
          "name": "CA",
          "element": "C",
          "coord": [
            2.7195000648498535,
            0.03550000116229057,
            4.3850998878479
          ]
        },
        {
          "atom_index": 2747,
          "name": "C",
          "element": "C",
          "coord": [
            2.819499969482422,
            0.14880000054836273,
            4.38100004196167
          ]
        },
        {
          "atom_index": 2748,
          "name": "O",
          "element": "O",
          "coord": [
            2.80049991607666,
            0.24619999527931213,
            4.309199810028076
          ]
        },
        {
          "atom_index": 2749,
          "name": "CB",
          "element": "C",
          "coord": [
            2.7674999237060547,
            -0.08089999854564667,
            4.298399925231934
          ]
        },
        {
          "atom_index": 2750,
          "name": "CG",
          "element": "C",
          "coord": [
            2.7060999870300293,
            -0.21320000290870667,
            4.339600086212158
          ]
        },
        {
          "atom_index": 2751,
          "name": "CD1",
          "element": "C",
          "coord": [
            2.558799982070923,
            -0.19370000064373016,
            4.369100093841553
          ]
        },
        {
          "atom_index": 2752,
          "name": "CD2",
          "element": "C",
          "coord": [
            2.722599983215332,
            -0.3138999938964844,
            4.2270002365112305
          ]
        }
      ]
    },
    {
      "id": "J:250",
      "chain": "J",
      "resseq": 250,
      "icode": "",
      "resname": "PRO",
      "hetflag": " ",
      "sasa": 2.9038915634155273,
      "atoms": [
        {
          "atom_index": 2753,
          "name": "N",
          "element": "N",
          "coord": [
            2.9279000759124756,
            0.1370999962091446,
            4.4552001953125
          ]
        },
        {
          "atom_index": 2754,
          "name": "CA",
          "element": "C",
          "coord": [
            3.026099920272827,
            0.243599995970726,
            4.449699878692627
          ]
        },
        {
          "atom_index": 2755,
          "name": "C",
          "element": "C",
          "coord": [
            3.093899965286255,
            0.24480000138282776,
            4.31220006942749
          ]
        },
        {
          "atom_index": 2756,
          "name": "O",
          "element": "O",
          "coord": [
            3.120800018310547,
            0.1404000073671341,
            4.254199981689453
          ]
        },
        {
          "atom_index": 2757,
          "name": "CB",
          "element": "C",
          "coord": [
            3.127700090408325,
            0.20890000462532043,
            4.559100151062012
          ]
        },
        {
          "atom_index": 2758,
          "name": "CG",
          "element": "C",
          "coord": [
            3.0952000617980957,
            0.06949999928474426,
            4.6118998527526855
          ]
        },
        {
          "atom_index": 2759,
          "name": "CD",
          "element": "C",
          "coord": [
            2.9658000469207764,
            0.02500000037252903,
            4.545899868011475
          ]
        }
      ]
    },
    {
      "id": "J:251",
      "chain": "J",
      "resseq": 251,
      "icode": "",
      "resname": "ALA",
      "hetflag": " ",
      "sasa": 0.0,
      "atoms": [
        {
          "atom_index": 2760,
          "name": "N",
          "element": "N",
          "coord": [
            3.1233999729156494,
            0.3612000048160553,
            4.255000114440918
          ]
        },
        {
          "atom_index": 2761,
          "name": "CA",
          "element": "C",
          "coord": [
            3.1849000453948975,
            0.3605000078678131,
            4.122200012207031
          ]
        },
        {
          "atom_index": 2762,
          "name": "C",
          "element": "C",
          "coord": [
            3.3276000022888184,
            0.3091999888420105,
            4.123499870300293
          ]
        },
        {
          "atom_index": 2763,
          "name": "O",
          "element": "O",
          "coord": [
            3.398900032043457,
            0.3280999958515167,
            4.220200061798096
          ]
        },
        {
          "atom_index": 2764,
          "name": "CB",
          "element": "C",
          "coord": [
            3.1800999641418457,
            0.49810001254081726,
            4.058199882507324
          ]
        }
      ]
    },
    {
      "id": "J:252",
      "chain": "J",
      "resseq": 252,
      "icode": "",
      "resname": "VAL",
      "hetflag": " ",
      "sasa": 0.0,
      "atoms": [
        {
          "atom_index": 2765,
          "name": "N",
          "element": "N",
          "coord": [
            3.368000030517578,
            0.2451000064611435,
            4.014900207519531
          ]
        },
        {
          "atom_index": 2766,
          "name": "CA",
          "element": "C",
          "coord": [
            3.5028998851776123,
            0.19130000472068787,
            4.00029993057251
          ]
        },
        {
          "atom_index": 2767,
          "name": "C",
          "element": "C",
          "coord": [
            3.57669997215271,
            0.26969999074935913,
            3.891700029373169
          ]
        },
        {
          "atom_index": 2768,
          "name": "O",
          "element": "O",
          "coord": [
            3.5139999389648438,
            0.3084000051021576,
            3.794100046157837
          ]
        },
        {
          "atom_index": 2769,
          "name": "CB",
          "element": "C",
          "coord": [
            3.489799976348877,
            0.04600000008940697,
            3.954400062561035
          ]
        },
        {
          "atom_index": 2770,
          "name": "CG1",
          "element": "C",
          "coord": [
            3.6185998916625977,
            -0.0010999999940395355,
            3.8896000385284424
          ]
        },
        {
          "atom_index": 2771,
          "name": "CG2",
          "element": "C",
          "coord": [
            3.452500104904175,
            -0.04610000178217888,
            4.069900035858154
          ]
        }
      ]
    },
    {
      "id": "J:253",
      "chain": "J",
      "resseq": 253,
      "icode": "",
      "resname": "GLU",
      "hetflag": " ",
      "sasa": 0.0,
      "atoms": [
        {
          "atom_index": 2772,
          "name": "N",
          "element": "N",
          "coord": [
            3.707200050354004,
            0.295199990272522,
            3.9026999473571777
          ]
        },
        {
          "atom_index": 2773,
          "name": "CA",
          "element": "C",
          "coord": [
            3.776700019836426,
            0.36039999127388,
            3.791800022125244
          ]
        },
        {
          "atom_index": 2774,
          "name": "C",
          "element": "C",
          "coord": [
            3.83870005607605,
            0.2515000104904175,
            3.704200029373169
          ]
        },
        {
          "atom_index": 2775,
          "name": "O",
          "element": "O",
          "coord": [
            3.9105000495910645,
            0.1664000004529953,
            3.7537999153137207
          ]
        },
        {
          "atom_index": 2776,
          "name": "CB",
          "element": "C",
          "coord": [
            3.886899948120117,
            0.45829999446868896,
            3.8362998962402344
          ]
        },
        {
          "atom_index": 2777,
          "name": "CG",
          "element": "C",
          "coord": [
            3.8322999477386475,
            0.5817000269889832,
            3.90939998626709
          ]
        },
        {
          "atom_index": 2778,
          "name": "CD",
          "element": "C",
          "coord": [
            3.7799999713897705,
            0.6877999901771545,
            3.8178999423980713
          ]
        },
        {
          "atom_index": 2779,
          "name": "OE1",
          "element": "O",
          "coord": [
            3.786400079727173,
            0.6804999709129333,
            3.6970999240875244
          ]
        },
        {
          "atom_index": 2780,
          "name": "OE2",
          "element": "O",
          "coord": [
            3.7304999828338623,
            0.7900000214576721,
            3.8828001022338867
          ]
        }
      ]
    },
    {
      "id": "J:254",
      "chain": "J",
      "resseq": 254,
      "icode": "",
      "resname": "ALA",
      "hetflag": " ",
      "sasa": 0.0,
      "atoms": [
        {
          "atom_index": 2781,
          "name": "N",
          "element": "N",
          "coord": [
            3.8125,
            0.2502000033855438,
            3.574399948120117
          ]
        },
        {
          "atom_index": 2782,
          "name": "CA",
          "element": "C",
          "coord": [
            3.8698999881744385,
            0.1462000012397766,
            3.4902000427246094
          ]
        },
        {
          "atom_index": 2783,
          "name": "C",
          "element": "C",
          "coord": [
            4.015500068664551,
            0.17100000381469727,
            3.456899881362915
          ]
        },
        {
          "atom_index": 2784,
          "name": "O",
          "element": "O",
          "coord": [
            4.087200164794922,
            0.07959999889135361,
            3.4179000854492188
          ]
        },
        {
          "atom_index": 2785,
          "name": "CB",
          "element": "C",
          "coord": [
            3.794800043106079,
            0.1347000002861023,
            3.3580000400543213
          ]
        }
      ]
    },
    {
      "id": "J:255",
      "chain": "J",
      "resseq": 255,
      "icode": "",
      "resname": "LEU",
      "hetflag": " ",
      "sasa": 0.0,
      "atoms": [
        {
          "atom_index": 2786,
          "name": "N",
          "element": "N",
          "coord": [
            4.0524001121521,
            0.2973000109195709,
            3.456899881362915
          ]
        },
        {
          "atom_index": 2787,
          "name": "CA",
          "element": "C",
          "coord": [
            4.188899993896484,
            0.33629998564720154,
            3.4235000610351562
          ]
        },
        {
          "atom_index": 2788,
          "name": "C",
          "element": "C",
          "coord": [
            4.2546000480651855,
            0.39640000462532043,
            3.5462000370025635
          ]
        },
        {
          "atom_index": 2789,
          "name": "O",
          "element": "O",
          "coord": [
            4.1869001388549805,
            0.46619999408721924,
            3.620500087738037
          ]
        },
        {
          "atom_index": 2790,
          "name": "CB",
          "element": "C",
          "coord": [
            4.1875,
            0.44130000472068787,
            3.31030011177063
          ]
        },
        {
          "atom_index": 2791,
          "name": "CG",
          "element": "C",
          "coord": [
            4.126100063323975,
            0.38769999146461487,
            3.1810998916625977
          ]
        },
        {
          "atom_index": 2792,
          "name": "CD1",
          "element": "C",
          "coord": [
            4.090199947357178,
            0.5049999952316284,
            3.090100049972534
          ]
        },
        {
          "atom_index": 2793,
          "name": "CD2",
          "element": "C",
          "coord": [
            4.228600025177002,
            0.2973000109195709,
            3.1117000579833984
          ]
        }
      ]
    },
    {
      "id": "J:256",
      "chain": "J",
      "resseq": 256,
      "icode": "",
      "resname": "THR",
      "hetflag": " ",
      "sasa": 0.06453092396259308,
      "atoms": [
        {
          "atom_index": 2794,
          "name": "N",
          "element": "N",
          "coord": [
            4.3846001625061035,
            0.37470000982284546,
            3.5641000270843506
          ]
        },
        {
          "atom_index": 2795,
          "name": "CA",
          "element": "C",
          "coord": [
            4.456600189208984,
            0.42899999022483826,
            3.67930006980896
          ]
        },
        {
          "atom_index": 2796,
          "name": "C",
          "element": "C",
          "coord": [
            4.478700160980225,
            0.5794000029563904,
            3.6666998863220215
          ]
        },
        {
          "atom_index": 2797,
          "name": "O",
          "element": "O",
          "coord": [
            4.463099956512451,
            0.6366000175476074,
            3.5597000122070312
          ]
        },
        {
          "atom_index": 2798,
          "name": "CB",
          "element": "C",
          "coord": [
            4.592299938201904,
            0.35760000348091125,
            3.690000057220459
          ]
        },
        {
          "atom_index": 2799,
          "name": "OG1",
          "element": "O",
          "coord": [
            4.673900127410889,
            0.4018999934196472,
            3.5829999446868896
          ]
        },
        {
          "atom_index": 2800,
          "name": "CG2",
          "element": "C",
          "coord": [
            4.570799827575684,
            0.20720000565052032,
            3.675800085067749
          ]
        }
      ]
    },
    {
      "id": "J:257",
      "chain": "J",
      "resseq": 257,
      "icode": "",
      "resname": "GLU",
      "hetflag": " ",
      "sasa": 6.715859889984131,
      "atoms": [
        {
          "atom_index": 2801,
          "name": "N",
          "element": "N",
          "coord": [
            4.51669979095459,
            0.6481999754905701,
            3.7736001014709473
          ]
        },
        {
          "atom_index": 2802,
          "name": "CA",
          "element": "C",
          "coord": [
            4.537700176239014,
            0.7919999957084656,
            3.7609000205993652
          ]
        },
        {
          "atom_index": 2803,
          "name": "C",
          "element": "C",
          "coord": [
            4.647799968719482,
            0.8210999965667725,
            3.660599946975708
          ]
        },
        {
          "atom_index": 2804,
          "name": "O",
          "element": "O",
          "coord": [
            4.650300025939941,
            0.9240000247955322,
            3.5931999683380127
          ]
        },
        {
          "atom_index": 2805,
          "name": "CB",
          "element": "C",
          "coord": [
            4.573400020599365,
            0.8593000173568726,
            3.89520001411438
          ]
        },
        {
          "atom_index": 2806,
          "name": "CG",
          "element": "C",
          "coord": [
            4.45419979095459,
            0.8859999775886536,
            3.9892001152038574
          ]
        },
        {
          "atom_index": 2807,
          "name": "CD",
          "element": "C",
          "coord": [
            4.496600151062012,
            0.9065999984741211,
            4.132800102233887
          ]
        },
        {
          "atom_index": 2808,
          "name": "OE1",
          "element": "O",
          "coord": [
            4.508699893951416,
            0.7939000129699707,
            4.200799942016602
          ]
        },
        {
          "atom_index": 2809,
          "name": "OE2",
          "element": "O",
          "coord": [
            4.511300086975098,
            1.0168999433517456,
            4.183199882507324
          ]
        }
      ]
    },
    {
      "id": "J:258",
      "chain": "J",
      "resseq": 258,
      "icode": "",
      "resname": "ALA",
      "hetflag": " ",
      "sasa": 2.774829626083374,
      "atoms": [
        {
          "atom_index": 2810,
          "name": "N",
          "element": "N",
          "coord": [
            4.743500232696533,
            0.7293000221252441,
            3.656100034713745
          ]
        },
        {
          "atom_index": 2811,
          "name": "CA",
          "element": "C",
          "coord": [
            4.856800079345703,
            0.744700014591217,
            3.566999912261963
          ]
        },
        {
          "atom_index": 2812,
          "name": "C",
          "element": "C",
          "coord": [
            4.815700054168701,
            0.7366999983787537,
            3.4212000370025635
          ]
        },
        {
          "atom_index": 2813,
          "name": "O",
          "element": "O",
          "coord": [
            4.862599849700928,
            0.8116000294685364,
            3.335599899291992
          ]
        },
        {
          "atom_index": 2814,
          "name": "CB",
          "element": "C",
          "coord": [
            4.960100173950195,
            0.6376000046730042,
            3.5969998836517334
          ]
        }
      ]
    },
    {
      "id": "J:259",
      "chain": "J",
      "resseq": 259,
      "icode": "",
      "resname": "GLU",
      "hetflag": " ",
      "sasa": 0.0,
      "atoms": [
        {
          "atom_index": 2815,
          "name": "N",
          "element": "N",
          "coord": [
            4.730599880218506,
            0.6395999789237976,
            3.3914999961853027
          ]
        },
        {
          "atom_index": 2816,
          "name": "CA",
          "element": "C",
          "coord": [
            4.683300018310547,
            0.6240000128746033,
            3.2558999061584473
          ]
        },
        {
          "atom_index": 2817,
          "name": "C",
          "element": "C",
          "coord": [
            4.601200103759766,
            0.7455999851226807,
            3.2172000408172607
          ]
        },
        {
          "atom_index": 2818,
          "name": "O",
          "element": "O",
          "coord": [
            4.6153998374938965,
            0.8030999898910522,
            3.1094000339508057
          ]
        },
        {
          "atom_index": 2819,
          "name": "CB",
          "element": "C",
          "coord": [
            4.599599838256836,
            0.49630001187324524,
            3.2416000366210938
          ]
        },
        {
          "atom_index": 2820,
          "name": "CG",
          "element": "C",
          "coord": [
            4.685200214385986,
            0.36890000104904175,
            3.247499942779541
          ]
        },
        {
          "atom_index": 2821,
          "name": "CD",
          "element": "C",
          "coord": [
            4.60099983215332,
            0.24560000002384186,
            3.2611000537872314
          ]
        },
        {
          "atom_index": 2822,
          "name": "OE1",
          "element": "O",
          "coord": [
            4.494200229644775,
            0.24619999527931213,
            3.319499969482422
          ]
        },
        {
          "atom_index": 2823,
          "name": "OE2",
          "element": "O",
          "coord": [
            4.65310001373291,
            0.13840000331401825,
            3.2058000564575195
          ]
        }
      ]
    },
    {
      "id": "J:260",
      "chain": "J",
      "resseq": 260,
      "icode": "",
      "resname": "ARG",
      "hetflag": " ",
      "sasa": 0.0,
      "atoms": [
        {
          "atom_index": 2824,
          "name": "N",
          "element": "N",
          "coord": [
            4.518599987030029,
            0.7906000018119812,
            3.310699939727783
          ]
        },
        {
          "atom_index": 2825,
          "name": "CA",
          "element": "C",
          "coord": [
            4.436999797821045,
            0.9061999917030334,
            3.2820000648498535
          ]
        },
        {
          "atom_index": 2826,
          "name": "C",
          "element": "C",
          "coord": [
            4.520400047302246,
            1.0299999713897705,
            3.2599000930786133
          ]
        },
        {
          "atom_index": 2827,
          "name": "O",
          "element": "O",
          "coord": [
            4.488699913024902,
            1.1133999824523926,
            3.1756999492645264
          ]
        },
        {
          "atom_index": 2828,
          "name": "CB",
          "element": "C",
          "coord": [
            4.335599899291992,
            0.9302999973297119,
            3.3921000957489014
          ]
        },
        {
          "atom_index": 2829,
          "name": "CG",
          "element": "C",
          "coord": [
            4.237299919128418,
            0.8141999840736389,
            3.4010000228881836
          ]
        },
        {
          "atom_index": 2830,
          "name": "CD",
          "element": "C",
          "coord": [
            4.127699851989746,
            0.830299973487854,
            3.5062999725341797
          ]
        },
        {
          "atom_index": 2831,
          "name": "NE",
          "element": "N",
          "coord": [
            4.16540002822876,
            0.7890999913215637,
            3.6415998935699463
          ]
        },
        {
          "atom_index": 2832,
          "name": "CZ",
          "element": "C",
          "coord": [
            4.164599895477295,
            0.8719000220298767,
            3.745500087738037
          ]
        },
        {
          "atom_index": 2833,
          "name": "NH1",
          "element": "N",
          "coord": [
            4.126999855041504,
            0.9991000294685364,
            3.733799934387207
          ]
        },
        {
          "atom_index": 2834,
          "name": "NH2",
          "element": "N",
          "coord": [
            4.2006001472473145,
            0.8256999850273132,
            3.864500045776367
          ]
        }
      ]
    },
    {
      "id": "J:261",
      "chain": "J",
      "resseq": 261,
      "icode": "",
      "resname": "ALA",
      "hetflag": " ",
      "sasa": 2.6244354248046875,
      "atoms": [
        {
          "atom_index": 2835,
          "name": "N",
          "element": "N",
          "coord": [
            4.625500202178955,
            1.0435999631881714,
            3.339600086212158
          ]
        },
        {
          "atom_index": 2836,
          "name": "CA",
          "element": "C",
          "coord": [
            4.7104997634887695,
            1.1592999696731567,
            3.3245999813079834
          ]
        },
        {
          "atom_index": 2837,
          "name": "C",
          "element": "C",
          "coord": [
            4.782199859619141,
            1.1500999927520752,
            3.191699981689453
          ]
        },
        {
          "atom_index": 2838,
          "name": "O",
          "element": "O",
          "coord": [
            4.81820011138916,
            1.2497999668121338,
            3.130199909210205
          ]
        },
        {
          "atom_index": 2839,
          "name": "CB",
          "element": "C",
          "coord": [
            4.808800220489502,
            1.1668000221252441,
            3.43969988822937
          ]
        }
      ]
    },
    {
      "id": "J:262",
      "chain": "J",
      "resseq": 262,
      "icode": "",
      "resname": "ASP",
      "hetflag": " ",
      "sasa": 4.004292011260986,
      "atoms": [
        {
          "atom_index": 2840,
          "name": "N",
          "element": "N",
          "coord": [
            4.80019998550415,
            1.0266000032424927,
            3.148200035095215
          ]
        },
        {
          "atom_index": 2841,
          "name": "CA",
          "element": "C",
          "coord": [
            4.866700172424316,
            0.9987999796867371,
            3.023099899291992
          ]
        },
        {
          "atom_index": 2842,
          "name": "C",
          "element": "C",
          "coord": [
            4.775700092315674,
            1.0053000450134277,
            2.900899887084961
          ]
        },
        {
          "atom_index": 2843,
          "name": "O",
          "element": "O",
          "coord": [
            4.8165998458862305,
            0.9621999859809875,
            2.7941999435424805
          ]
        },
        {
          "atom_index": 2844,
          "name": "CB",
          "element": "C",
          "coord": [
            4.92579984664917,
            0.857200026512146,
            3.024899959564209
          ]
        },
        {
          "atom_index": 2845,
          "name": "CG",
          "element": "C",
          "coord": [
            5.065700054168701,
            0.8550999760627747,
            2.9730000495910645
          ]
        },
        {
          "atom_index": 2846,
          "name": "OD1",
          "element": "O",
          "coord": [
            5.1392998695373535,
            0.9437000155448914,
            3.0344998836517334
          ]
        },
        {
          "atom_index": 2847,
          "name": "OD2",
          "element": "O",
          "coord": [
            5.106599807739258,
            0.7760000228881836,
            2.890399932861328
          ]
        }
      ]
    },
    {
      "id": "J:263",
      "chain": "J",
      "resseq": 263,
      "icode": "",
      "resname": "GLY",
      "hetflag": " ",
      "sasa": 0.0,
      "atoms": [
        {
          "atom_index": 2848,
          "name": "N",
          "element": "N",
          "coord": [
            4.650100231170654,
            1.045799970626831,
            2.9137001037597656
          ]
        },
        {
          "atom_index": 2849,
          "name": "CA",
          "element": "C",
          "coord": [
            4.564799785614014,
            1.052299976348877,
            2.7952001094818115
          ]
        },
        {
          "atom_index": 2850,
          "name": "C",
          "element": "C",
          "coord": [
            4.47629976272583,
            0.9312999844551086,
            2.764899969100952
          ]
        },
        {
          "atom_index": 2851,
          "name": "O",
          "element": "O",
          "coord": [
            4.408299922943115,
            0.9251999855041504,
            2.6626999378204346
          ]
        }
      ]
    },
    {
      "id": "J:264",
      "chain": "J",
      "resseq": 264,
      "icode": "",
      "resname": "TRP",
      "hetflag": " ",
      "sasa": 0.0,
      "atoms": [
        {
          "atom_index": 2852,
          "name": "N",
          "element": "N",
          "coord": [
            4.473999977111816,
            0.8309999704360962,
            2.850100040435791
          ]
        },
        {
          "atom_index": 2853,
          "name": "CA",
          "element": "C",
          "coord": [
            4.388400077819824,
            0.7171000242233276,
            2.8190999031066895
          ]
        },
        {
          "atom_index": 2854,
          "name": "C",
          "element": "C",
          "coord": [
            4.243500232696533,
            0.7445999979972839,
            2.854099988937378
          ]
        },
        {
          "atom_index": 2855,
          "name": "O",
          "element": "O",
          "coord": [
            4.217299938201904,
            0.7900999784469604,
            2.964200019836426
          ]
        },
        {
          "atom_index": 2856,
          "name": "CB",
          "element": "C",
          "coord": [
            4.430300235748291,
            0.593999981880188,
            2.899199962615967
          ]
        },
        {
          "atom_index": 2857,
          "name": "CG",
          "element": "C",
          "coord": [
            4.561800003051758,
            0.5386000275611877,
            2.8545000553131104
          ]
        },
        {
          "atom_index": 2858,
          "name": "CD1",
          "element": "C",
          "coord": [
            4.684000015258789,
            0.5884000062942505,
            2.8826000690460205
          ]
        },
        {
          "atom_index": 2859,
          "name": "CD2",
          "element": "C",
          "coord": [
            4.581099987030029,
            0.42309999465942383,
            2.772200107574463
          ]
        },
        {
          "atom_index": 2860,
          "name": "NE1",
          "element": "N",
          "coord": [
            4.78000020980835,
            0.5076000094413757,
            2.827699899673462
          ]
        },
        {
          "atom_index": 2861,
          "name": "CE2",
          "element": "C",
          "coord": [
            4.720099925994873,
            0.4059000015258789,
            2.759500026702881
          ]
        },
        {
          "atom_index": 2862,
          "name": "CE3",
          "element": "C",
          "coord": [
            4.494900226593018,
            0.3319999873638153,
            2.712399959564209
          ]
        },
        {
          "atom_index": 2863,
          "name": "CZ2",
          "element": "C",
          "coord": [
            4.772900104522705,
            0.3027999997138977,
            2.6842000484466553
          ]
        },
        {
          "atom_index": 2864,
          "name": "CZ3",
          "element": "C",
          "coord": [
            4.5482001304626465,
            0.22840000689029694,
            2.639400005340576
          ]
        },
        {
          "atom_index": 2865,
          "name": "CH2",
          "element": "C",
          "coord": [
            4.6859002113342285,
            0.21539999544620514,
            2.6242001056671143
          ]
        }
      ]
    },
    {
      "id": "J:265",
      "chain": "J",
      "resseq": 265,
      "icode": "",
      "resname": "ARG",
      "hetflag": " ",
      "sasa": 0.0,
      "atoms": [
        {
          "atom_index": 2866,
          "name": "N",
          "element": "N",
          "coord": [
            4.1519999504089355,
            0.7017999887466431,
            2.7660000324249268
          ]
        },
        {
          "atom_index": 2867,
          "name": "CA",
          "element": "C",
          "coord": [
            4.008200168609619,
            0.7192000150680542,
            2.782599925994873
          ]
        },
        {
          "atom_index": 2868,
          "name": "C",
          "element": "C",
          "coord": [
            3.9398999214172363,
            0.6148999929428101,
            2.697499990463257
          ]
        },
        {
          "atom_index": 2869,
          "name": "O",
          "element": "O",
          "coord": [
            4.000199794769287,
            0.5688999891281128,
            2.6005001068115234
          ]
        },
        {
          "atom_index": 2870,
          "name": "CB",
          "element": "C",
          "coord": [
            3.965100049972534,
            0.8517000079154968,
            2.7200000286102295
          ]
        },
        {
          "atom_index": 2871,
          "name": "CG",
          "element": "C",
          "coord": [
            4.015100002288818,
            0.9729999899864197,
            2.7952001094818115
          ]
        },
        {
          "atom_index": 2872,
          "name": "CD",
          "element": "C",
          "coord": [
            3.985599994659424,
            1.1043000221252441,
            2.7230000495910645
          ]
        },
        {
          "atom_index": 2873,
          "name": "NE",
          "element": "N",
          "coord": [
            3.993299961090088,
            1.21589994430542,
            2.8171000480651855
          ]
        },
        {
          "atom_index": 2874,
          "name": "CZ",
          "element": "C",
          "coord": [
            3.888000011444092,
            1.2723000049591064,
            2.875699996948242
          ]
        },
        {
          "atom_index": 2875,
          "name": "NH1",
          "element": "N",
          "coord": [
            3.7623000144958496,
            1.236799955368042,
            2.849100112915039
          ]
        },
        {
          "atom_index": 2876,
          "name": "NH2",
          "element": "N",
          "coord": [
            3.9091999530792236,
            1.3701000213623047,
            2.963200092315674
          ]
        }
      ]
    },
    {
      "id": "J:266",
      "chain": "J",
      "resseq": 266,
      "icode": "",
      "resname": "PRO",
      "hetflag": " ",
      "sasa": 0.0,
      "atoms": [
        {
          "atom_index": 2877,
          "name": "N",
          "element": "N",
          "coord": [
            3.8173000812530518,
            0.579200029373169,
            2.7323999404907227
          ]
        },
        {
          "atom_index": 2878,
          "name": "CA",
          "element": "C",
          "coord": [
            3.740499973297119,
            0.4864000082015991,
            2.651900053024292
          ]
        },
        {
          "atom_index": 2879,
          "name": "C",
          "element": "C",
          "coord": [
            3.703700065612793,
            0.5558000206947327,
            2.5215001106262207
          ]
        },
        {
          "atom_index": 2880,
          "name": "O",
          "element": "O",
          "coord": [
            3.7005999088287354,
            0.6772000193595886,
            2.515500068664551
          ]
        },
        {
          "atom_index": 2881,
          "name": "CB",
          "element": "C",
          "coord": [
            3.6078999042510986,
            0.46459999680519104,
            2.72760009765625
          ]
        },
        {
          "atom_index": 2882,
          "name": "CG",
          "element": "C",
          "coord": [
            3.6075000762939453,
            0.5582000017166138,
            2.846400022506714
          ]
        },
        {
          "atom_index": 2883,
          "name": "CD",
          "element": "C",
          "coord": [
            3.7481000423431396,
            0.6136999726295471,
            2.8605000972747803
          ]
        }
      ]
    },
    {
      "id": "J:267",
      "chain": "J",
      "resseq": 267,
      "icode": "",
      "resname": "GLY",
      "hetflag": " ",
      "sasa": 0.0,
      "atoms": [
        {
          "atom_index": 2884,
          "name": "N",
          "element": "N",
          "coord": [
            3.6679000854492188,
            0.48170000314712524,
            2.417799949645996
          ]
        },
        {
          "atom_index": 2885,
          "name": "CA",
          "element": "C",
          "coord": [
            3.6254000663757324,
            0.54830002784729,
            2.2945001125335693
          ]
        },
        {
          "atom_index": 2886,
          "name": "C",
          "element": "C",
          "coord": [
            3.5778000354766846,
            0.44020000100135803,
            2.198699951171875
          ]
        },
        {
          "atom_index": 2887,
          "name": "O",
          "element": "O",
          "coord": [
            3.629499912261963,
            0.3285999894142151,
            2.203399896621704
          ]
        }
      ]
    },
    {
      "id": "J:268",
      "chain": "J",
      "resseq": 268,
      "icode": "",
      "resname": "GLY",
      "hetflag": " ",
      "sasa": 0.0,
      "atoms": [
        {
          "atom_index": 2888,
          "name": "N",
          "element": "N",
          "coord": [
            3.47760009765625,
            0.47040000557899475,
            2.117300033569336
          ]
        },
        {
          "atom_index": 2889,
          "name": "CA",
          "element": "C",
          "coord": [
            3.424499988555908,
            0.3720000088214874,
            2.025599956512451
          ]
        },
        {
          "atom_index": 2890,
          "name": "C",
          "element": "C",
          "coord": [
            3.2732999324798584,
            0.3856000006198883,
            2.0213000774383545
          ]
        },
        {
          "atom_index": 2891,
          "name": "O",
          "element": "O",
          "coord": [
            3.2202000617980957,
            0.49160000681877136,
            2.0529000759124756
          ]
        }
      ]
    },
    {
      "id": "J:269",
      "chain": "J",
      "resseq": 269,
      "icode": "",
      "resname": "TRP",
      "hetflag": " ",
      "sasa": 0.0,
      "atoms": [
        {
          "atom_index": 2892,
          "name": "N",
          "element": "N",
          "coord": [
            3.205899953842163,
            0.2757999897003174,
            1.98989999294281
          ]
        },
        {
          "atom_index": 2893,
          "name": "CA",
          "element": "C",
          "coord": [
            3.0596001148223877,
            0.2700999975204468,
            1.98580002784729
          ]
        },
        {
          "atom_index": 2894,
          "name": "C",
          "element": "C",
          "coord": [
            3.0129001140594482,
            0.18369999527931213,
            2.1024999618530273
          ]
        },
        {
          "atom_index": 2895,
          "name": "O",
          "element": "O",
          "coord": [
            2.9927000999450684,
            0.2362000048160553,
            2.210900068283081
          ]
        },
        {
          "atom_index": 2896,
          "name": "CB",
          "element": "C",
          "coord": [
            3.016400098800659,
            0.21410000324249268,
            1.8487999439239502
          ]
        },
        {
          "atom_index": 2897,
          "name": "CG",
          "element": "C",
          "coord": [
            2.8731000423431396,
            0.24120000004768372,
            1.8136999607086182
          ]
        },
        {
          "atom_index": 2898,
          "name": "CD1",
          "element": "C",
          "coord": [
            2.7767999172210693,
            0.14640000462532043,
            1.7980999946594238
          ]
        },
        {
          "atom_index": 2899,
          "name": "CD2",
          "element": "C",
          "coord": [
            2.811199903488159,
            0.36800000071525574,
            1.7861000299453735
          ]
        },
        {
          "atom_index": 2900,
          "name": "NE1",
          "element": "N",
          "coord": [
            2.6591999530792236,
            0.20569999516010284,
            1.7620999813079834
          ]
        },
        {
          "atom_index": 2901,
          "name": "CE2",
          "element": "C",
          "coord": [
            2.6772000789642334,
            0.34040001034736633,
            1.7516000270843506
          ]
        },
        {
          "atom_index": 2902,
          "name": "CE3",
          "element": "C",
          "coord": [
            2.855299949645996,
            0.5005000233650208,
            1.785599946975708
          ]
        },
        {
          "atom_index": 2903,
          "name": "CZ2",
          "element": "C",
          "coord": [
            2.585400104522705,
            0.44179999828338623,
            1.7201000452041626
          ]
        },
        {
          "atom_index": 2904,
          "name": "CZ3",
          "element": "C",
          "coord": [
            2.764400005340576,
            0.6008999943733215,
            1.7513999938964844
          ]
        },
        {
          "atom_index": 2905,
          "name": "CH2",
          "element": "C",
          "coord": [
            2.6303999423980713,
            0.5717999935150146,
            1.7243000268936157
          ]
        }
      ]
    },
    {
      "id": "J:270",
      "chain": "J",
      "resseq": 270,
      "icode": "",
      "resname": "GLN",
      "hetflag": " ",
      "sasa": 0.0,
      "atoms": [
        {
          "atom_index": 2906,
          "name": "N",
          "element": "N",
          "coord": [
            3.0078001022338867,
            0.05079999938607216,
            2.0882999897003174
          ]
        },
        {
          "atom_index": 2907,
          "name": "CA",
          "element": "C",
          "coord": [
            2.977400064468384,
            -0.03359999880194664,
            2.202699899673462
          ]
        },
        {
          "atom_index": 2908,
          "name": "C",
          "element": "C",
          "coord": [
            3.1061999797821045,
            -0.05139999836683273,
            2.279599905014038
          ]
        },
        {
          "atom_index": 2909,
          "name": "O",
          "element": "O",
          "coord": [
            3.1798999309539795,
            -0.14659999310970306,
            2.257200002670288
          ]
        },
        {
          "atom_index": 2910,
          "name": "CB",
          "element": "C",
          "coord": [
            2.9265999794006348,
            -0.17329999804496765,
            2.1638998985290527
          ]
        },
        {
          "atom_index": 2911,
          "name": "CG",
          "element": "C",
          "coord": [
            2.782399892807007,
            -0.1712999939918518,
            2.1112000942230225
          ]
        },
        {
          "atom_index": 2912,
          "name": "CD",
          "element": "C",
          "coord": [
            2.744800090789795,
            -0.30959999561309814,
            2.062700033187866
          ]
        },
        {
          "atom_index": 2913,
          "name": "OE1",
          "element": "O",
          "coord": [
            2.8055999279022217,
            -0.35839998722076416,
            1.9680999517440796
          ]
        },
        {
          "atom_index": 2914,
          "name": "NE2",
          "element": "N",
          "coord": [
            2.6528000831604004,
            -0.3765000104904175,
            2.129499912261963
          ]
        }
      ]
    },
    {
      "id": "J:271",
      "chain": "J",
      "resseq": 271,
      "icode": "",
      "resname": "GLN",
      "hetflag": " ",
      "sasa": 0.0,
      "atoms": [
        {
          "atom_index": 2915,
          "name": "N",
          "element": "N",
          "coord": [
            3.1315999031066895,
            0.04230000078678131,
            2.36929988861084
          ]
        },
        {
          "atom_index": 2916,
          "name": "CA",
          "element": "C",
          "coord": [
            3.254699945449829,
            0.04830000177025795,
            2.4467999935150146
          ]
        },
        {
          "atom_index": 2917,
          "name": "C",
          "element": "C",
          "coord": [
            3.2683000564575195,
            -0.048700001090765,
            2.5604000091552734
          ]
        },
        {
          "atom_index": 2918,
          "name": "O",
          "element": "O",
          "coord": [
            3.379699945449829,
            -0.066600002348423,
            2.607800006866455
          ]
        },
        {
          "atom_index": 2919,
          "name": "CB",
          "element": "C",
          "coord": [
            3.2748000621795654,
            0.18770000338554382,
            2.5060999393463135
          ]
        },
        {
          "atom_index": 2920,
          "name": "CG",
          "element": "C",
          "coord": [
            3.296600103378296,
            0.28949999809265137,
            2.3928000926971436
          ]
        },
        {
          "atom_index": 2921,
          "name": "CD",
          "element": "C",
          "coord": [
            3.273400068283081,
            0.4341999888420105,
            2.4326000213623047
          ]
        },
        {
          "atom_index": 2922,
          "name": "OE1",
          "element": "O",
          "coord": [
            3.1940999031066895,
            0.5044000148773193,
            2.3680999279022217
          ]
        },
        {
          "atom_index": 2923,
          "name": "NE2",
          "element": "N",
          "coord": [
            3.3427000045776367,
            0.4828000068664551,
            2.5346999168395996
          ]
        }
      ]
    },
    {
      "id": "J:272",
      "chain": "J",
      "resseq": 272,
      "icode": "",
      "resname": "VAL",
      "hetflag": " ",
      "sasa": 0.0,
      "atoms": [
        {
          "atom_index": 2924,
          "name": "N",
          "element": "N",
          "coord": [
            3.1582999229431152,
            -0.1005999967455864,
            2.6120998859405518
          ]
        },
        {
          "atom_index": 2925,
          "name": "CA",
          "element": "C",
          "coord": [
            3.175299882888794,
            -0.18610000610351562,
            2.728300094604492
          ]
        },
        {
          "atom_index": 2926,
          "name": "C",
          "element": "C",
          "coord": [
            3.094099998474121,
            -0.3118000030517578,
            2.7118000984191895
          ]
        },
        {
          "atom_index": 2927,
          "name": "O",
          "element": "O",
          "coord": [
            2.989000082015991,
            -0.31119999289512634,
            2.6463000774383545
          ]
        },
        {
          "atom_index": 2928,
          "name": "CB",
          "element": "C",
          "coord": [
            3.132699966430664,
            -0.10700000077486038,
            2.8513998985290527
          ]
        },
        {
          "atom_index": 2929,
          "name": "CG1",
          "element": "C",
          "coord": [
            2.990000009536743,
            -0.0568000003695488,
            2.833400011062622
          ]
        },
        {
          "atom_index": 2930,
          "name": "CG2",
          "element": "C",
          "coord": [
            3.1480000019073486,
            -0.1867000013589859,
            2.9811999797821045
          ]
        }
      ]
    },
    {
      "id": "J:273",
      "chain": "J",
      "resseq": 273,
      "icode": "",
      "resname": "ALA",
      "hetflag": " ",
      "sasa": 0.0,
      "atoms": [
        {
          "atom_index": 2931,
          "name": "N",
          "element": "N",
          "coord": [
            3.143899917602539,
            -0.41990000009536743,
            2.770699977874756
          ]
        },
        {
          "atom_index": 2932,
          "name": "CA",
          "element": "C",
          "coord": [
            3.072999954223633,
            -0.5462999939918518,
            2.766900062561035
          ]
        },
        {
          "atom_index": 2933,
          "name": "C",
          "element": "C",
          "coord": [
            3.0748000144958496,
            -0.6032000184059143,
            2.906899929046631
          ]
        },
        {
          "atom_index": 2934,
          "name": "O",
          "element": "O",
          "coord": [
            3.1665000915527344,
            -0.5741999745368958,
            2.9839000701904297
          ]
        },
        {
          "atom_index": 2935,
          "name": "CB",
          "element": "C",
          "coord": [
            3.1417999267578125,
            -0.6456000208854675,
            2.67330002784729
          ]
        }
      ]
    },
    {
      "id": "J:274",
      "chain": "J",
      "resseq": 274,
      "icode": "",
      "resname": "TYR",
      "hetflag": " ",
      "sasa": 0.0,
      "atoms": [
        {
          "atom_index": 2936,
          "name": "N",
          "element": "N",
          "coord": [
            2.9749999046325684,
            -0.6837000250816345,
            2.9410998821258545
          ]
        },
        {
          "atom_index": 2937,
          "name": "CA",
          "element": "C",
          "coord": [
            2.974100112915039,
            -0.7398999929428101,
            3.075200080871582
          ]
        },
        {
          "atom_index": 2938,
          "name": "C",
          "element": "C",
          "coord": [
            2.948899984359741,
            -0.8895999789237976,
            3.0664000511169434
          ]
        },
        {
          "atom_index": 2939,
          "name": "O",
          "element": "O",
          "coord": [
            2.857300043106079,
            -0.9312000274658203,
            2.9983999729156494
          ]
        },
        {
          "atom_index": 2940,
          "name": "CB",
          "element": "C",
          "coord": [
            2.8647000789642334,
            -0.671500027179718,
            3.1593000888824463
          ]
        },
        {
          "atom_index": 2941,
          "name": "CG",
          "element": "C",
          "coord": [
            2.837599992752075,
            -0.7408999800682068,
            3.291599988937378
          ]
        },
        {
          "atom_index": 2942,
          "name": "CD1",
          "element": "C",
          "coord": [
            2.9326000213623047,
            -0.7369999885559082,
            3.3938000202178955
          ]
        },
        {
          "atom_index": 2943,
          "name": "CD2",
          "element": "C",
          "coord": [
            2.7172000408172607,
            -0.807699978351593,
            3.3143999576568604
          ]
        },
        {
          "atom_index": 2944,
          "name": "CE1",
          "element": "C",
          "coord": [
            2.910399913787842,
            -0.802299976348877,
            3.515199899673462
          ]
        },
        {
          "atom_index": 2945,
          "name": "CE2",
          "element": "C",
          "coord": [
            2.692199945449829,
            -0.8708000183105469,
            3.4363999366760254
          ]
        },
        {
          "atom_index": 2946,
          "name": "CZ",
          "element": "C",
          "coord": [
            2.789299964904785,
            -0.867900013923645,
            3.536600112915039
          ]
        },
        {
          "atom_index": 2947,
          "name": "OH",
          "element": "O",
          "coord": [
            2.767199993133545,
            -0.9315999746322632,
            3.6577000617980957
          ]
        }
      ]
    },
    {
      "id": "J:275",
      "chain": "J",
      "resseq": 275,
      "icode": "",
      "resname": "HIS",
      "hetflag": " ",
      "sasa": 0.0,
      "atoms": [
        {
          "atom_index": 2948,
          "name": "N",
          "element": "N",
          "coord": [
            3.0341999530792236,
            -0.9714000225067139,
            3.1275999546051025
          ]
        },
        {
          "atom_index": 2949,
          "name": "CA",
          "element": "C",
          "coord": [
            3.0141000747680664,
            -1.11489999294281,
            3.127700090408325
          ]
        },
        {
          "atom_index": 2950,
          "name": "C",
          "element": "C",
          "coord": [
            2.947200059890747,
            -1.1540000438690186,
            3.2592999935150146
          ]
        },
        {
          "atom_index": 2951,
          "name": "O",
          "element": "O",
          "coord": [
            3.0053999423980713,
            -1.1347999572753906,
            3.3654000759124756
          ]
        },
        {
          "atom_index": 2952,
          "name": "CB",
          "element": "C",
          "coord": [
            3.149399995803833,
            -1.1875,
            3.1129000186920166
          ]
        },
        {
          "atom_index": 2953,
          "name": "CG",
          "element": "C",
          "coord": [
            3.127500057220459,
            -1.3323999643325806,
            3.08489990234375
          ]
        },
        {
          "atom_index": 2954,
          "name": "ND1",
          "element": "N",
          "coord": [
            3.1029999256134033,
            -1.4223999977111816,
            3.1870999336242676
          ]
        },
        {
          "atom_index": 2955,
          "name": "CD2",
          "element": "C",
          "coord": [
            3.1217000484466553,
            -1.3997999429702759,
            2.9667000770568848
          ]
        },
        {
          "atom_index": 2956,
          "name": "CE1",
          "element": "C",
          "coord": [
            3.084199905395508,
            -1.5413999557495117,
            3.130199909210205
          ]
        },
        {
          "atom_index": 2957,
          "name": "NE2",
          "element": "N",
          "coord": [
            3.0964999198913574,
            -1.531499981880188,
            2.997999906539917
          ]
        }
      ]
    },
    {
      "id": "J:276",
      "chain": "J",
      "resseq": 276,
      "icode": "",
      "resname": "ARG",
      "hetflag": " ",
      "sasa": 0.09495562314987183,
      "atoms": [
        {
          "atom_index": 2958,
          "name": "N",
          "element": "N",
          "coord": [
            2.825200080871582,
            -1.2074999809265137,
            3.2553999423980713
          ]
        },
        {
          "atom_index": 2959,
          "name": "CA",
          "element": "C",
          "coord": [
            2.752700090408325,
            -1.2401000261306763,
            3.376499891281128
          ]
        },
        {
          "atom_index": 2960,
          "name": "C",
          "element": "C",
          "coord": [
            2.8127999305725098,
            -1.3496999740600586,
            3.464400053024292
          ]
        },
        {
          "atom_index": 2961,
          "name": "O",
          "element": "O",
          "coord": [
            2.8424999713897705,
            -1.3307000398635864,
            3.58240008354187
          ]
        },
        {
          "atom_index": 2962,
          "name": "CB",
          "element": "C",
          "coord": [
            2.608799934387207,
            -1.2793999910354614,
            3.3422000408172607
          ]
        },
        {
          "atom_index": 2963,
          "name": "CG",
          "element": "C",
          "coord": [
            2.52620005607605,
            -1.3150999546051025,
            3.4658000469207764
          ]
        },
        {
          "atom_index": 2964,
          "name": "CD",
          "element": "C",
          "coord": [
            2.3842999935150146,
            -1.3603999614715576,
            3.430999994277954
          ]
        },
        {
          "atom_index": 2965,
          "name": "NE",
          "element": "N",
          "coord": [
            2.387399911880493,
            -1.4675999879837036,
            3.3306000232696533
          ]
        },
        {
          "atom_index": 2966,
          "name": "CZ",
          "element": "C",
          "coord": [
            2.4235000610351562,
            -1.5928000211715698,
            3.356800079345703
          ]
        },
        {
          "atom_index": 2967,
          "name": "NH1",
          "element": "N",
          "coord": [
            2.45989990234375,
            -1.6256999969482422,
            3.480600118637085
          ]
        },
        {
          "atom_index": 2968,
          "name": "NH2",
          "element": "N",
          "coord": [
            2.427299976348877,
            -1.6854000091552734,
            3.2620999813079834
          ]
        }
      ]
    },
    {
      "id": "J:277",
      "chain": "J",
      "resseq": 277,
      "icode": "",
      "resname": "ALA",
      "hetflag": " ",
      "sasa": 0.0,
      "atoms": [
        {
          "atom_index": 2969,
          "name": "N",
          "element": "N",
          "coord": [
            2.8252999782562256,
            -1.4696999788284302,
            3.4098000526428223
          ]
        },
        {
          "atom_index": 2970,
          "name": "CA",
          "element": "C",
          "coord": [
            2.875200033187866,
            -1.582900047302246,
            3.488100051879883
          ]
        },
        {
          "atom_index": 2971,
          "name": "C",
          "element": "C",
          "coord": [
            3.0118000507354736,
            -1.561400055885315,
            3.549799919128418
          ]
        },
        {
          "atom_index": 2972,
          "name": "O",
          "element": "O",
          "coord": [
            3.043800115585327,
            -1.6227999925613403,
            3.650700092315674
          ]
        },
        {
          "atom_index": 2973,
          "name": "CB",
          "element": "C",
          "coord": [
            2.8736000061035156,
            -1.715000033378601,
            3.412100076675415
          ]
        }
      ]
    },
    {
      "id": "J:278",
      "chain": "J",
      "resseq": 278,
      "icode": "",
      "resname": "LEU",
      "hetflag": " ",
      "sasa": 0.09679638594388962,
      "atoms": [
        {
          "atom_index": 2974,
          "name": "N",
          "element": "N",
          "coord": [
            3.096400022506714,
            -1.4836000204086304,
            3.483599901199341
          ]
        },
        {
          "atom_index": 2975,
          "name": "CA",
          "element": "C",
          "coord": [
            3.228800058364868,
            -1.4551000595092773,
            3.536099910736084
          ]
        },
        {
          "atom_index": 2976,
          "name": "C",
          "element": "C",
          "coord": [
            3.2321999073028564,
            -1.3233000040054321,
            3.611999988555908
          ]
        },
        {
          "atom_index": 2977,
          "name": "O",
          "element": "O",
          "coord": [
            3.3306000232696533,
            -1.2900999784469604,
            3.6765999794006348
          ]
        },
        {
          "atom_index": 2978,
          "name": "CB",
          "element": "C",
          "coord": [
            3.333899974822998,
            -1.4507999420166016,
            3.424499988555908
          ]
        },
        {
          "atom_index": 2979,
          "name": "CG",
          "element": "C",
          "coord": [
            3.3434998989105225,
            -1.586400032043457,
            3.357599973678589
          ]
        },
        {
          "atom_index": 2980,
          "name": "CD1",
          "element": "C",
          "coord": [
            3.4489998817443848,
            -1.5812000036239624,
            3.248300075531006
          ]
        },
        {
          "atom_index": 2981,
          "name": "CD2",
          "element": "C",
          "coord": [
            3.3847999572753906,
            -1.6883000135421753,
            3.463200092315674
          ]
        }
      ]
    },
    {
      "id": "J:279",
      "chain": "J",
      "resseq": 279,
      "icode": "",
      "resname": "ASP",
      "hetflag": " ",
      "sasa": 0.0,
      "atoms": [
        {
          "atom_index": 2982,
          "name": "N",
          "element": "N",
          "coord": [
            3.126300096511841,
            -1.2446000576019287,
            3.5982000827789307
          ]
        },
        {
          "atom_index": 2983,
          "name": "CA",
          "element": "C",
          "coord": [
            3.1194000244140625,
            -1.1171000003814697,
            3.669100046157837
          ]
        },
        {
          "atom_index": 2984,
          "name": "C",
          "element": "C",
          "coord": [
            3.236299991607666,
            -1.026900053024292,
            3.634000062942505
          ]
        },
        {
          "atom_index": 2985,
          "name": "O",
          "element": "O",
          "coord": [
            3.3039000034332275,
            -0.9761000275611877,
            3.722599983215332
          ]
        },
        {
          "atom_index": 2986,
          "name": "CB",
          "element": "C",
          "coord": [
            3.1070001125335693,
            -1.1385999917984009,
            3.821500062942505
          ]
        },
        {
          "atom_index": 2987,
          "name": "CG",
          "element": "C",
          "coord": [
            3.048099994659424,
            -1.0218000411987305,
            3.8970000743865967
          ]
        },
        {
          "atom_index": 2988,
          "name": "OD1",
          "element": "O",
          "coord": [
            2.9651999473571777,
            -0.9490000009536743,
            3.8264999389648438
          ]
        },
        {
          "atom_index": 2989,
          "name": "OD2",
          "element": "O",
          "coord": [
            3.07069993019104,
            -1.0,
            4.0142998695373535
          ]
        }
      ]
    },
    {
      "id": "J:280",
      "chain": "J",
      "resseq": 280,
      "icode": "",
      "resname": "ARG",
      "hetflag": " ",
      "sasa": 0.06330374628305435,
      "atoms": [
        {
          "atom_index": 2990,
          "name": "N",
          "element": "N",
          "coord": [
            3.259200096130371,
            -1.0073000192642212,
            3.5028998851776123
          ]
        },
        {
          "atom_index": 2991,
          "name": "CA",
          "element": "C",
          "coord": [
            3.3689000606536865,
            -0.9273999929428101,
            3.44950008392334
          ]
        },
        {
          "atom_index": 2992,
          "name": "C",
          "element": "C",
          "coord": [
            3.3229000568389893,
            -0.819599986076355,
            3.353600025177002
          ]
        },
        {
          "atom_index": 2993,
          "name": "O",
          "element": "O",
          "coord": [
            3.228600025177002,
            -0.8396000266075134,
            3.2795000076293945
          ]
        },
        {
          "atom_index": 2994,
          "name": "CB",
          "element": "C",
          "coord": [
            3.4551000595092773,
            -1.0153000354766846,
            3.3605000972747803
          ]
        },
        {
          "atom_index": 2995,
          "name": "CG",
          "element": "C",
          "coord": [
            3.552000045776367,
            -1.0957000255584717,
            3.4414000511169434
          ]
        },
        {
          "atom_index": 2996,
          "name": "CD",
          "element": "C",
          "coord": [
            3.6417999267578125,
            -1.180400013923645,
            3.354300022125244
          ]
        },
        {
          "atom_index": 2997,
          "name": "NE",
          "element": "N",
          "coord": [
            3.7011001110076904,
            -1.2790000438690186,
            3.4433000087738037
          ]
        },
        {
          "atom_index": 2998,
          "name": "CZ",
          "element": "C",
          "coord": [
            3.7887001037597656,
            -1.3704999685287476,
            3.4065001010894775
          ]
        },
        {
          "atom_index": 2999,
          "name": "NH1",
          "element": "N",
          "coord": [
            3.8299999237060547,
            -1.373900055885315,
            3.280400037765503
          ]
        },
        {
          "atom_index": 3000,
          "name": "NH2",
          "element": "N",
          "coord": [
            3.836699962615967,
            -1.4566999673843384,
            3.4948999881744385
          ]
        }
      ]
    },
    {
      "id": "J:281",
      "chain": "J",
      "resseq": 281,
      "icode": "",
      "resname": "ILE",
      "hetflag": " ",
      "sasa": 0.0,
      "atoms": [
        {
          "atom_index": 3001,
          "name": "N",
          "element": "N",
          "coord": [
            3.3935000896453857,
            -0.7074000239372253,
            3.3561999797821045
          ]
        },
        {
          "atom_index": 3002,
          "name": "CA",
          "element": "C",
          "coord": [
            3.366300106048584,
            -0.5939000248908997,
            3.2706000804901123
          ]
        },
        {
          "atom_index": 3003,
          "name": "C",
          "element": "C",
          "coord": [
            3.480299949645996,
            -0.5809999704360962,
            3.171099901199341
          ]
        },
        {
          "atom_index": 3004,
          "name": "O",
          "element": "O",
          "coord": [
            3.5954999923706055,
            -0.5958999991416931,
            3.210099935531616
          ]
        },
        {
          "atom_index": 3005,
          "name": "CB",
          "element": "C",
          "coord": [
            3.359299898147583,
            -0.47099998593330383,
            3.3606998920440674
          ]
        },
        {
          "atom_index": 3006,
          "name": "CG1",
          "element": "C",
          "coord": [
            3.245300054550171,
            -0.4900999963283539,
            3.4598000049591064
          ]
        },
        {
          "atom_index": 3007,
          "name": "CG2",
          "element": "C",
          "coord": [
            3.3389999866485596,
            -0.3440999984741211,
            3.2802999019622803
          ]
        },
        {
          "atom_index": 3008,
          "name": "CD1",
          "element": "C",
          "coord": [
            3.2411999702453613,
            -0.382099986076355,
            3.5678999423980713
          ]
        }
      ]
    },
    {
      "id": "J:282",
      "chain": "J",
      "resseq": 282,
      "icode": "",
      "resname": "TYR",
      "hetflag": " ",
      "sasa": 0.0,
      "atoms": [
        {
          "atom_index": 3009,
          "name": "N",
          "element": "N",
          "coord": [
            3.4486000537872314,
            -0.5533999800682068,
            3.0450000762939453
          ]
        },
        {
          "atom_index": 3010,
          "name": "CA",
          "element": "C",
          "coord": [
            3.5476999282836914,
            -0.5354999899864197,
            2.940700054168701
          ]
        },
        {
          "atom_index": 3011,
          "name": "C",
          "element": "C",
          "coord": [
            3.5239999294281006,
            -0.39430001378059387,
            2.8866000175476074
          ]
        },
        {
          "atom_index": 3012,
          "name": "O",
          "element": "O",
          "coord": [
            3.4102001190185547,
            -0.36169999837875366,
            2.8550000190734863
          ]
        },
        {
          "atom_index": 3013,
          "name": "CB",
          "element": "C",
          "coord": [
            3.526900053024292,
            -0.6385999917984009,
            2.8271000385284424
          ]
        },
        {
          "atom_index": 3014,
          "name": "CG",
          "element": "C",
          "coord": [
            3.5369999408721924,
            -0.7822999954223633,
            2.868799924850464
          ]
        },
        {
          "atom_index": 3015,
          "name": "CD1",
          "element": "C",
          "coord": [
            3.4374001026153564,
            -0.8413000106811523,
            2.946700096130371
          ]
        },
        {
          "atom_index": 3016,
          "name": "CD2",
          "element": "C",
          "coord": [
            3.6482999324798584,
            -0.8586999773979187,
            2.832900047302246
          ]
        },
        {
          "atom_index": 3017,
          "name": "CE1",
          "element": "C",
          "coord": [
            3.448499917984009,
            -0.9753000140190125,
            2.985300064086914
          ]
        },
        {
          "atom_index": 3018,
          "name": "CE2",
          "element": "C",
          "coord": [
            3.6638998985290527,
            -0.9908000230789185,
            2.8757998943328857
          ]
        },
        {
          "atom_index": 3019,
          "name": "CZ",
          "element": "C",
          "coord": [
            3.5624001026153564,
            -1.04830002784729,
            2.9521000385284424
          ]
        },
        {
          "atom_index": 3020,
          "name": "OH",
          "element": "O",
          "coord": [
            3.5725998878479004,
            -1.1780999898910522,
            2.9914000034332275
          ]
        }
      ]
    },
    {
      "id": "J:283",
      "chain": "J",
      "resseq": 283,
      "icode": "",
      "resname": "LEU",
      "hetflag": " ",
      "sasa": 0.0,
      "atoms": [
        {
          "atom_index": 3021,
          "name": "N",
          "element": "N",
          "coord": [
            3.627500057220459,
            -0.3098999857902527,
            2.876699924468994
          ]
        },
        {
          "atom_index": 3022,
          "name": "CA",
          "element": "C",
          "coord": [
            3.6108999252319336,
            -0.17229999601840973,
            2.830699920654297
          ]
        },
        {
          "atom_index": 3023,
          "name": "C",
          "element": "C",
          "coord": [
            3.7083001136779785,
            -0.1396999955177307,
            2.716399908065796
          ]
        },
        {
          "atom_index": 3024,
          "name": "O",
          "element": "O",
          "coord": [
            3.8250999450683594,
            -0.1737000048160553,
            2.723099946975708
          ]
        },
        {
          "atom_index": 3025,
          "name": "CB",
          "element": "C",
          "coord": [
            3.6373000144958496,
            -0.07720000296831131,
            2.949700117111206
          ]
        },
        {
          "atom_index": 3026,
          "name": "CG",
          "element": "C",
          "coord": [
            3.6092000007629395,
            0.06989999860525131,
            2.9214000701904297
          ]
        },
        {
          "atom_index": 3027,
          "name": "CD1",
          "element": "C",
          "coord": [
            3.459199905395508,
            0.09220000356435776,
            2.910599946975708
          ]
        },
        {
          "atom_index": 3028,
          "name": "CD2",
          "element": "C",
          "coord": [
            3.664299964904785,
            0.1589999943971634,
            3.032900094985962
          ]
        }
      ]
    },
    {
      "id": "J:284",
      "chain": "J",
      "resseq": 284,
      "icode": "",
      "resname": "LEU",
      "hetflag": " ",
      "sasa": 0.0,
      "atoms": [
        {
          "atom_index": 3029,
          "name": "N",
          "element": "N",
          "coord": [
            3.6631999015808105,
            -0.07909999787807465,
            2.607100009918213
          ]
        },
        {
          "atom_index": 3030,
          "name": "CA",
          "element": "C",
          "coord": [
            3.7546000480651855,
            -0.04010000079870224,
            2.499000072479248
          ]
        },
        {
          "atom_index": 3031,
          "name": "C",
          "element": "C",
          "coord": [
            3.8222999572753906,
            0.09019999951124191,
            2.5369999408721924
          ]
        },
        {
          "atom_index": 3032,
          "name": "O",
          "element": "O",
          "coord": [
            3.749500036239624,
            0.18440000712871552,
            2.5641000270843506
          ]
        },
        {
          "atom_index": 3033,
          "name": "CB",
          "element": "C",
          "coord": [
            3.671999931335449,
            -0.00570000009611249,
            2.3722000122070312
          ]
        },
        {
          "atom_index": 3034,
          "name": "CG",
          "element": "C",
          "coord": [
            3.653599977493286,
            -0.1200999990105629,
            2.274899959564209
          ]
        },
        {
          "atom_index": 3035,
          "name": "CD1",
          "element": "C",
          "coord": [
            3.5539000034332275,
            -0.07670000195503235,
            2.168800115585327
          ]
        },
        {
          "atom_index": 3036,
          "name": "CD2",
          "element": "C",
          "coord": [
            3.7876999378204346,
            -0.14869999885559082,
            2.2086000442504883
          ]
        }
      ]
    },
    {
      "id": "J:285",
      "chain": "J",
      "resseq": 285,
      "icode": "",
      "resname": "VAL",
      "hetflag": " ",
      "sasa": 0.0,
      "atoms": [
        {
          "atom_index": 3037,
          "name": "N",
          "element": "N",
          "coord": [
            3.9570000171661377,
            0.1023000031709671,
            2.5278000831604004
          ]
        },
        {
          "atom_index": 3038,
          "name": "CA",
          "element": "C",
          "coord": [
            4.021699905395508,
            0.22579999268054962,
            2.565700054168701
          ]
        },
        {
          "atom_index": 3039,
          "name": "C",
          "element": "C",
          "coord": [
            4.139400005340576,
            0.2526000142097473,
            2.4746999740600586
          ]
        },
        {
          "atom_index": 3040,
          "name": "O",
          "element": "O",
          "coord": [
            4.182799816131592,
            0.16300000250339508,
            2.402600049972534
          ]
        },
        {
          "atom_index": 3041,
          "name": "CB",
          "element": "C",
          "coord": [
            4.077700138092041,
            0.21709999442100525,
            2.707900047302246
          ]
        },
        {
          "atom_index": 3042,
          "name": "CG1",
          "element": "C",
          "coord": [
            3.9644999504089355,
            0.1988999992609024,
            2.8057000637054443
          ]
        },
        {
          "atom_index": 3043,
          "name": "CG2",
          "element": "C",
          "coord": [
            4.166500091552734,
            0.09459999948740005,
            2.719399929046631
          ]
        }
      ]
    },
    {
      "id": "J:286",
      "chain": "J",
      "resseq": 286,
      "icode": "",
      "resname": "ASP",
      "hetflag": " ",
      "sasa": 0.0,
      "atoms": [
        {
          "atom_index": 3044,
          "name": "N",
          "element": "N",
          "coord": [
            4.190499782562256,
            0.37549999356269836,
            2.4804999828338623
          ]
        },
        {
          "atom_index": 3045,
          "name": "CA",
          "element": "C",
          "coord": [
            4.309100151062012,
            0.40790000557899475,
            2.402400016784668
          ]
        },
        {
          "atom_index": 3046,
          "name": "C",
          "element": "C",
          "coord": [
            4.350200176239014,
            0.546500027179718,
            2.447200059890747
          ]
        },
        {
          "atom_index": 3047,
          "name": "O",
          "element": "O",
          "coord": [
            4.283199787139893,
            0.6054999828338623,
            2.5318000316619873
          ]
        },
        {
          "atom_index": 3048,
          "name": "CB",
          "element": "C",
          "coord": [
            4.2779998779296875,
            0.40630000829696655,
            2.251300096511841
          ]
        },
        {
          "atom_index": 3049,
          "name": "CG",
          "element": "C",
          "coord": [
            4.387400150299072,
            0.3630000054836273,
            2.1572999954223633
          ]
        },
        {
          "atom_index": 3050,
          "name": "OD1",
          "element": "O",
          "coord": [
            4.503799915313721,
            0.41449999809265137,
            2.183199882507324
          ]
        },
        {
          "atom_index": 3051,
          "name": "OD2",
          "element": "O",
          "coord": [
            4.366700172424316,
            0.2928999960422516,
            2.0594000816345215
          ]
        }
      ]
    },
    {
      "id": "J:287",
      "chain": "J",
      "resseq": 287,
      "icode": "",
      "resname": "GLN",
      "hetflag": " ",
      "sasa": 0.2530929744243622,
      "atoms": [
        {
          "atom_index": 3052,
          "name": "N",
          "element": "N",
          "coord": [
            4.4629998207092285,
            0.5952000021934509,
            2.3982999324798584
          ]
        },
        {
          "atom_index": 3053,
          "name": "CA",
          "element": "C",
          "coord": [
            4.503900051116943,
            0.730400025844574,
            2.4326000213623047
          ]
        },
        {
          "atom_index": 3054,
          "name": "C",
          "element": "C",
          "coord": [
            4.4394001960754395,
            0.8209999799728394,
            2.3310000896453857
          ]
        },
        {
          "atom_index": 3055,
          "name": "O",
          "element": "O",
          "coord": [
            4.454999923706055,
            0.7950999736785889,
            2.2121999263763428
          ]
        },
        {
          "atom_index": 3056,
          "name": "CB",
          "element": "C",
          "coord": [
            4.656199932098389,
            0.7462999820709229,
            2.420300006866455
          ]
        },
        {
          "atom_index": 3057,
          "name": "CG",
          "element": "C",
          "coord": [
            4.7241997718811035,
            0.6715999841690063,
            2.536099910736084
          ]
        },
        {
          "atom_index": 3058,
          "name": "CD",
          "element": "C",
          "coord": [
            4.87470006942749,
            0.6779000163078308,
            2.5299999713897705
          ]
        },
        {
          "atom_index": 3059,
          "name": "OE1",
          "element": "O",
          "coord": [
            4.9344000816345215,
            0.7656000256538391,
            2.5929999351501465
          ]
        },
        {
          "atom_index": 3060,
          "name": "NE2",
          "element": "N",
          "coord": [
            4.934299945831299,
            0.580299973487854,
            2.4607999324798584
          ]
        }
      ]
    },
    {
      "id": "J:288",
      "chain": "J",
      "resseq": 288,
      "icode": "",
      "resname": "ARG",
      "hetflag": " ",
      "sasa": 0.0,
      "atoms": [
        {
          "atom_index": 3061,
          "name": "N",
          "element": "N",
          "coord": [
            4.368199825286865,
            0.9240000247955322,
            2.374500036239624
          ]
        },
        {
          "atom_index": 3062,
          "name": "CA",
          "element": "C",
          "coord": [
            4.301799774169922,
            1.0084999799728394,
            2.2772998809814453
          ]
        },
        {
          "atom_index": 3063,
          "name": "C",
          "element": "C",
          "coord": [
            4.271599769592285,
            1.142899990081787,
            2.337899923324585
          ]
        },
        {
          "atom_index": 3064,
          "name": "O",
          "element": "O",
          "coord": [
            4.271699905395508,
            1.1555999517440796,
            2.459199905395508
          ]
        },
        {
          "atom_index": 3065,
          "name": "CB",
          "element": "C",
          "coord": [
            4.166399955749512,
            0.9488999843597412,
            2.2383999824523926
          ]
        },
        {
          "atom_index": 3066,
          "name": "CG",
          "element": "C",
          "coord": [
            4.084000110626221,
            0.9007999897003174,
            2.358599901199341
          ]
        },
        {
          "atom_index": 3067,
          "name": "CD",
          "element": "C",
          "coord": [
            3.9382998943328857,
            0.8712000250816345,
            2.322000026702881
          ]
        },
        {
          "atom_index": 3068,
          "name": "NE",
          "element": "N",
          "coord": [
            3.9247000217437744,
            0.7876999974250793,
            2.200700044631958
          ]
        },
        {
          "atom_index": 3069,
          "name": "CZ",
          "element": "C",
          "coord": [
            3.9439001083374023,
            0.6560999751091003,
            2.1963999271392822
          ]
        },
        {
          "atom_index": 3070,
          "name": "NH1",
          "element": "N",
          "coord": [
            3.978800058364868,
            0.5828999876976013,
            2.302799940109253
          ]
        },
        {
          "atom_index": 3071,
          "name": "NH2",
          "element": "N",
          "coord": [
            3.928299903869629,
            0.5939000248908997,
            2.081399917602539
          ]
        }
      ]
    },
    {
      "id": "J:289",
      "chain": "J",
      "resseq": 289,
      "icode": "",
      "resname": "ASP",
      "hetflag": " ",
      "sasa": 0.0,
      "atoms": [
        {
          "atom_index": 3072,
          "name": "N",
          "element": "N",
          "coord": [
            4.240099906921387,
            1.238800048828125,
            2.252500057220459
          ]
        },
        {
          "atom_index": 3073,
          "name": "CA",
          "element": "C",
          "coord": [
            4.1956000328063965,
            1.3675999641418457,
            2.2987000942230225
          ]
        },
        {
          "atom_index": 3074,
          "name": "C",
          "element": "C",
          "coord": [
            4.059700012207031,
            1.3487999439239502,
            2.359499931335449
          ]
        },
        {
          "atom_index": 3075,
          "name": "O",
          "element": "O",
          "coord": [
            3.986799955368042,
            1.2596999406814575,
            2.319200038909912
          ]
        },
        {
          "atom_index": 3076,
          "name": "CB",
          "element": "C",
          "coord": [
            4.177199840545654,
            1.4660999774932861,
            2.1826000213623047
          ]
        },
        {
          "atom_index": 3077,
          "name": "CG",
          "element": "C",
          "coord": [
            4.1097002029418945,
            1.5921000242233276,
            2.228800058364868
          ]
        },
        {
          "atom_index": 3078,
          "name": "OD1",
          "element": "O",
          "coord": [
            4.173299789428711,
            1.6805000305175781,
            2.2809998989105225
          ]
        },
        {
          "atom_index": 3079,
          "name": "OD2",
          "element": "O",
          "coord": [
            3.9800000190734863,
            1.5996999740600586,
            2.2056000232696533
          ]
        }
      ]
    },
    {
      "id": "J:290",
      "chain": "J",
      "resseq": 290,
      "icode": "",
      "resname": "GLU",
      "hetflag": " ",
      "sasa": 0.5990673303604126,
      "atoms": [
        {
          "atom_index": 3080,
          "name": "N",
          "element": "N",
          "coord": [
            4.021200180053711,
            1.441499948501587,
            2.446199893951416
          ]
        },
        {
          "atom_index": 3081,
          "name": "CA",
          "element": "C",
          "coord": [
            3.8935999870300293,
            1.4326000213623047,
            2.513700008392334
          ]
        },
        {
          "atom_index": 3082,
          "name": "C",
          "element": "C",
          "coord": [
            3.7697999477386475,
            1.437999963760376,
            2.4263999462127686
          ]
        },
        {
          "atom_index": 3083,
          "name": "O",
          "element": "O",
          "coord": [
            3.6642000675201416,
            1.3884999752044678,
            2.4665000438690186
          ]
        },
        {
          "atom_index": 3084,
          "name": "CB",
          "element": "C",
          "coord": [
            3.882999897003174,
            1.5267000198364258,
            2.634999990463257
          ]
        },
        {
          "atom_index": 3085,
          "name": "CG",
          "element": "C",
          "coord": [
            3.859999895095825,
            1.6726000308990479,
            2.593899965286255
          ]
        },
        {
          "atom_index": 3086,
          "name": "CD",
          "element": "C",
          "coord": [
            3.852299928665161,
            1.7654999494552612,
            2.7114999294281006
          ]
        },
        {
          "atom_index": 3087,
          "name": "OE1",
          "element": "O",
          "coord": [
            3.7637999057769775,
            1.729699969291687,
            2.802299976348877
          ]
        },
        {
          "atom_index": 3088,
          "name": "OE2",
          "element": "O",
          "coord": [
            3.9189000129699707,
            1.8668999671936035,
            2.716900110244751
          ]
        }
      ]
    },
    {
      "id": "J:291",
      "chain": "J",
      "resseq": 291,
      "icode": "",
      "resname": "TRP",
      "hetflag": " ",
      "sasa": 0.0,
      "atoms": [
        {
          "atom_index": 3089,
          "name": "N",
          "element": "N",
          "coord": [
            3.77839994430542,
            1.4996000528335571,
            2.309499979019165
          ]
        },
        {
          "atom_index": 3090,
          "name": "CA",
          "element": "C",
          "coord": [
            3.6563000679016113,
            1.502500057220459,
            2.2284998893737793
          ]
        },
        {
          "atom_index": 3091,
          "name": "C",
          "element": "C",
          "coord": [
            3.660099983215332,
            1.406499981880188,
            2.11080002784729
          ]
        },
        {
          "atom_index": 3092,
          "name": "O",
          "element": "O",
          "coord": [
            3.6052000522613525,
            1.437999963760376,
            2.00570011138916
          ]
        },
        {
          "atom_index": 3093,
          "name": "CB",
          "element": "C",
          "coord": [
            3.6180999279022217,
            1.6438000202178955,
            2.1816999912261963
          ]
        },
        {
          "atom_index": 3094,
          "name": "CG",
          "element": "C",
          "coord": [
            3.589099884033203,
            1.7324999570846558,
            2.297100067138672
          ]
        },
        {
          "atom_index": 3095,
          "name": "CD1",
          "element": "C",
          "coord": [
            3.6610000133514404,
            1.8386000394821167,
            2.339200019836426
          ]
        },
        {
          "atom_index": 3096,
          "name": "CD2",
          "element": "C",
          "coord": [
            3.4760000705718994,
            1.7214000225067139,
            2.3833999633789062
          ]
        },
        {
          "atom_index": 3097,
          "name": "NE1",
          "element": "N",
          "coord": [
            3.5996999740600586,
            1.8946000337600708,
            2.448199987411499
          ]
        },
        {
          "atom_index": 3098,
          "name": "CE2",
          "element": "C",
          "coord": [
            3.4860000610351562,
            1.8243000507354736,
            2.4779000282287598
          ]
        },
        {
          "atom_index": 3099,
          "name": "CE3",
          "element": "C",
          "coord": [
            3.365799903869629,
            1.6370999813079834,
            2.3852999210357666
          ]
        },
        {
          "atom_index": 3100,
          "name": "CZ2",
          "element": "C",
          "coord": [
            3.3898000717163086,
            1.8408000469207764,
            2.5768001079559326
          ]
        },
        {
          "atom_index": 3101,
          "name": "CZ3",
          "element": "C",
          "coord": [
            3.2716000080108643,
            1.6506999731063843,
            2.484999895095825
          ]
        },
        {
          "atom_index": 3102,
          "name": "CH2",
          "element": "C",
          "coord": [
            3.2841999530792236,
            1.7523000240325928,
            2.579900026321411
          ]
        }
      ]
    },
    {
      "id": "J:292",
      "chain": "J",
      "resseq": 292,
      "icode": "",
      "resname": "ARG",
      "hetflag": " ",
      "sasa": 0.0,
      "atoms": [
        {
          "atom_index": 3103,
          "name": "N",
          "element": "N",
          "coord": [
            3.738100051879883,
            1.299399971961975,
            2.121500015258789
          ]
        },
        {
          "atom_index": 3104,
          "name": "CA",
          "element": "C",
          "coord": [
            3.7462000846862793,
            1.2003999948501587,
            2.0146000385284424
          ]
        },
        {
          "atom_index": 3105,
          "name": "C",
          "element": "C",
          "coord": [
            3.6872000694274902,
            1.072100043296814,
            2.065700054168701
          ]
        },
        {
          "atom_index": 3106,
          "name": "O",
          "element": "O",
          "coord": [
            3.7453999519348145,
            0.9650999903678894,
            2.0434000492095947
          ]
        },
        {
          "atom_index": 3107,
          "name": "CB",
          "element": "C",
          "coord": [
            3.8887999057769775,
            1.1720000505447388,
            1.968000054359436
          ]
        },
        {
          "atom_index": 3108,
          "name": "CG",
          "element": "C",
          "coord": [
            3.9576001167297363,
            1.2958999872207642,
            1.9104000329971313
          ]
        },
        {
          "atom_index": 3109,
          "name": "CD",
          "element": "C",
          "coord": [
            3.882699966430664,
            1.3624000549316406,
            1.7950999736785889
          ]
        },
        {
          "atom_index": 3110,
          "name": "NE",
          "element": "N",
          "coord": [
            3.901900053024292,
            1.2900999784469604,
            1.670699954032898
          ]
        },
        {
          "atom_index": 3111,
          "name": "CZ",
          "element": "C",
          "coord": [
            3.833699941635132,
            1.309399962425232,
            1.5591000318527222
          ]
        },
        {
          "atom_index": 3112,
          "name": "NH1",
          "element": "N",
          "coord": [
            3.736799955368042,
            1.4003000259399414,
            1.5492000579833984
          ]
        },
        {
          "atom_index": 3113,
          "name": "NH2",
          "element": "N",
          "coord": [
            3.8642001152038574,
            1.2319999933242798,
            1.455199956893921
          ]
        }
      ]
    },
    {
      "id": "J:293",
      "chain": "J",
      "resseq": 293,
      "icode": "",
      "resname": "HIS",
      "hetflag": " ",
      "sasa": 0.0,
      "atoms": [
        {
          "atom_index": 3114,
          "name": "N",
          "element": "N",
          "coord": [
            3.5799999237060547,
            1.0879000425338745,
            2.1438000202178955
          ]
        },
        {
          "atom_index": 3115,
          "name": "CA",
          "element": "C",
          "coord": [
            3.515199899673462,
            0.9757000207901001,
            2.2109999656677246
          ]
        },
        {
          "atom_index": 3116,
          "name": "C",
          "element": "C",
          "coord": [
            3.451200008392334,
            0.868399977684021,
            2.1252999305725098
          ]
        },
        {
          "atom_index": 3117,
          "name": "O",
          "element": "O",
          "coord": [
            3.4189000129699707,
            0.7631999850273132,
            2.1796998977661133
          ]
        },
        {
          "atom_index": 3118,
          "name": "CB",
          "element": "C",
          "coord": [
            3.4198999404907227,
            1.0200999975204468,
            2.323199987411499
          ]
        },
        {
          "atom_index": 3119,
          "name": "CG",
          "element": "C",
          "coord": [
            3.3173000812530518,
            1.1169999837875366,
            2.277400016784668
          ]
        },
        {
          "atom_index": 3120,
          "name": "ND1",
          "element": "N",
          "coord": [
            3.34879994392395,
            1.250499963760376,
            2.2588999271392822
          ]
        },
        {
          "atom_index": 3121,
          "name": "CD2",
          "element": "C",
          "coord": [
            3.1840999126434326,
            1.0994999408721924,
            2.249500036239624
          ]
        },
        {
          "atom_index": 3122,
          "name": "CE1",
          "element": "C",
          "coord": [
            3.235100030899048,
            1.312000036239624,
            2.2239999771118164
          ]
        },
        {
          "atom_index": 3123,
          "name": "NE2",
          "element": "N",
          "coord": [
            3.135200023651123,
            1.2240999937057495,
            2.2177999019622803
          ]
        }
      ]
    },
    {
      "id": "J:294",
      "chain": "J",
      "resseq": 294,
      "icode": "",
      "resname": "LYS",
      "hetflag": " ",
      "sasa": 0.0,
      "atoms": [
        {
          "atom_index": 3124,
          "name": "N",
          "element": "N",
          "coord": [
            3.427799940109253,
            0.8971999883651733,
            1.9961999654769897
          ]
        },
        {
          "atom_index": 3125,
          "name": "CA",
          "element": "C",
          "coord": [
            3.367500066757202,
            0.800000011920929,
            1.905500054359436
          ]
        },
        {
          "atom_index": 3126,
          "name": "C",
          "element": "C",
          "coord": [
            3.4656999111175537,
            0.7317000031471252,
            1.8098000288009644
          ]
        },
        {
          "atom_index": 3127,
          "name": "O",
          "element": "O",
          "coord": [
            3.420300006866455,
            0.6625999808311462,
            1.718000054359436
          ]
        },
        {
          "atom_index": 3128,
          "name": "CB",
          "element": "C",
          "coord": [
            3.249500036239624,
            0.8575000166893005,
            1.8250000476837158
          ]
        },
        {
          "atom_index": 3129,
          "name": "CG",
          "element": "C",
          "coord": [
            3.1280999183654785,
            0.8917999863624573,
            1.910099983215332
          ]
        },
        {
          "atom_index": 3130,
          "name": "CD",
          "element": "C",
          "coord": [
            3.015700101852417,
            0.9621999859809875,
            1.833899974822998
          ]
        },
        {
          "atom_index": 3131,
          "name": "CE",
          "element": "C",
          "coord": [
            2.9061999320983887,
            1.014799952507019,
            1.926200032234192
          ]
        },
        {
          "atom_index": 3132,
          "name": "NZ",
          "element": "N",
          "coord": [
            2.7943999767303467,
            1.0821000337600708,
            1.8559000492095947
          ]
        }
      ]
    },
    {
      "id": "J:295",
      "chain": "J",
      "resseq": 295,
      "icode": "",
      "resname": "THR",
      "hetflag": " ",
      "sasa": 0.0,
      "atoms": [
        {
          "atom_index": 3133,
          "name": "N",
          "element": "N",
          "coord": [
            3.5966999530792236,
            0.7533000111579895,
            1.8240000009536743
          ]
        },
        {
          "atom_index": 3134,
          "name": "CA",
          "element": "C",
          "coord": [
            3.6953001022338867,
            0.6915000081062317,
            1.7359000444412231
          ]
        },
        {
          "atom_index": 3135,
          "name": "C",
          "element": "C",
          "coord": [
            3.7251999378204346,
            0.5511000156402588,
            1.7829999923706055
          ]
        },
        {
          "atom_index": 3136,
          "name": "O",
          "element": "O",
          "coord": [
            3.699700117111206,
            0.5203999876976013,
            1.899899959564209
          ]
        },
        {
          "atom_index": 3137,
          "name": "CB",
          "element": "C",
          "coord": [
            3.825700044631958,
            0.7734000086784363,
            1.7340999841690063
          ]
        },
        {
          "atom_index": 3138,
          "name": "OG1",
          "element": "O",
          "coord": [
            3.8643999099731445,
            0.7972000241279602,
            1.8671000003814697
          ]
        },
        {
          "atom_index": 3139,
          "name": "CG2",
          "element": "C",
          "coord": [
            3.798799991607666,
            0.9072999954223633,
            1.6669000387191772
          ]
        }
      ]
    },
    {
      "id": "J:296",
      "chain": "J",
      "resseq": 296,
      "icode": "",
      "resname": "ALA",
      "hetflag": " ",
      "sasa": 0.0,
      "atoms": [
        {
          "atom_index": 3140,
          "name": "N",
          "element": "N",
          "coord": [
            3.777899980545044,
            0.46639999747276306,
            1.6944999694824219
          ]
        },
        {
          "atom_index": 3141,
          "name": "CA",
          "element": "C",
          "coord": [
            3.8096001148223877,
            0.33009999990463257,
            1.732200026512146
          ]
        },
        {
          "atom_index": 3142,
          "name": "C",
          "element": "C",
          "coord": [
            3.919300079345703,
            0.32409998774528503,
            1.8372999429702759
          ]
        },
        {
          "atom_index": 3143,
          "name": "O",
          "element": "O",
          "coord": [
            3.998300075531006,
            0.415800005197525,
            1.8451999425888062
          ]
        },
        {
          "atom_index": 3144,
          "name": "CB",
          "element": "C",
          "coord": [
            3.8485000133514404,
            0.2515999972820282,
            1.6086000204086304
          ]
        }
      ]
    },
    {
      "id": "J:297",
      "chain": "J",
      "resseq": 297,
      "icode": "",
      "resname": "SER",
      "hetflag": " ",
      "sasa": 0.0,
      "atoms": [
        {
          "atom_index": 3145,
          "name": "N",
          "element": "N",
          "coord": [
            3.926800012588501,
            0.21379999816417694,
            1.9122999906539917
          ]
        },
        {
          "atom_index": 3146,
          "name": "CA",
          "element": "C",
          "coord": [
            4.027599811553955,
            0.19609999656677246,
            2.0153000354766846
          ]
        },
        {
          "atom_index": 3147,
          "name": "C",
          "element": "C",
          "coord": [
            4.10099983215332,
            0.06629999727010727,
            1.98989999294281
          ]
        },
        {
          "atom_index": 3148,
          "name": "O",
          "element": "O",
          "coord": [
            4.045499801635742,
            -0.02199999988079071,
            1.926300048828125
          ]
        },
        {
          "atom_index": 3149,
          "name": "CB",
          "element": "C",
          "coord": [
            3.964600086212158,
            0.19259999692440033,
            2.1542000770568848
          ]
        },
        {
          "atom_index": 3150,
          "name": "OG",
          "element": "O",
          "coord": [
            3.9103000164031982,
            0.3208000063896179,
            2.180500030517578
          ]
        }
      ]
    },
    {
      "id": "J:298",
      "chain": "J",
      "resseq": 298,
      "icode": "",
      "resname": "ARG",
      "hetflag": " ",
      "sasa": 0.47477808594703674,
      "atoms": [
        {
          "atom_index": 3151,
          "name": "N",
          "element": "N",
          "coord": [
            4.226099967956543,
            0.0560000017285347,
            2.035099983215332
          ]
        },
        {
          "atom_index": 3152,
          "name": "CA",
          "element": "C",
          "coord": [
            4.306099891662598,
            -0.061799999326467514,
            2.0092999935150146
          ]
        },
        {
          "atom_index": 3153,
          "name": "C",
          "element": "C",
          "coord": [
            4.3343000411987305,
            -0.1469999998807907,
            2.1312999725341797
          ]
        },
        {
          "atom_index": 3154,
          "name": "O",
          "element": "O",
          "coord": [
            4.406499862670898,
            -0.24719999730587006,
            2.123199939727783
          ]
        },
        {
          "atom_index": 3155,
          "name": "CB",
          "element": "C",
          "coord": [
            4.439499855041504,
            -0.02019999921321869,
            1.9459999799728394
          ]
        },
        {
          "atom_index": 3156,
          "name": "CG",
          "element": "C",
          "coord": [
            4.421000003814697,
            0.05220000073313713,
            1.811400055885315
          ]
        },
        {
          "atom_index": 3157,
          "name": "CD",
          "element": "C",
          "coord": [
            4.545199871063232,
            0.12860000133514404,
            1.767199993133545
          ]
        },
        {
          "atom_index": 3158,
          "name": "NE",
          "element": "N",
          "coord": [
            4.57919979095459,
            0.23340000212192535,
            1.8624000549316406
          ]
        },
        {
          "atom_index": 3159,
          "name": "CZ",
          "element": "C",
          "coord": [
            4.6915998458862305,
            0.3034999966621399,
            1.8631999492645264
          ]
        },
        {
          "atom_index": 3160,
          "name": "NH1",
          "element": "N",
          "coord": [
            4.788700103759766,
            0.2849999964237213,
            1.7747000455856323
          ]
        },
        {
          "atom_index": 3161,
          "name": "NH2",
          "element": "N",
          "coord": [
            4.707200050354004,
            0.3953999876976013,
            1.9573999643325806
          ]
        }
      ]
    },
    {
      "id": "J:299",
      "chain": "J",
      "resseq": 299,
      "icode": "",
      "resname": "PHE",
      "hetflag": " ",
      "sasa": 0.0,
      "atoms": [
        {
          "atom_index": 3162,
          "name": "N",
          "element": "N",
          "coord": [
            4.278200149536133,
            -0.11060000211000443,
            2.246299982070923
          ]
        },
        {
          "atom_index": 3163,
          "name": "CA",
          "element": "C",
          "coord": [
            4.304900169372559,
            -0.19050000607967377,
            2.364500045776367
          ]
        },
        {
          "atom_index": 3164,
          "name": "C",
          "element": "C",
          "coord": [
            4.175099849700928,
            -0.22259999811649323,
            2.4358999729156494
          ]
        },
        {
          "atom_index": 3165,
          "name": "O",
          "element": "O",
          "coord": [
            4.076000213623047,
            -0.15449999272823334,
            2.4205000400543213
          ]
        },
        {
          "atom_index": 3166,
          "name": "CB",
          "element": "C",
          "coord": [
            4.397299766540527,
            -0.11129999905824661,
            2.4618000984191895
          ]
        },
        {
          "atom_index": 3167,
          "name": "CG",
          "element": "C",
          "coord": [
            4.52839994430542,
            -0.07029999792575836,
            2.397700071334839
          ]
        },
        {
          "atom_index": 3168,
          "name": "CD1",
          "element": "C",
          "coord": [
            4.638700008392334,
            -0.1551000028848648,
            2.4038000106811523
          ]
        },
        {
          "atom_index": 3169,
          "name": "CD2",
          "element": "C",
          "coord": [
            4.5416998863220215,
            0.051100000739097595,
            2.330199956893921
          ]
        },
        {
          "atom_index": 3170,
          "name": "CE1",
          "element": "C",
          "coord": [
            4.758500099182129,
            -0.12160000205039978,
            2.34060001373291
          ]
        },
        {
          "atom_index": 3171,
          "name": "CE2",
          "element": "C",
          "coord": [
            4.6605000495910645,
            0.0869000032544136,
            2.266200065612793
          ]
        },
        {
          "atom_index": 3172,
          "name": "CZ",
          "element": "C",
          "coord": [
            4.771100044250488,
            0.0031999999191612005,
            2.278599977493286
          ]
        }
      ]
    },
    {
      "id": "J:300",
      "chain": "J",
      "resseq": 300,
      "icode": "",
      "resname": "VAL",
      "hetflag": " ",
      "sasa": 0.0,
      "atoms": [
        {
          "atom_index": 3173,
          "name": "N",
          "element": "N",
          "coord": [
            4.178199768066406,
            -0.3255000114440918,
            2.518399953842163
          ]
        },
        {
          "atom_index": 3174,
          "name": "CA",
          "element": "C",
          "coord": [
            4.063499927520752,
            -0.3610999882221222,
            2.5975000858306885
          ]
        },
        {
          "atom_index": 3175,
          "name": "C",
          "element": "C",
          "coord": [
            4.111299991607666,
            -0.39010000228881836,
            2.7388999462127686
          ]
        },
        {
          "atom_index": 3176,
          "name": "O",
          "element": "O",
          "coord": [
            4.205900192260742,
            -0.4666000008583069,
            2.754199981689453
          ]
        },
        {
          "atom_index": 3177,
          "name": "CB",
          "element": "C",
          "coord": [
            3.9964001178741455,
            -0.48539999127388,
            2.5413999557495117
          ]
        },
        {
          "atom_index": 3178,
          "name": "CG1",
          "element": "C",
          "coord": [
            3.9024999141693115,
            -0.5461999773979187,
            2.64520001411438
          ]
        },
        {
          "atom_index": 3179,
          "name": "CG2",
          "element": "C",
          "coord": [
            3.9119999408721924,
            -0.44850000739097595,
            2.4198999404907227
          ]
        }
      ]
    },
    {
      "id": "J:301",
      "chain": "J",
      "resseq": 301,
      "icode": "",
      "resname": "VAL",
      "hetflag": " ",
      "sasa": 0.0,
      "atoms": [
        {
          "atom_index": 3180,
          "name": "N",
          "element": "N",
          "coord": [
            4.052999973297119,
            -0.3269999921321869,
            2.8408000469207764
          ]
        },
        {
          "atom_index": 3181,
          "name": "CA",
          "element": "C",
          "coord": [
            4.090799808502197,
            -0.3578000068664551,
            2.9791998863220215
          ]
        },
        {
          "atom_index": 3182,
          "name": "C",
          "element": "C",
          "coord": [
            3.985599994659424,
            -0.4471000134944916,
            3.0385000705718994
          ]
        },
        {
          "atom_index": 3183,
          "name": "O",
          "element": "O",
          "coord": [
            3.868000030517578,
            -0.4275999963283539,
            3.0097999572753906
          ]
        },
        {
          "atom_index": 3184,
          "name": "CB",
          "element": "C",
          "coord": [
            4.114500045776367,
            -0.23899999260902405,
            3.071899890899658
          ]
        },
        {
          "atom_index": 3185,
          "name": "CG1",
          "element": "C",
          "coord": [
            4.231500148773193,
            -0.15459999442100525,
            3.0239999294281006
          ]
        },
        {
          "atom_index": 3186,
          "name": "CG2",
          "element": "C",
          "coord": [
            3.9888999462127686,
            -0.1550000011920929,
            3.0855000019073486
          ]
        }
      ]
    },
    {
      "id": "J:302",
      "chain": "J",
      "resseq": 302,
      "icode": "",
      "resname": "VAL",
      "hetflag": " ",
      "sasa": 0.0,
      "atoms": [
        {
          "atom_index": 3187,
          "name": "N",
          "element": "N",
          "coord": [
            4.025599956512451,
            -0.5455999970436096,
            3.117799997329712
          ]
        },
        {
          "atom_index": 3188,
          "name": "CA",
          "element": "C",
          "coord": [
            3.9298999309539795,
            -0.6373999714851379,
            3.175600051879883
          ]
        },
        {
          "atom_index": 3189,
          "name": "C",
          "element": "C",
          "coord": [
            3.9335999488830566,
            -0.6179999709129333,
            3.326200008392334
          ]
        },
        {
          "atom_index": 3190,
          "name": "O",
          "element": "O",
          "coord": [
            4.041500091552734,
            -0.6123999953269958,
            3.382200002670288
          ]
        },
        {
          "atom_index": 3191,
          "name": "CB",
          "element": "C",
          "coord": [
            3.9702999591827393,
            -0.77920001745224,
            3.1417999267578125
          ]
        },
        {
          "atom_index": 3192,
          "name": "CG1",
          "element": "C",
          "coord": [
            3.862600088119507,
            -0.8765000104904175,
            3.1874001026153564
          ]
        },
        {
          "atom_index": 3193,
          "name": "CG2",
          "element": "C",
          "coord": [
            3.988600015640259,
            -0.7904999852180481,
            2.9911000728607178
          ]
        }
      ]
    },
    {
      "id": "J:303",
      "chain": "J",
      "resseq": 303,
      "icode": "",
      "resname": "LEU",
      "hetflag": " ",
      "sasa": 0.0,
      "atoms": [
        {
          "atom_index": 3194,
          "name": "N",
          "element": "N",
          "coord": [
            3.8203999996185303,
            -0.6104000210762024,
            3.3940999507904053
          ]
        },
        {
          "atom_index": 3195,
          "name": "CA",
          "element": "C",
          "coord": [
            3.8264999389648438,
            -0.5899999737739563,
            3.538100004196167
          ]
        },
        {
          "atom_index": 3196,
          "name": "C",
          "element": "C",
          "coord": [
            3.723299980163574,
            -0.6710000038146973,
            3.6131999492645264
          ]
        },
        {
          "atom_index": 3197,
          "name": "O",
          "element": "O",
          "coord": [
            3.621500015258789,
            -0.7089999914169312,
            3.5589001178741455
          ]
        },
        {
          "atom_index": 3198,
          "name": "CB",
          "element": "C",
          "coord": [
            3.825000047683716,
            -0.4422000050544739,
            3.583899974822998
          ]
        },
        {
          "atom_index": 3199,
          "name": "CG",
          "element": "C",
          "coord": [
            3.710200071334839,
            -0.3562999963760376,
            3.532900094985962
          ]
        },
        {
          "atom_index": 3200,
          "name": "CD1",
          "element": "C",
          "coord": [
            3.676100015640259,
            -0.24860000610351562,
            3.6350998878479004
          ]
        },
        {
          "atom_index": 3201,
          "name": "CD2",
          "element": "C",
          "coord": [
            3.754699945449829,
            -0.2838999927043915,
            3.4065001010894775
          ]
        }
      ]
    },
    {
      "id": "J:304",
      "chain": "J",
      "resseq": 304,
      "icode": "",
      "resname": "ASP",
      "hetflag": " ",
      "sasa": 0.0,
      "atoms": [
        {
          "atom_index": 3202,
          "name": "N",
          "element": "N",
          "coord": [
            3.753000020980835,
            -0.7013999819755554,
            3.7399001121520996
          ]
        },
        {
          "atom_index": 3203,
          "name": "CA",
          "element": "C",
          "coord": [
            3.6594998836517334,
            -0.777400016784668,
            3.8220999240875244
          ]
        },
        {
          "atom_index": 3204,
          "name": "C",
          "element": "C",
          "coord": [
            3.547499895095825,
            -0.6870999932289124,
            3.8691999912261963
          ]
        },
        {
          "atom_index": 3205,
          "name": "O",
          "element": "O",
          "coord": [
            3.5739998817443848,
            -0.5794000029563904,
            3.919100046157837
          ]
        },
        {
          "atom_index": 3206,
          "name": "CB",
          "element": "C",
          "coord": [
            3.7309999465942383,
            -0.8446000218391418,
            3.9402999877929688
          ]
        },
        {
          "atom_index": 3207,
          "name": "CG",
          "element": "C",
          "coord": [
            3.634700059890747,
            -0.9327999949455261,
            4.014900207519531
          ]
        },
        {
          "atom_index": 3208,
          "name": "OD1",
          "element": "O",
          "coord": [
            3.5650999546051025,
            -0.8654000163078308,
            4.101600170135498
          ]
        },
        {
          "atom_index": 3209,
          "name": "OD2",
          "element": "O",
          "coord": [
            3.6201999187469482,
            -1.051300048828125,
            3.990999937057495
          ]
        }
      ]
    },
    {
      "id": "J:305",
      "chain": "J",
      "resseq": 305,
      "icode": "",
      "resname": "ALA",
      "hetflag": " ",
      "sasa": 0.0,
      "atoms": [
        {
          "atom_index": 3210,
          "name": "N",
          "element": "N",
          "coord": [
            3.4209001064300537,
            -0.7247999906539917,
            3.8452000617980957
          ]
        },
        {
          "atom_index": 3211,
          "name": "CA",
          "element": "C",
          "coord": [
            3.3125,
            -0.6345999836921692,
            3.8819000720977783
          ]
        },
        {
          "atom_index": 3212,
          "name": "C",
          "element": "C",
          "coord": [
            3.2962000370025635,
            -0.614300012588501,
            4.031899929046631
          ]
        },
        {
          "atom_index": 3213,
          "name": "O",
          "element": "O",
          "coord": [
            3.2395999431610107,
            -0.5138999819755554,
            4.072299957275391
          ]
        },
        {
          "atom_index": 3214,
          "name": "CB",
          "element": "C",
          "coord": [
            3.1800999641418457,
            -0.6790000200271606,
            3.8194000720977783
          ]
        }
      ]
    },
    {
      "id": "J:306",
      "chain": "J",
      "resseq": 306,
      "icode": "",
      "resname": "LYS",
      "hetflag": " ",
      "sasa": 2.67607045173645,
      "atoms": [
        {
          "atom_index": 3215,
          "name": "N",
          "element": "N",
          "coord": [
            3.339400053024292,
            -0.7113999724388123,
            4.112800121307373
          ]
        },
        {
          "atom_index": 3216,
          "name": "CA",
          "element": "C",
          "coord": [
            3.3252999782562256,
            -0.7056999802589417,
            4.259200096130371
          ]
        },
        {
          "atom_index": 3217,
          "name": "C",
          "element": "C",
          "coord": [
            3.4260001182556152,
            -0.6158999800682068,
            4.327700138092041
          ]
        },
        {
          "atom_index": 3218,
          "name": "O",
          "element": "O",
          "coord": [
            3.3970999717712402,
            -0.5547000169754028,
            4.429299831390381
          ]
        },
        {
          "atom_index": 3219,
          "name": "CB",
          "element": "C",
          "coord": [
            3.348400115966797,
            -0.8420000076293945,
            4.322000026702881
          ]
        },
        {
          "atom_index": 3220,
          "name": "CG",
          "element": "C",
          "coord": [
            3.257200002670288,
            -0.9506000280380249,
            4.269800186157227
          ]
        },
        {
          "atom_index": 3221,
          "name": "CD",
          "element": "C",
          "coord": [
            3.312999963760376,
            -1.0882999897003174,
            4.303699970245361
          ]
        },
        {
          "atom_index": 3222,
          "name": "CE",
          "element": "C",
          "coord": [
            3.24780011177063,
            -1.2019000053405762,
            4.226200103759766
          ]
        },
        {
          "atom_index": 3223,
          "name": "NZ",
          "element": "N",
          "coord": [
            3.3185999393463135,
            -1.2350000143051147,
            4.101799964904785
          ]
        }
      ]
    },
    {
      "id": "J:307",
      "chain": "J",
      "resseq": 307,
      "icode": "",
      "resname": "THR",
      "hetflag": " ",
      "sasa": 2.1918444633483887,
      "atoms": [
        {
          "atom_index": 3224,
          "name": "N",
          "element": "N",
          "coord": [
            3.5501999855041504,
            -0.6212000250816345,
            4.281700134277344
          ]
        },
        {
          "atom_index": 3225,
          "name": "CA",
          "element": "C",
          "coord": [
            3.654599905014038,
            -0.5410000085830688,
            4.342599868774414
          ]
        },
        {
          "atom_index": 3226,
          "name": "C",
          "element": "C",
          "coord": [
            3.7065000534057617,
            -0.4237000048160553,
            4.261199951171875
          ]
        },
        {
          "atom_index": 3227,
          "name": "O",
          "element": "O",
          "coord": [
            3.7688000202178955,
            -0.3330000042915344,
            4.315800189971924
          ]
        },
        {
          "atom_index": 3228,
          "name": "CB",
          "element": "C",
          "coord": [
            3.7720999717712402,
            -0.629800021648407,
            4.380499839782715
          ]
        },
        {
          "atom_index": 3229,
          "name": "OG1",
          "element": "O",
          "coord": [
            3.822499990463257,
            -0.6863999962806702,
            4.261499881744385
          ]
        },
        {
          "atom_index": 3230,
          "name": "CG2",
          "element": "C",
          "coord": [
            3.721100091934204,
            -0.7398999929428101,
            4.471199989318848
          ]
        }
      ]
    },
    {
      "id": "J:308",
      "chain": "J",
      "resseq": 308,
      "icode": "",
      "resname": "GLY",
      "hetflag": " ",
      "sasa": 0.0,
      "atoms": [
        {
          "atom_index": 3231,
          "name": "N",
          "element": "N",
          "coord": [
            3.689199924468994,
            -0.427700012922287,
            4.130099773406982
          ]
        },
        {
          "atom_index": 3232,
          "name": "CA",
          "element": "C",
          "coord": [
            3.740999937057495,
            -0.3188000023365021,
            4.048699855804443
          ]
        },
        {
          "atom_index": 3233,
          "name": "C",
          "element": "C",
          "coord": [
            3.8857998847961426,
            -0.34310001134872437,
            4.010900020599365
          ]
        },
        {
          "atom_index": 3234,
          "name": "O",
          "element": "O",
          "coord": [
            3.955199956893921,
            -0.25940001010894775,
            3.9539999961853027
          ]
        }
      ]
    },
    {
      "id": "J:309",
      "chain": "J",
      "resseq": 309,
      "icode": "",
      "resname": "GLU",
      "hetflag": " ",
      "sasa": 5.3637542724609375,
      "atoms": [
        {
          "atom_index": 3235,
          "name": "N",
          "element": "N",
          "coord": [
            3.9316999912261963,
            -0.46230000257492065,
            4.0432000160217285
          ]
        },
        {
          "atom_index": 3236,
          "name": "CA",
          "element": "C",
          "coord": [
            4.068399906158447,
            -0.49939998984336853,
            4.0152997970581055
          ]
        },
        {
          "atom_index": 3237,
          "name": "C",
          "element": "C",
          "coord": [
            4.088900089263916,
            -0.5339999794960022,
            3.868299961090088
          ]
        },
        {
          "atom_index": 3238,
          "name": "O",
          "element": "O",
          "coord": [
            4.007400035858154,
            -0.6031000018119812,
            3.81030011177063
          ]
        },
        {
          "atom_index": 3239,
          "name": "CB",
          "element": "C",
          "coord": [
            4.093699932098389,
            -0.6205000281333923,
            4.104000091552734
          ]
        },
        {
          "atom_index": 3240,
          "name": "CG",
          "element": "C",
          "coord": [
            4.240099906921387,
            -0.661300003528595,
            4.113800048828125
          ]
        },
        {
          "atom_index": 3241,
          "name": "CD",
          "element": "C",
          "coord": [
            4.251800060272217,
            -0.7714999914169312,
            4.214099884033203
          ]
        },
        {
          "atom_index": 3242,
          "name": "OE1",
          "element": "O",
          "coord": [
            4.218500137329102,
            -0.7337999939918518,
            4.335700035095215
          ]
        },
        {
          "atom_index": 3243,
          "name": "OE2",
          "element": "O",
          "coord": [
            4.286099910736084,
            -0.8837000131607056,
            4.182799816131592
          ]
        }
      ]
    },
    {
      "id": "J:310",
      "chain": "J",
      "resseq": 310,
      "icode": "",
      "resname": "ARG",
      "hetflag": " ",
      "sasa": 0.22156663239002228,
      "atoms": [
        {
          "atom_index": 3244,
          "name": "N",
          "element": "N",
          "coord": [
            4.1981000900268555,
            -0.48669999837875366,
            3.809499979019165
          ]
        },
        {
          "atom_index": 3245,
          "name": "CA",
          "element": "C",
          "coord": [
            4.229899883270264,
            -0.513700008392334,
            3.6703999042510986
          ]
        },
        {
          "atom_index": 3246,
          "name": "C",
          "element": "C",
          "coord": [
            4.279699802398682,
            -0.6549000144004822,
            3.6531999111175537
          ]
        },
        {
          "atom_index": 3247,
          "name": "O",
          "element": "O",
          "coord": [
            4.370100021362305,
            -0.6977999806404114,
            3.725100040435791
          ]
        },
        {
          "atom_index": 3248,
          "name": "CB",
          "element": "C",
          "coord": [
            4.333700180053711,
            -0.4163999855518341,
            3.6157000064849854
          ]
        },
        {
          "atom_index": 3249,
          "name": "CG",
          "element": "C",
          "coord": [
            4.372200012207031,
            -0.4472000002861023,
            3.4707000255584717
          ]
        },
        {
          "atom_index": 3250,
          "name": "CD",
          "element": "C",
          "coord": [
            4.44980001449585,
            -0.33469998836517334,
            3.401700019836426
          ]
        },
        {
          "atom_index": 3251,
          "name": "NE",
          "element": "N",
          "coord": [
            4.383699893951416,
            -0.20409999787807465,
            3.4079999923706055
          ]
        },
        {
          "atom_index": 3252,
          "name": "CZ",
          "element": "C",
          "coord": [
            4.436399936676025,
            -0.09350000321865082,
            3.3573999404907227
          ]
        },
        {
          "atom_index": 3253,
          "name": "NH1",
          "element": "N",
          "coord": [
            4.553899765014648,
            -0.09610000252723694,
            3.2964000701904297
          ]
        },
        {
          "atom_index": 3254,
          "name": "NH2",
          "element": "N",
          "coord": [
            4.370999813079834,
            0.021900000050663948,
            3.3680999279022217
          ]
        }
      ]
    },
    {
      "id": "J:311",
      "chain": "J",
      "resseq": 311,
      "icode": "",
      "resname": "LEU",
      "hetflag": " ",
      "sasa": 0.8197762966156006,
      "atoms": [
        {
          "atom_index": 3255,
          "name": "N",
          "element": "N",
          "coord": [
            4.218599796295166,
            -0.7272999882698059,
            3.559799909591675
          ]
        },
        {
          "atom_index": 3256,
          "name": "CA",
          "element": "C",
          "coord": [
            4.256899833679199,
            -0.8651000261306763,
            3.5318000316619873
          ]
        },
        {
          "atom_index": 3257,
          "name": "C",
          "element": "C",
          "coord": [
            4.352700233459473,
            -0.8722000122070312,
            3.414400100708008
          ]
        },
        {
          "atom_index": 3258,
          "name": "O",
          "element": "O",
          "coord": [
            4.4394001960754395,
            -0.9593999981880188,
            3.4045000076293945
          ]
        },
        {
          "atom_index": 3259,
          "name": "CB",
          "element": "C",
          "coord": [
            4.135000228881836,
            -0.9552000164985657,
            3.5044000148773193
          ]
        },
        {
          "atom_index": 3260,
          "name": "CG",
          "element": "C",
          "coord": [
            4.036799907684326,
            -0.9660999774932861,
            3.620800018310547
          ]
        },
        {
          "atom_index": 3261,
          "name": "CD1",
          "element": "C",
          "coord": [
            3.9065001010894775,
            -1.0325000286102295,
            3.5768001079559326
          ]
        },
        {
          "atom_index": 3262,
          "name": "CD2",
          "element": "C",
          "coord": [
            4.098800182342529,
            -1.0544999837875366,
            3.728800058364868
          ]
        }
      ]
    },
    {
      "id": "J:312",
      "chain": "J",
      "resseq": 312,
      "icode": "",
      "resname": "ALA",
      "hetflag": " ",
      "sasa": 0.0,
      "atoms": [
        {
          "atom_index": 3263,
          "name": "N",
          "element": "N",
          "coord": [
            4.333000183105469,
            -0.7804999947547913,
            3.3208000659942627
          ]
        },
        {
          "atom_index": 3264,
          "name": "CA",
          "element": "C",
          "coord": [
            4.415200233459473,
            -0.7800999879837036,
            3.2011001110076904
          ]
        },
        {
          "atom_index": 3265,
          "name": "C",
          "element": "C",
          "coord": [
            4.395599842071533,
            -0.6542999744415283,
            3.1189000606536865
          ]
        },
        {
          "atom_index": 3266,
          "name": "O",
          "element": "O",
          "coord": [
            4.301400184631348,
            -0.5791000127792358,
            3.1389999389648438
          ]
        },
        {
          "atom_index": 3267,
          "name": "CB",
          "element": "C",
          "coord": [
            4.378499984741211,
            -0.8980000019073486,
            3.112600088119507
          ]
        }
      ]
    },
    {
      "id": "J:313",
      "chain": "J",
      "resseq": 313,
      "icode": "",
      "resname": "LYS",
      "hetflag": " ",
      "sasa": 0.09606078267097473,
      "atoms": [
        {
          "atom_index": 3268,
          "name": "N",
          "element": "N",
          "coord": [
            4.486800193786621,
            -0.6337000131607056,
            3.0239999294281006
          ]
        },
        {
          "atom_index": 3269,
          "name": "CA",
          "element": "C",
          "coord": [
            4.478899955749512,
            -0.5232999920845032,
            2.929800033569336
          ]
        },
        {
          "atom_index": 3270,
          "name": "C",
          "element": "C",
          "coord": [
            4.521599769592285,
            -0.5867999792098999,
            2.800299882888794
          ]
        },
        {
          "atom_index": 3271,
          "name": "O",
          "element": "O",
          "coord": [
            4.633600234985352,
            -0.6351000070571899,
            2.7953999042510986
          ]
        },
        {
          "atom_index": 3272,
          "name": "CB",
          "element": "C",
          "coord": [
            4.573200225830078,
            -0.4066999852657318,
            2.95989990234375
          ]
        },
        {
          "atom_index": 3273,
          "name": "CG",
          "element": "C",
          "coord": [
            4.569399833679199,
            -0.29989999532699585,
            2.8501999378204346
          ]
        },
        {
          "atom_index": 3274,
          "name": "CD",
          "element": "C",
          "coord": [
            4.6697998046875,
            -0.18469999730587006,
            2.865000009536743
          ]
        },
        {
          "atom_index": 3275,
          "name": "CE",
          "element": "C",
          "coord": [
            4.6132001876831055,
            -0.051500000059604645,
            2.9121999740600586
          ]
        },
        {
          "atom_index": 3276,
          "name": "NZ",
          "element": "N",
          "coord": [
            4.713600158691406,
            0.05649999901652336,
            2.914799928665161
          ]
        }
      ]
    },
    {
      "id": "J:314",
      "chain": "J",
      "resseq": 314,
      "icode": "",
      "resname": "PHE",
      "hetflag": " ",
      "sasa": 0.0,
      "atoms": [
        {
          "atom_index": 3277,
          "name": "N",
          "element": "N",
          "coord": [
            4.431099891662598,
            -0.6000000238418579,
            2.7035999298095703
          ]
        },
        {
          "atom_index": 3278,
          "name": "CA",
          "element": "C",
          "coord": [
            4.468400001525879,
            -0.6671000123023987,
            2.5799999237060547
          ]
        },
        {
          "atom_index": 3279,
          "name": "C",
          "element": "C",
          "coord": [
            4.499599933624268,
            -0.5698999762535095,
            2.4684998989105225
          ]
        },
        {
          "atom_index": 3280,
          "name": "O",
          "element": "O",
          "coord": [
            4.435200214385986,
            -0.4657000005245209,
            2.456700086593628
          ]
        },
        {
          "atom_index": 3281,
          "name": "CB",
          "element": "C",
          "coord": [
            4.357999801635742,
            -0.757099986076355,
            2.5223000049591064
          ]
        },
        {
          "atom_index": 3282,
          "name": "CG",
          "element": "C",
          "coord": [
            4.296000003814697,
            -0.8587999939918518,
            2.613800048828125
          ]
        },
        {
          "atom_index": 3283,
          "name": "CD1",
          "element": "C",
          "coord": [
            4.373700141906738,
            -0.9442999958992004,
            2.691800117492676
          ]
        },
        {
          "atom_index": 3284,
          "name": "CD2",
          "element": "C",
          "coord": [
            4.158400058746338,
            -0.8806999921798706,
            2.607100009918213
          ]
        },
        {
          "atom_index": 3285,
          "name": "CE1",
          "element": "C",
          "coord": [
            4.313499927520752,
            -1.0427000522613525,
            2.7702999114990234
          ]
        },
        {
          "atom_index": 3286,
          "name": "CE2",
          "element": "C",
          "coord": [
            4.096099853515625,
            -0.9772999882698059,
            2.686199903488159
          ]
        },
        {
          "atom_index": 3287,
          "name": "CZ",
          "element": "C",
          "coord": [
            4.175099849700928,
            -1.0592000484466553,
            2.766700029373169
          ]
        }
      ]
    },
    {
      "id": "J:315",
      "chain": "J",
      "resseq": 315,
      "icode": "",
      "resname": "GLU",
      "hetflag": " ",
      "sasa": 4.6986846923828125,
      "atoms": [
        {
          "atom_index": 3288,
          "name": "N",
          "element": "N",
          "coord": [
            4.598199844360352,
            -0.6057999730110168,
            2.388000011444092
          ]
        },
        {
          "atom_index": 3289,
          "name": "CA",
          "element": "C",
          "coord": [
            4.630899906158447,
            -0.5291000008583069,
            2.2711000442504883
          ]
        },
        {
          "atom_index": 3290,
          "name": "C",
          "element": "C",
          "coord": [
            4.5559000968933105,
            -0.5971999764442444,
            2.1600000858306885
          ]
        },
        {
          "atom_index": 3291,
          "name": "O",
          "element": "O",
          "coord": [
            4.591400146484375,
            -0.7096999883651733,
            2.125499963760376
          ]
        },
        {
          "atom_index": 3292,
          "name": "CB",
          "element": "C",
          "coord": [
            4.7779998779296875,
            -0.5461000204086304,
            2.2327001094818115
          ]
        },
        {
          "atom_index": 3293,
          "name": "CG",
          "element": "C",
          "coord": [
            4.875699996948242,
            -0.48190000653266907,
            2.331700086593628
          ]
        },
        {
          "atom_index": 3294,
          "name": "CD",
          "element": "C",
          "coord": [
            5.0157999992370605,
            -0.49050000309944153,
            2.27839994430542
          ]
        },
        {
          "atom_index": 3295,
          "name": "OE1",
          "element": "O",
          "coord": [
            5.064499855041504,
            -0.5940999984741211,
            2.2355000972747803
          ]
        },
        {
          "atom_index": 3296,
          "name": "OE2",
          "element": "O",
          "coord": [
            5.07450008392334,
            -0.3734999895095825,
            2.2720999717712402
          ]
        }
      ]
    },
    {
      "id": "J:316",
      "chain": "J",
      "resseq": 316,
      "icode": "",
      "resname": "MET",
      "hetflag": " ",
      "sasa": 0.0,
      "atoms": [
        {
          "atom_index": 3297,
          "name": "N",
          "element": "N",
          "coord": [
            4.455999851226807,
            -0.52920001745224,
            2.106300115585327
          ]
        },
        {
          "atom_index": 3298,
          "name": "CA",
          "element": "C",
          "coord": [
            4.370800018310547,
            -0.5871000289916992,
            2.0044000148773193
          ]
        },
        {
          "atom_index": 3299,
          "name": "C",
          "element": "C",
          "coord": [
            4.436299800872803,
            -0.6011000275611877,
            1.8676999807357788
          ]
        },
        {
          "atom_index": 3300,
          "name": "O",
          "element": "O",
          "coord": [
            4.404799938201904,
            -0.6940000057220459,
            1.7944999933242798
          ]
        },
        {
          "atom_index": 3301,
          "name": "CB",
          "element": "C",
          "coord": [
            4.2332000732421875,
            -0.5178999900817871,
            2.0004000663757324
          ]
        },
        {
          "atom_index": 3302,
          "name": "CG",
          "element": "C",
          "coord": [
            4.16540002822876,
            -0.5157999992370605,
            2.13700008392334
          ]
        },
        {
          "atom_index": 3303,
          "name": "SD",
          "element": "S",
          "coord": [
            4.143099784851074,
            -0.6843000054359436,
            2.200000047683716
          ]
        },
        {
          "atom_index": 3304,
          "name": "CE",
          "element": "C",
          "coord": [
            3.995300054550171,
            -0.7260000109672546,
            2.10509991645813
          ]
        }
      ]
    },
    {
      "id": "J:317",
      "chain": "J",
      "resseq": 317,
      "icode": "",
      "resname": "GLY",
      "hetflag": " ",
      "sasa": 0.7882464528083801,
      "atoms": [
        {
          "atom_index": 3305,
          "name": "N",
          "element": "N",
          "coord": [
            4.5279998779296875,
            -0.511900007724762,
            1.8313000202178955
          ]
        },
        {
          "atom_index": 3306,
          "name": "CA",
          "element": "C",
          "coord": [
            4.59689998626709,
            -0.5291000008583069,
            1.7029000520706177
          ]
        },
        {
          "atom_index": 3307,
          "name": "C",
          "element": "C",
          "coord": [
            4.519400119781494,
            -0.4821999967098236,
            1.580199956893921
          ]
        },
        {
          "atom_index": 3308,
          "name": "O",
          "element": "O",
          "coord": [
            4.563899993896484,
            -0.5016999840736389,
            1.4673999547958374
          ]
        }
      ]
    },
    {
      "id": "J:318",
      "chain": "J",
      "resseq": 318,
      "icode": "",
      "resname": "HIS",
      "hetflag": " ",
      "sasa": 0.792523980140686,
      "atoms": [
        {
          "atom_index": 3309,
          "name": "N",
          "element": "N",
          "coord": [
            4.406400203704834,
            -0.4174000024795532,
            1.6043000221252441
          ]
        },
        {
          "atom_index": 3310,
          "name": "CA",
          "element": "C",
          "coord": [
            4.31790018081665,
            -0.3617999851703644,
            1.5029000043869019
          ]
        },
        {
          "atom_index": 3311,
          "name": "C",
          "element": "C",
          "coord": [
            4.242000102996826,
            -0.2459000051021576,
            1.5643999576568604
          ]
        },
        {
          "atom_index": 3312,
          "name": "O",
          "element": "O",
          "coord": [
            4.242599964141846,
            -0.2328999936580658,
            1.6863000392913818
          ]
        },
        {
          "atom_index": 3313,
          "name": "CB",
          "element": "C",
          "coord": [
            4.214399814605713,
            -0.46619999408721924,
            1.4581999778747559
          ]
        },
        {
          "atom_index": 3314,
          "name": "CG",
          "element": "C",
          "coord": [
            4.273499965667725,
            -0.5845000147819519,
            1.3903000354766846
          ]
        },
        {
          "atom_index": 3315,
          "name": "ND1",
          "element": "N",
          "coord": [
            4.271900177001953,
            -0.7099000215530396,
            1.4473999738693237
          ]
        },
        {
          "atom_index": 3316,
          "name": "CD2",
          "element": "C",
          "coord": [
            4.332200050354004,
            -0.5935999751091003,
            1.2684999704360962
          ]
        },
        {
          "atom_index": 3317,
          "name": "CE1",
          "element": "C",
          "coord": [
            4.332699775695801,
            -0.7915999889373779,
            1.3625999689102173
          ]
        },
        {
          "atom_index": 3318,
          "name": "NE2",
          "element": "N",
          "coord": [
            4.368100166320801,
            -0.7251999974250793,
            1.253499984741211
          ]
        }
      ]
    },
    {
      "id": "J:319",
      "chain": "J",
      "resseq": 319,
      "icode": "",
      "resname": "GLU",
      "hetflag": " ",
      "sasa": 0.0,
      "atoms": [
        {
          "atom_index": 3319,
          "name": "N",
          "element": "N",
          "coord": [
            4.180300235748291,
            -0.16189999878406525,
            1.4810999631881714
          ]
        },
        {
          "atom_index": 3320,
          "name": "CA",
          "element": "C",
          "coord": [
            4.101399898529053,
            -0.04670000076293945,
            1.5231000185012817
          ]
        },
        {
          "atom_index": 3321,
          "name": "C",
          "element": "C",
          "coord": [
            3.9630000591278076,
            -0.09860000014305115,
            1.5492000579833984
          ]
        },
        {
          "atom_index": 3322,
          "name": "O",
          "element": "O",
          "coord": [
            3.8919999599456787,
            -0.13330000638961792,
            1.455199956893921
          ]
        },
        {
          "atom_index": 3323,
          "name": "CB",
          "element": "C",
          "coord": [
            4.091100215911865,
            0.05480000004172325,
            1.4082000255584717
          ]
        },
        {
          "atom_index": 3324,
          "name": "CG",
          "element": "C",
          "coord": [
            4.228300094604492,
            0.10419999808073044,
            1.3609000444412231
          ]
        },
        {
          "atom_index": 3325,
          "name": "CD",
          "element": "C",
          "coord": [
            4.2758002281188965,
            0.22220000624656677,
            1.4392000436782837
          ]
        },
        {
          "atom_index": 3326,
          "name": "OE1",
          "element": "O",
          "coord": [
            4.205599784851074,
            0.3181999921798706,
            1.4631999731063843
          ]
        },
        {
          "atom_index": 3327,
          "name": "OE2",
          "element": "O",
          "coord": [
            4.400000095367432,
            0.2117999941110611,
            1.4765000343322754
          ]
        }
      ]
    },
    {
      "id": "J:320",
      "chain": "J",
      "resseq": 320,
      "icode": "",
      "resname": "ILE",
      "hetflag": " ",
      "sasa": 0.0,
      "atoms": [
        {
          "atom_index": 3328,
          "name": "N",
          "element": "N",
          "coord": [
            3.9282000064849854,
            -0.1080000028014183,
            1.6756000518798828
          ]
        },
        {
          "atom_index": 3329,
          "name": "CA",
          "element": "C",
          "coord": [
            3.802000045776367,
            -0.1673000007867813,
            1.7115999460220337
          ]
        },
        {
          "atom_index": 3330,
          "name": "C",
          "element": "C",
          "coord": [
            3.6989998817443848,
            -0.06480000168085098,
            1.7549999952316284
          ]
        },
        {
          "atom_index": 3331,
          "name": "O",
          "element": "O",
          "coord": [
            3.7302000522613525,
            0.025800000876188278,
            1.8293999433517456
          ]
        },
        {
          "atom_index": 3332,
          "name": "CB",
          "element": "C",
          "coord": [
            3.828000068664551,
            -0.2637999951839447,
            1.826200008392334
          ]
        },
        {
          "atom_index": 3333,
          "name": "CG1",
          "element": "C",
          "coord": [
            3.924099922180176,
            -0.3747999966144562,
            1.7826000452041626
          ]
        },
        {
          "atom_index": 3334,
          "name": "CG2",
          "element": "C",
          "coord": [
            3.6953001022338867,
            -0.31949999928474426,
            1.8730000257492065
          ]
        },
        {
          "atom_index": 3335,
          "name": "CD1",
          "element": "C",
          "coord": [
            3.878499984741211,
            -0.44999998807907104,
            1.6567000150680542
          ]
        }
      ]
    },
    {
      "id": "J:321",
      "chain": "J",
      "resseq": 321,
      "icode": "",
      "resname": "ASP",
      "hetflag": " ",
      "sasa": 0.0,
      "atoms": [
        {
          "atom_index": 3336,
          "name": "N",
          "element": "N",
          "coord": [
            3.5757999420166016,
            -0.07779999822378159,
            1.7086000442504883
          ]
        },
        {
          "atom_index": 3337,
          "name": "CA",
          "element": "C",
          "coord": [
            3.4727001190185547,
            0.017500000074505806,
            1.746899962425232
          ]
        },
        {
          "atom_index": 3338,
          "name": "C",
          "element": "C",
          "coord": [
            3.375499963760376,
            -0.03669999912381172,
            1.8509999513626099
          ]
        },
        {
          "atom_index": 3339,
          "name": "O",
          "element": "O",
          "coord": [
            3.3203999996185303,
            0.039400000125169754,
            1.9306000471115112
          ]
        },
        {
          "atom_index": 3340,
          "name": "CB",
          "element": "C",
          "coord": [
            3.388400077819824,
            0.05469999834895134,
            1.6246999502182007
          ]
        },
        {
          "atom_index": 3341,
          "name": "CG",
          "element": "C",
          "coord": [
            3.474900007247925,
            0.1200999990105629,
            1.523300051689148
          ]
        },
        {
          "atom_index": 3342,
          "name": "OD1",
          "element": "O",
          "coord": [
            3.492500066757202,
            0.24660000205039978,
            1.5471999645233154
          ]
        },
        {
          "atom_index": 3343,
          "name": "OD2",
          "element": "O",
          "coord": [
            3.531899929046631,
            0.05820000171661377,
            1.437000036239624
          ]
        }
      ]
    },
    {
      "id": "J:322",
      "chain": "J",
      "resseq": 322,
      "icode": "",
      "resname": "SER",
      "hetflag": " ",
      "sasa": 0.0,
      "atoms": [
        {
          "atom_index": 3344,
          "name": "N",
          "element": "N",
          "coord": [
            3.347399950027466,
            -0.1664000004529953,
            1.8421000242233276
          ]
        },
        {
          "atom_index": 3345,
          "name": "CA",
          "element": "C",
          "coord": [
            3.2513999938964844,
            -0.2296999990940094,
            1.930799961090088
          ]
        },
        {
          "atom_index": 3346,
          "name": "C",
          "element": "C",
          "coord": [
            3.3006999492645264,
            -0.36390000581741333,
            1.9835000038146973
          ]
        },
        {
          "atom_index": 3347,
          "name": "O",
          "element": "O",
          "coord": [
            3.3691000938415527,
            -0.4372999966144562,
            1.9119000434875488
          ]
        },
        {
          "atom_index": 3348,
          "name": "CB",
          "element": "C",
          "coord": [
            3.119800090789795,
            -0.25200000405311584,
            1.8566999435424805
          ]
        },
        {
          "atom_index": 3349,
          "name": "OG",
          "element": "O",
          "coord": [
            3.0585999488830566,
            -0.12710000574588776,
            1.8274999856948853
          ]
        }
      ]
    },
    {
      "id": "J:323",
      "chain": "J",
      "resseq": 323,
      "icode": "",
      "resname": "ILE",
      "hetflag": " ",
      "sasa": 0.0,
      "atoms": [
        {
          "atom_index": 3350,
          "name": "N",
          "element": "N",
          "coord": [
            3.264899969100952,
            -0.39649999141693115,
            2.1084001064300537
          ]
        },
        {
          "atom_index": 3351,
          "name": "CA",
          "element": "C",
          "coord": [
            3.2969000339508057,
            -0.5267999768257141,
            2.1666998863220215
          ]
        },
        {
          "atom_index": 3352,
          "name": "C",
          "element": "C",
          "coord": [
            3.174099922180176,
            -0.5878000259399414,
            2.2314999103546143
          ]
        },
        {
          "atom_index": 3353,
          "name": "O",
          "element": "O",
          "coord": [
            3.0845999717712402,
            -0.5177000164985657,
            2.2744998931884766
          ]
        },
        {
          "atom_index": 3354,
          "name": "CB",
          "element": "C",
          "coord": [
            3.4040000438690186,
            -0.5206000208854675,
            2.273900032043457
          ]
        },
        {
          "atom_index": 3355,
          "name": "CG1",
          "element": "C",
          "coord": [
            3.368299961090088,
            -0.4198000133037567,
            2.382200002670288
          ]
        },
        {
          "atom_index": 3356,
          "name": "CG2",
          "element": "C",
          "coord": [
            3.534899950027466,
            -0.47870001196861267,
            2.2095999717712402
          ]
        },
        {
          "atom_index": 3357,
          "name": "CD1",
          "element": "C",
          "coord": [
            3.467400074005127,
            -0.42669999599456787,
            2.498199939727783
          ]
        }
      ]
    },
    {
      "id": "J:324",
      "chain": "J",
      "resseq": 324,
      "icode": "",
      "resname": "ASN",
      "hetflag": " ",
      "sasa": 0.0,
      "atoms": [
        {
          "atom_index": 3358,
          "name": "N",
          "element": "N",
          "coord": [
            3.173099994659424,
            -0.7193999886512756,
            2.2430999279022217
          ]
        },
        {
          "atom_index": 3359,
          "name": "CA",
          "element": "C",
          "coord": [
            3.066800117492676,
            -0.7889999747276306,
            2.313999891281128
          ]
        },
        {
          "atom_index": 3360,
          "name": "C",
          "element": "C",
          "coord": [
            3.12719988822937,
            -0.9235000014305115,
            2.354099988937378
          ]
        },
        {
          "atom_index": 3361,
          "name": "O",
          "element": "O",
          "coord": [
            3.236299991607666,
            -0.9556000232696533,
            2.3073999881744385
          ]
        },
        {
          "atom_index": 3362,
          "name": "CB",
          "element": "C",
          "coord": [
            2.932300090789795,
            -0.7972999811172485,
            2.237799882888794
          ]
        },
        {
          "atom_index": 3363,
          "name": "CG",
          "element": "C",
          "coord": [
            2.8125,
            -0.8205999732017517,
            2.328900098800659
          ]
        },
        {
          "atom_index": 3364,
          "name": "OD1",
          "element": "O",
          "coord": [
            2.8315999507904053,
            -0.8579999804496765,
            2.4458999633789062
          ]
        },
        {
          "atom_index": 3365,
          "name": "ND2",
          "element": "N",
          "coord": [
            2.6902999877929688,
            -0.7874000072479248,
            2.282099962234497
          ]
        }
      ]
    },
    {
      "id": "J:325",
      "chain": "J",
      "resseq": 325,
      "icode": "",
      "resname": "VAL",
      "hetflag": " ",
      "sasa": 0.0,
      "atoms": [
        {
          "atom_index": 3366,
          "name": "N",
          "element": "N",
          "coord": [
            3.059299945831299,
            -1.0049999952316284,
            2.4340999126434326
          ]
        },
        {
          "atom_index": 3367,
          "name": "CA",
          "element": "C",
          "coord": [
            3.116300106048584,
            -1.1345000267028809,
            2.469599962234497
          ]
        },
        {
          "atom_index": 3368,
          "name": "C",
          "element": "C",
          "coord": [
            3.0102999210357666,
            -1.2422000169754028,
            2.466200113296509
          ]
        },
        {
          "atom_index": 3369,
          "name": "O",
          "element": "O",
          "coord": [
            2.8933000564575195,
            -1.2111999988555908,
            2.4804000854492188
          ]
        },
        {
          "atom_index": 3370,
          "name": "CB",
          "element": "C",
          "coord": [
            3.1796000003814697,
            -1.135599970817566,
            2.6089000701904297
          ]
        },
        {
          "atom_index": 3371,
          "name": "CG1",
          "element": "C",
          "coord": [
            3.3071999549865723,
            -1.051800012588501,
            2.6119000911712646
          ]
        },
        {
          "atom_index": 3372,
          "name": "CG2",
          "element": "C",
          "coord": [
            3.082900047302246,
            -1.0817999839782715,
            2.713900089263916
          ]
        }
      ]
    },
    {
      "id": "J:326",
      "chain": "J",
      "resseq": 326,
      "icode": "",
      "resname": "SER",
      "hetflag": " ",
      "sasa": 0.0,
      "atoms": [
        {
          "atom_index": 3373,
          "name": "N",
          "element": "N",
          "coord": [
            3.0508999824523926,
            -1.3669999837875366,
            2.443700075149536
          ]
        },
        {
          "atom_index": 3374,
          "name": "CA",
          "element": "C",
          "coord": [
            2.954400062561035,
            -1.4739999771118164,
            2.4528000354766846
          ]
        },
        {
          "atom_index": 3375,
          "name": "C",
          "element": "C",
          "coord": [
            2.933199882507324,
            -1.4960999488830566,
            2.6019999980926514
          ]
        },
        {
          "atom_index": 3376,
          "name": "O",
          "element": "O",
          "coord": [
            3.0202999114990234,
            -1.4621000289916992,
            2.6816999912261963
          ]
        },
        {
          "atom_index": 3377,
          "name": "CB",
          "element": "C",
          "coord": [
            2.998800039291382,
            -1.5993000268936157,
            2.3791000843048096
          ]
        },
        {
          "atom_index": 3378,
          "name": "OG",
          "element": "O",
          "coord": [
            3.1231000423431396,
            -1.6497000455856323,
            2.427299976348877
          ]
        }
      ]
    },
    {
      "id": "J:327",
      "chain": "J",
      "resseq": 327,
      "icode": "",
      "resname": "GLN",
      "hetflag": " ",
      "sasa": 0.0,
      "atoms": [
        {
          "atom_index": 3379,
          "name": "N",
          "element": "N",
          "coord": [
            2.8173999786376953,
            -1.5463999509811401,
            2.6421000957489014
          ]
        },
        {
          "atom_index": 3380,
          "name": "CA",
          "element": "C",
          "coord": [
            2.7843000888824463,
            -1.5566999912261963,
            2.7832999229431152
          ]
        },
        {
          "atom_index": 3381,
          "name": "C",
          "element": "C",
          "coord": [
            2.8066000938415527,
            -1.693600058555603,
            2.846299886703491
          ]
        },
        {
          "atom_index": 3382,
          "name": "O",
          "element": "O",
          "coord": [
            2.7613000869750977,
            -1.7200000286102295,
            2.95770001411438
          ]
        },
        {
          "atom_index": 3383,
          "name": "CB",
          "element": "C",
          "coord": [
            2.6422998905181885,
            -1.5013999938964844,
            2.8066000938415527
          ]
        },
        {
          "atom_index": 3384,
          "name": "CG",
          "element": "C",
          "coord": [
            2.6345999240875244,
            -1.3519999980926514,
            2.7690000534057617
          ]
        },
        {
          "atom_index": 3385,
          "name": "CD",
          "element": "C",
          "coord": [
            2.7014000415802,
            -1.2652000188827515,
            2.873300075531006
          ]
        },
        {
          "atom_index": 3386,
          "name": "OE1",
          "element": "O",
          "coord": [
            2.728600025177002,
            -1.3107999563217163,
            2.984499931335449
          ]
        },
        {
          "atom_index": 3387,
          "name": "NE2",
          "element": "N",
          "coord": [
            2.735300064086914,
            -1.1426000595092773,
            2.8366000652313232
          ]
        }
      ]
    },
    {
      "id": "J:328",
      "chain": "J",
      "resseq": 328,
      "icode": "",
      "resname": "ASP",
      "hetflag": " ",
      "sasa": 0.0,
      "atoms": [
        {
          "atom_index": 3388,
          "name": "N",
          "element": "N",
          "coord": [
            2.8747000694274902,
            -1.7805999517440796,
            2.773400068283081
          ]
        },
        {
          "atom_index": 3389,
          "name": "CA",
          "element": "C",
          "coord": [
            2.907399892807007,
            -1.9119999408721924,
            2.8224000930786133
          ]
        },
        {
          "atom_index": 3390,
          "name": "C",
          "element": "C",
          "coord": [
            3.02839994430542,
            -1.9035999774932861,
            2.9137001037597656
          ]
        },
        {
          "atom_index": 3391,
          "name": "O",
          "element": "O",
          "coord": [
            3.0903000831604004,
            -1.7975000143051147,
            2.9296000003814697
          ]
        },
        {
          "atom_index": 3392,
          "name": "CB",
          "element": "C",
          "coord": [
            2.9254000186920166,
            -2.0157999992370605,
            2.710400104522705
          ]
        },
        {
          "atom_index": 3393,
          "name": "CG",
          "element": "C",
          "coord": [
            3.0190000534057617,
            -1.9732999801635742,
            2.6008999347686768
          ]
        },
        {
          "atom_index": 3394,
          "name": "OD1",
          "element": "O",
          "coord": [
            3.018699884414673,
            -1.8451999425888062,
            2.575200080871582
          ]
        },
        {
          "atom_index": 3395,
          "name": "OD2",
          "element": "O",
          "coord": [
            3.083199977874756,
            -2.052500009536743,
            2.535599946975708
          ]
        }
      ]
    },
    {
      "id": "J:329",
      "chain": "J",
      "resseq": 329,
      "icode": "",
      "resname": "GLU",
      "hetflag": " ",
      "sasa": 3.8781726360321045,
      "atoms": [
        {
          "atom_index": 3396,
          "name": "N",
          "element": "N",
          "coord": [
            3.06030011177063,
            -2.016400098800659,
            2.9753000736236572
          ]
        },
        {
          "atom_index": 3397,
          "name": "CA",
          "element": "C",
          "coord": [
            3.169600009918213,
            -2.022599935531616,
            3.0708000659942627
          ]
        },
        {
          "atom_index": 3398,
          "name": "C",
          "element": "C",
          "coord": [
            3.312999963760376,
            -2.004499912261963,
            3.024600028991699
          ]
        },
        {
          "atom_index": 3399,
          "name": "O",
          "element": "O",
          "coord": [
            3.3993000984191895,
            -1.9759999513626099,
            3.1073999404907227
          ]
        },
        {
          "atom_index": 3400,
          "name": "CB",
          "element": "C",
          "coord": [
            3.1477999687194824,
            -2.124799966812134,
            3.1833999156951904
          ]
        },
        {
          "atom_index": 3401,
          "name": "CG",
          "element": "C",
          "coord": [
            3.0418999195098877,
            -2.0703001022338867,
            3.281100034713745
          ]
        },
        {
          "atom_index": 3402,
          "name": "CD",
          "element": "C",
          "coord": [
            2.968100070953369,
            -2.1742000579833984,
            3.3617000579833984
          ]
        },
        {
          "atom_index": 3403,
          "name": "OE1",
          "element": "O",
          "coord": [
            2.986999988555908,
            -2.294300079345703,
            3.35260009765625
          ]
        },
        {
          "atom_index": 3404,
          "name": "OE2",
          "element": "O",
          "coord": [
            2.87719988822937,
            -2.120300054550171,
            3.4393999576568604
          ]
        }
      ]
    },
    {
      "id": "J:330",
      "chain": "J",
      "resseq": 330,
      "icode": "",
      "resname": "LYS",
      "hetflag": " ",
      "sasa": 5.099019527435303,
      "atoms": [
        {
          "atom_index": 3405,
          "name": "N",
          "element": "N",
          "coord": [
            3.34060001373291,
            -2.0179998874664307,
            2.8951001167297363
          ]
        },
        {
          "atom_index": 3406,
          "name": "CA",
          "element": "C",
          "coord": [
            3.4765000343322754,
            -1.989799976348877,
            2.845099925994873
          ]
        },
        {
          "atom_index": 3407,
          "name": "C",
          "element": "C",
          "coord": [
            3.4549999237060547,
            -1.9062999486923218,
            2.7202999591827393
          ]
        },
        {
          "atom_index": 3408,
          "name": "O",
          "element": "O",
          "coord": [
            3.4583001136779785,
            -1.9508999586105347,
            2.607100009918213
          ]
        },
        {
          "atom_index": 3409,
          "name": "CB",
          "element": "C",
          "coord": [
            3.5483999252319336,
            -2.1173999309539795,
            2.808500051498413
          ]
        },
        {
          "atom_index": 3410,
          "name": "CG",
          "element": "C",
          "coord": [
            3.5397000312805176,
            -2.2146999835968018,
            2.9242000579833984
          ]
        },
        {
          "atom_index": 3411,
          "name": "CD",
          "element": "C",
          "coord": [
            3.598299980163574,
            -2.3515000343322754,
            2.894399881362915
          ]
        },
        {
          "atom_index": 3412,
          "name": "CE",
          "element": "C",
          "coord": [
            3.507999897003174,
            -2.440200090408325,
            2.8097000122070312
          ]
        },
        {
          "atom_index": 3413,
          "name": "NZ",
          "element": "N",
          "coord": [
            3.567500114440918,
            -2.572499990463257,
            2.782399892807007
          ]
        }
      ]
    },
    {
      "id": "J:331",
      "chain": "J",
      "resseq": 331,
      "icode": "",
      "resname": "PRO",
      "hetflag": " ",
      "sasa": 0.0,
      "atoms": [
        {
          "atom_index": 3414,
          "name": "N",
          "element": "N",
          "coord": [
            3.4217000007629395,
            -1.7821999788284302,
            2.7451000213623047
          ]
        },
        {
          "atom_index": 3415,
          "name": "CA",
          "element": "C",
          "coord": [
            3.3726000785827637,
            -1.6955000162124634,
            2.6412999629974365
          ]
        },
        {
          "atom_index": 3416,
          "name": "C",
          "element": "C",
          "coord": [
            3.467900037765503,
            -1.6538000106811523,
            2.532900094985962
          ]
        },
        {
          "atom_index": 3417,
          "name": "O",
          "element": "O",
          "coord": [
            3.587599992752075,
            -1.6467000246047974,
            2.5534000396728516
          ]
        },
        {
          "atom_index": 3418,
          "name": "CB",
          "element": "C",
          "coord": [
            3.335400104522705,
            -1.5669000148773193,
            2.7137999534606934
          ]
        },
        {
          "atom_index": 3419,
          "name": "CG",
          "element": "C",
          "coord": [
            3.417799949645996,
            -1.5650999546051025,
            2.841900110244751
          ]
        },
        {
          "atom_index": 3420,
          "name": "CD",
          "element": "C",
          "coord": [
            3.4626998901367188,
            -1.7071000337600708,
            2.8666999340057373
          ]
        }
      ]
    },
    {
      "id": "J:332",
      "chain": "J",
      "resseq": 332,
      "icode": "",
      "resname": "LEU",
      "hetflag": " ",
      "sasa": 0.0,
      "atoms": [
        {
          "atom_index": 3421,
          "name": "N",
          "element": "N",
          "coord": [
            3.4066998958587646,
            -1.6094000339508057,
            2.4231998920440674
          ]
        },
        {
          "atom_index": 3422,
          "name": "CA",
          "element": "C",
          "coord": [
            3.478300094604492,
            -1.5433000326156616,
            2.315000057220459
          ]
        },
        {
          "atom_index": 3423,
          "name": "C",
          "element": "C",
          "coord": [
            3.457200050354004,
            -1.3947999477386475,
            2.3341000080108643
          ]
        },
        {
          "atom_index": 3424,
          "name": "O",
          "element": "O",
          "coord": [
            3.351599931716919,
            -1.3538000583648682,
            2.379699945449829
          ]
        },
        {
          "atom_index": 3425,
          "name": "CB",
          "element": "C",
          "coord": [
            3.412899971008301,
            -1.5784000158309937,
            2.179500102996826
          ]
        },
        {
          "atom_index": 3426,
          "name": "CG",
          "element": "C",
          "coord": [
            3.4237000942230225,
            -1.7276999950408936,
            2.1493000984191895
          ]
        },
        {
          "atom_index": 3427,
          "name": "CD1",
          "element": "C",
          "coord": [
            3.3501999378204346,
            -1.7654999494552612,
            2.0213000774383545
          ]
        },
        {
          "atom_index": 3428,
          "name": "CD2",
          "element": "C",
          "coord": [
            3.569200038909912,
            -1.7725000381469727,
            2.1465001106262207
          ]
        }
      ]
    },
    {
      "id": "J:333",
      "chain": "J",
      "resseq": 333,
      "icode": "",
      "resname": "LEU",
      "hetflag": " ",
      "sasa": 0.0,
      "atoms": [
        {
          "atom_index": 3429,
          "name": "N",
          "element": "N",
          "coord": [
            3.555799961090088,
            -1.3148000240325928,
            2.299999952316284
          ]
        },
        {
          "atom_index": 3430,
          "name": "CA",
          "element": "C",
          "coord": [
            3.5469000339508057,
            -1.1700999736785889,
            2.3011999130249023
          ]
        },
        {
          "atom_index": 3431,
          "name": "C",
          "element": "C",
          "coord": [
            3.5272998809814453,
            -1.1273000240325928,
            2.155900001525879
          ]
        },
        {
          "atom_index": 3432,
          "name": "O",
          "element": "O",
          "coord": [
            3.614000082015991,
            -1.1562999486923218,
            2.0732998847961426
          ]
        },
        {
          "atom_index": 3433,
          "name": "CB",
          "element": "C",
          "coord": [
            3.6816000938415527,
            -1.1126999855041504,
            2.349100112915039
          ]
        },
        {
          "atom_index": 3434,
          "name": "CG",
          "element": "C",
          "coord": [
            3.6875998973846436,
            -0.9606999754905701,
            2.344599962234497
          ]
        },
        {
          "atom_index": 3435,
          "name": "CD1",
          "element": "C",
          "coord": [
            3.567500114440918,
            -0.9053000211715698,
            2.420300006866455
          ]
        },
        {
          "atom_index": 3436,
          "name": "CD2",
          "element": "C",
          "coord": [
            3.8187999725341797,
            -0.9169999957084656,
            2.4084999561309814
          ]
        }
      ]
    },
    {
      "id": "J:334",
      "chain": "J",
      "resseq": 334,
      "icode": "",
      "resname": "TYR",
      "hetflag": " ",
      "sasa": 0.0,
      "atoms": [
        {
          "atom_index": 3437,
          "name": "N",
          "element": "N",
          "coord": [
            3.416599988937378,
            -1.062999963760376,
            2.1217000484466553
          ]
        },
        {
          "atom_index": 3438,
          "name": "CA",
          "element": "C",
          "coord": [
            3.3949999809265137,
            -1.0180000066757202,
            1.9845999479293823
          ]
        },
        {
          "atom_index": 3439,
          "name": "C",
          "element": "C",
          "coord": [
            3.4447999000549316,
            -0.8756999969482422,
            1.9660999774932861
          ]
        },
        {
          "atom_index": 3440,
          "name": "O",
          "element": "O",
          "coord": [
            3.4110000133514404,
            -0.7914000153541565,
            2.0471999645233154
          ]
        },
        {
          "atom_index": 3441,
          "name": "CB",
          "element": "C",
          "coord": [
            3.2446999549865723,
            -1.0281000137329102,
            1.9530999660491943
          ]
        },
        {
          "atom_index": 3442,
          "name": "CG",
          "element": "C",
          "coord": [
            3.196500062942505,
            -1.1719000339508057,
            1.9643000364303589
          ]
        },
        {
          "atom_index": 3443,
          "name": "CD1",
          "element": "C",
          "coord": [
            3.242799997329712,
            -1.2666000127792358,
            1.8732000589370728
          ]
        },
        {
          "atom_index": 3444,
          "name": "CD2",
          "element": "C",
          "coord": [
            3.104599952697754,
            -1.2130999565124512,
            2.0606000423431396
          ]
        },
        {
          "atom_index": 3445,
          "name": "CE1",
          "element": "C",
          "coord": [
            3.196500062942505,
            -1.3983999490737915,
            1.8731000423431396
          ]
        },
        {
          "atom_index": 3446,
          "name": "CE2",
          "element": "C",
          "coord": [
            3.0608999729156494,
            -1.3452999591827393,
            2.065700054168701
          ]
        },
        {
          "atom_index": 3447,
          "name": "CZ",
          "element": "C",
          "coord": [
            3.107100009918213,
            -1.4381999969482422,
            1.972499966621399
          ]
        },
        {
          "atom_index": 3448,
          "name": "OH",
          "element": "O",
          "coord": [
            3.060699939727783,
            -1.5669000148773193,
            1.975100040435791
          ]
        }
      ]
    },
    {
      "id": "J:335",
      "chain": "J",
      "resseq": 335,
      "icode": "",
      "resname": "ALA",
      "hetflag": " ",
      "sasa": 0.0,
      "atoms": [
        {
          "atom_index": 3449,
          "name": "N",
          "element": "N",
          "coord": [
            3.523099899291992,
            -0.8467000126838684,
            1.8621000051498413
          ]
        },
        {
          "atom_index": 3450,
          "name": "CA",
          "element": "C",
          "coord": [
            3.574899911880493,
            -0.7114999890327454,
            1.8437000513076782
          ]
        },
        {
          "atom_index": 3451,
          "name": "C",
          "element": "C",
          "coord": [
            3.544300079345703,
            -0.6705999970436096,
            1.7008999586105347
          ]
        },
        {
          "atom_index": 3452,
          "name": "O",
          "element": "O",
          "coord": [
            3.5920000076293945,
            -0.7324000000953674,
            1.607300043106079
          ]
        },
        {
          "atom_index": 3453,
          "name": "CB",
          "element": "C",
          "coord": [
            3.7260000705718994,
            -0.7139000296592712,
            1.8653000593185425
          ]
        }
      ]
    },
    {
      "id": "J:336",
      "chain": "J",
      "resseq": 336,
      "icode": "",
      "resname": "LEU",
      "hetflag": " ",
      "sasa": 0.0,
      "atoms": [
        {
          "atom_index": 3454,
          "name": "N",
          "element": "N",
          "coord": [
            3.457900047302246,
            -0.5716999769210815,
            1.6830999851226807
          ]
        },
        {
          "atom_index": 3455,
          "name": "CA",
          "element": "C",
          "coord": [
            3.4135000705718994,
            -0.5358999967575073,
            1.5507999658584595
          ]
        },
        {
          "atom_index": 3456,
          "name": "C",
          "element": "C",
          "coord": [
            3.4746999740600586,
            -0.40689998865127563,
            1.5051000118255615
          ]
        },
        {
          "atom_index": 3457,
          "name": "O",
          "element": "O",
          "coord": [
            3.4672000408172607,
            -0.3089999854564667,
            1.57669997215271
          ]
        },
        {
          "atom_index": 3458,
          "name": "CB",
          "element": "C",
          "coord": [
            3.260499954223633,
            -0.51910001039505,
            1.5556000471115112
          ]
        },
        {
          "atom_index": 3459,
          "name": "CG",
          "element": "C",
          "coord": [
            3.188499927520752,
            -0.4778999984264374,
            1.4265999794006348
          ]
        },
        {
          "atom_index": 3460,
          "name": "CD1",
          "element": "C",
          "coord": [
            3.1888999938964844,
            -0.5924000144004822,
            1.3264000415802002
          ]
        },
        {
          "atom_index": 3461,
          "name": "CD2",
          "element": "C",
          "coord": [
            3.04259991645813,
            -0.4510999917984009,
            1.4621000289916992
          ]
        }
      ]
    },
    {
      "id": "J:337",
      "chain": "J",
      "resseq": 337,
      "icode": "",
      "resname": "SER",
      "hetflag": " ",
      "sasa": 0.0,
      "atoms": [
        {
          "atom_index": 3462,
          "name": "N",
          "element": "N",
          "coord": [
            3.5269999504089355,
            -0.40799999237060547,
            1.3830000162124634
          ]
        },
        {
          "atom_index": 3463,
          "name": "CA",
          "element": "C",
          "coord": [
            3.585099935531616,
            -0.2881999909877777,
            1.326200008392334
          ]
        },
        {
          "atom_index": 3464,
          "name": "C",
          "element": "C",
          "coord": [
            3.49429988861084,
            -0.23350000381469727,
            1.2163000106811523
          ]
        },
        {
          "atom_index": 3465,
          "name": "O",
          "element": "O",
          "coord": [
            3.476099967956543,
            -0.299699991941452,
            1.1146999597549438
          ]
        },
        {
          "atom_index": 3466,
          "name": "CB",
          "element": "C",
          "coord": [
            3.720400094985962,
            -0.3237999975681305,
            1.2664999961853027
          ]
        },
        {
          "atom_index": 3467,
          "name": "OG",
          "element": "O",
          "coord": [
            3.7644999027252197,
            -0.21639999747276306,
            1.1863000392913818
          ]
        }
      ]
    },
    {
      "id": "J:338",
      "chain": "J",
      "resseq": 338,
      "icode": "",
      "resname": "THR",
      "hetflag": " ",
      "sasa": 0.0,
      "atoms": [
        {
          "atom_index": 3468,
          "name": "N",
          "element": "N",
          "coord": [
            3.438499927520752,
            -0.11420000344514847,
            1.236299991607666
          ]
        },
        {
          "atom_index": 3469,
          "name": "CA",
          "element": "C",
          "coord": [
            3.3505001068115234,
            -0.055399999022483826,
            1.1376999616622925
          ]
        },
        {
          "atom_index": 3470,
          "name": "C",
          "element": "C",
          "coord": [
            3.424999952316284,
            -0.026100000366568565,
            1.0096999406814575
          ]
        },
        {
          "atom_index": 3471,
          "name": "O",
          "element": "O",
          "coord": [
            3.37280011177063,
            -0.042500000447034836,
            0.8996999859809875
          ]
        },
        {
          "atom_index": 3472,
          "name": "CB",
          "element": "C",
          "coord": [
            3.290299892425537,
            0.07450000196695328,
            1.1907000541687012
          ]
        },
        {
          "atom_index": 3473,
          "name": "OG1",
          "element": "O",
          "coord": [
            3.2235000133514404,
            0.04270000010728836,
            1.311400055885315
          ]
        },
        {
          "atom_index": 3474,
          "name": "CG2",
          "element": "C",
          "coord": [
            3.190700054168701,
            0.12890000641345978,
            1.0877000093460083
          ]
        }
      ]
    },
    {
      "id": "J:339",
      "chain": "J",
      "resseq": 339,
      "icode": "",
      "resname": "GLY",
      "hetflag": " ",
      "sasa": 0.09458957612514496,
      "atoms": [
        {
          "atom_index": 3475,
          "name": "N",
          "element": "N",
          "coord": [
            3.546999931335449,
            0.02250000089406967,
            1.0261000394821167
          ]
        },
        {
          "atom_index": 3476,
          "name": "CA",
          "element": "C",
          "coord": [
            3.6282999515533447,
            0.05790000036358833,
            0.9110999703407288
          ]
        },
        {
          "atom_index": 3477,
          "name": "C",
          "element": "C",
          "coord": [
            3.671299934387207,
            -0.061500001698732376,
            0.8282999992370605
          ]
        },
        {
          "atom_index": 3478,
          "name": "O",
          "element": "O",
          "coord": [
            3.6796998977661133,
            -0.053199999034404755,
            0.7062000036239624
          ]
        }
      ]
    },
    {
      "id": "J:340",
      "chain": "J",
      "resseq": 340,
      "icode": "",
      "resname": "ASP",
      "hetflag": " ",
      "sasa": 0.37835830450057983,
      "atoms": [
        {
          "atom_index": 3479,
          "name": "N",
          "element": "N",
          "coord": [
            3.711199998855591,
            -0.17080000042915344,
            0.8924999833106995
          ]
        },
        {
          "atom_index": 3480,
          "name": "CA",
          "element": "C",
          "coord": [
            3.7553000450134277,
            -0.2879999876022339,
            0.8170999884605408
          ]
        },
        {
          "atom_index": 3481,
          "name": "C",
          "element": "C",
          "coord": [
            3.6357998847961426,
            -0.37130001187324524,
            0.7748000025749207
          ]
        },
        {
          "atom_index": 3482,
          "name": "O",
          "element": "O",
          "coord": [
            3.655900001525879,
            -0.4715999960899353,
            0.7063999772071838
          ]
        },
        {
          "atom_index": 3483,
          "name": "CB",
          "element": "C",
          "coord": [
            3.839600086212158,
            -0.38429999351501465,
            0.9043999910354614
          ]
        },
        {
          "atom_index": 3484,
          "name": "CG",
          "element": "C",
          "coord": [
            3.967600107192993,
            -0.3237000107765198,
            0.9521999955177307
          ]
        },
        {
          "atom_index": 3485,
          "name": "OD1",
          "element": "O",
          "coord": [
            4.004899978637695,
            -0.21860000491142273,
            0.9072999954223633
          ]
        },
        {
          "atom_index": 3486,
          "name": "OD2",
          "element": "O",
          "coord": [
            4.033899784088135,
            -0.39559999108314514,
            1.041100025177002
          ]
        }
      ]
    },
    {
      "id": "J:341",
      "chain": "J",
      "resseq": 341,
      "icode": "",
      "resname": "LYS",
      "hetflag": " ",
      "sasa": 0.1266074925661087,
      "atoms": [
        {
          "atom_index": 3487,
          "name": "N",
          "element": "N",
          "coord": [
            3.5185000896453857,
            -0.33980000019073486,
            0.8309999704360962
          ]
        },
        {
          "atom_index": 3488,
          "name": "CA",
          "element": "C",
          "coord": [
            3.3982999324798584,
            -0.4189999997615814,
            0.8105000257492065
          ]
        },
        {
          "atom_index": 3489,
          "name": "C",
          "element": "C",
          "coord": [
            3.4260001182556152,
            -0.5616000294685364,
            0.8539000153541565
          ]
        },
        {
          "atom_index": 3490,
          "name": "O",
          "element": "O",
          "coord": [
            3.380500078201294,
            -0.6559000015258789,
            0.7889000177383423
          ]
        },
        {
          "atom_index": 3491,
          "name": "CB",
          "element": "C",
          "coord": [
            3.35509991645813,
            -0.4221000075340271,
            0.6651999950408936
          ]
        },
        {
          "atom_index": 3492,
          "name": "CG",
          "element": "C",
          "coord": [
            3.308000087738037,
            -0.28690001368522644,
            0.6126000285148621
          ]
        },
        {
          "atom_index": 3493,
          "name": "CD",
          "element": "C",
          "coord": [
            3.4189999103546143,
            -0.1890999972820282,
            0.583299994468689
          ]
        },
        {
          "atom_index": 3494,
          "name": "CE",
          "element": "C",
          "coord": [
            3.376699924468994,
            -0.08739999681711197,
            0.47870001196861267
          ]
        },
        {
          "atom_index": 3495,
          "name": "NZ",
          "element": "N",
          "coord": [
            3.339900016784668,
            -0.15139999985694885,
            0.3521000146865845
          ]
        }
      ]
    },
    {
      "id": "J:342",
      "chain": "J",
      "resseq": 342,
      "icode": "",
      "resname": "THR",
      "hetflag": " ",
      "sasa": 0.0,
      "atoms": [
        {
          "atom_index": 3496,
          "name": "N",
          "element": "N",
          "coord": [
            3.5006000995635986,
            -0.5806999802589417,
            0.9625999927520752
          ]
        },
        {
          "atom_index": 3497,
          "name": "CA",
          "element": "C",
          "coord": [
            3.5360000133514404,
            -0.7174999713897705,
            1.0003999471664429
          ]
        },
        {
          "atom_index": 3498,
          "name": "C",
          "element": "C",
          "coord": [
            3.510999917984009,
            -0.7465000152587891,
            1.1471999883651733
          ]
        },
        {
          "atom_index": 3499,
          "name": "O",
          "element": "O",
          "coord": [
            3.526700019836426,
            -0.6585000157356262,
            1.2280999422073364
          ]
        },
        {
          "atom_index": 3500,
          "name": "CB",
          "element": "C",
          "coord": [
            3.686199903488159,
            -0.7343999743461609,
            0.970300018787384
          ]
        },
        {
          "atom_index": 3501,
          "name": "OG1",
          "element": "O",
          "coord": [
            3.707200050354004,
            -0.715399980545044,
            0.8310999870300293
          ]
        },
        {
          "atom_index": 3502,
          "name": "CG2",
          "element": "C",
          "coord": [
            3.739300012588501,
            -0.8712999820709229,
            1.009600043296814
          ]
        }
      ]
    },
    {
      "id": "J:343",
      "chain": "J",
      "resseq": 343,
      "icode": "",
      "resname": "LEU",
      "hetflag": " ",
      "sasa": 0.0,
      "atoms": [
        {
          "atom_index": 3503,
          "name": "N",
          "element": "N",
          "coord": [
            3.4688000679016113,
            -0.8684999942779541,
            1.1800999641418457
          ]
        },
        {
          "atom_index": 3504,
          "name": "CA",
          "element": "C",
          "coord": [
            3.4489998817443848,
            -0.9096999764442444,
            1.3178999423980713
          ]
        },
        {
          "atom_index": 3505,
          "name": "C",
          "element": "C",
          "coord": [
            3.5683000087738037,
            -0.9944000244140625,
            1.3543000221252441
          ]
        },
        {
          "atom_index": 3506,
          "name": "O",
          "element": "O",
          "coord": [
            3.591900110244751,
            -1.0944000482559204,
            1.287600040435791
          ]
        },
        {
          "atom_index": 3507,
          "name": "CB",
          "element": "C",
          "coord": [
            3.3231000900268555,
            -0.9994000196456909,
            1.3316999673843384
          ]
        },
        {
          "atom_index": 3508,
          "name": "CG",
          "element": "C",
          "coord": [
            3.2932000160217285,
            -1.0532000064849854,
            1.4723000526428223
          ]
        },
        {
          "atom_index": 3509,
          "name": "CD1",
          "element": "C",
          "coord": [
            3.2558999061584473,
            -0.9380999803543091,
            1.5640000104904175
          ]
        },
        {
          "atom_index": 3510,
          "name": "CD2",
          "element": "C",
          "coord": [
            3.1786000728607178,
            -1.1548000574111938,
            1.4702999591827393
          ]
        }
      ]
    },
    {
      "id": "J:344",
      "chain": "J",
      "resseq": 344,
      "icode": "",
      "resname": "TYR",
      "hetflag": " ",
      "sasa": 0.0,
      "atoms": [
        {
          "atom_index": 3511,
          "name": "N",
          "element": "N",
          "coord": [
            3.648099899291992,
            -0.9519000053405762,
            1.4515000581741333
          ]
        },
        {
          "atom_index": 3512,
          "name": "CA",
          "element": "C",
          "coord": [
            3.757699966430664,
            -1.034500002861023,
            1.4945000410079956
          ]
        },
        {
          "atom_index": 3513,
          "name": "C",
          "element": "C",
          "coord": [
            3.7098000049591064,
            -1.1114000082015991,
            1.6154999732971191
          ]
        },
        {
          "atom_index": 3514,
          "name": "O",
          "element": "O",
          "coord": [
            3.646199941635132,
            -1.0542000532150269,
            1.7032999992370605
          ]
        },
        {
          "atom_index": 3515,
          "name": "CB",
          "element": "C",
          "coord": [
            3.8778998851776123,
            -0.9492999911308289,
            1.5326999425888062
          ]
        },
        {
          "atom_index": 3516,
          "name": "CG",
          "element": "C",
          "coord": [
            3.924999952316284,
            -0.8684999942779541,
            1.4155000448226929
          ]
        },
        {
          "atom_index": 3517,
          "name": "CD1",
          "element": "C",
          "coord": [
            4.0081000328063965,
            -0.9259999990463257,
            1.3193000555038452
          ]
        },
        {
          "atom_index": 3518,
          "name": "CD2",
          "element": "C",
          "coord": [
            3.882499933242798,
            -0.7368999719619751,
            1.3980000019073486
          ]
        },
        {
          "atom_index": 3519,
          "name": "CE1",
          "element": "C",
          "coord": [
            4.048999786376953,
            -0.8513000011444092,
            1.2086000442504883
          ]
        },
        {
          "atom_index": 3520,
          "name": "CE2",
          "element": "C",
          "coord": [
            3.924499988555908,
            -0.6608999967575073,
            1.2889000177383423
          ]
        },
        {
          "atom_index": 3521,
          "name": "CZ",
          "element": "C",
          "coord": [
            4.009300231933594,
            -0.7185999751091003,
            1.194700002670288
          ]
        },
        {
          "atom_index": 3522,
          "name": "OH",
          "element": "O",
          "coord": [
            4.052499771118164,
            -0.6456000208854675,
            1.0867999792099
          ]
        }
      ]
    },
    {
      "id": "J:345",
      "chain": "J",
      "resseq": 345,
      "icode": "",
      "resname": "ILE",
      "hetflag": " ",
      "sasa": 0.0,
      "atoms": [
        {
          "atom_index": 3523,
          "name": "N",
          "element": "N",
          "coord": [
            3.7379000186920166,
            -1.2401000261306763,
            1.6198999881744385
          ]
        },
        {
          "atom_index": 3524,
          "name": "CA",
          "element": "C",
          "coord": [
            3.6933999061584473,
            -1.3200000524520874,
            1.7315000295639038
          ]
        },
        {
          "atom_index": 3525,
          "name": "C",
          "element": "C",
          "coord": [
            3.8125998973846436,
            -1.3600000143051147,
            1.8166999816894531
          ]
        },
        {
          "atom_index": 3526,
          "name": "O",
          "element": "O",
          "coord": [
            3.901400089263916,
            -1.424299955368042,
            1.7649999856948853
          ]
        },
        {
          "atom_index": 3527,
          "name": "CB",
          "element": "C",
          "coord": [
            3.6284000873565674,
            -1.4428000450134277,
            1.670199990272522
          ]
        },
        {
          "atom_index": 3528,
          "name": "CG1",
          "element": "C",
          "coord": [
            3.5072999000549316,
            -1.3938000202178955,
            1.5931999683380127
          ]
        },
        {
          "atom_index": 3529,
          "name": "CG2",
          "element": "C",
          "coord": [
            3.587899923324585,
            -1.538699984550476,
            1.7812999486923218
          ]
        },
        {
          "atom_index": 3530,
          "name": "CD1",
          "element": "C",
          "coord": [
            3.4428000450134277,
            -1.4983999729156494,
            1.5024000406265259
          ]
        }
      ]
    },
    {
      "id": "J:346",
      "chain": "J",
      "resseq": 346,
      "icode": "",
      "resname": "HIS",
      "hetflag": " ",
      "sasa": 0.0,
      "atoms": [
        {
          "atom_index": 3531,
          "name": "N",
          "element": "N",
          "coord": [
            3.816200017929077,
            -1.319599986076355,
            1.944000005722046
          ]
        },
        {
          "atom_index": 3532,
          "name": "CA",
          "element": "C",
          "coord": [
            3.927999973297119,
            -1.348099946975708,
            2.032399892807007
          ]
        },
        {
          "atom_index": 3533,
          "name": "C",
          "element": "C",
          "coord": [
            3.8901000022888184,
            -1.4375,
            2.148900032043457
          ]
        },
        {
          "atom_index": 3534,
          "name": "O",
          "element": "O",
          "coord": [
            3.773900032043457,
            -1.4464000463485718,
            2.1870999336242676
          ]
        },
        {
          "atom_index": 3535,
          "name": "CB",
          "element": "C",
          "coord": [
            3.9765000343322754,
            -1.21589994430542,
            2.0957999229431152
          ]
        },
        {
          "atom_index": 3536,
          "name": "CG",
          "element": "C",
          "coord": [
            4.032100200653076,
            -1.118299961090088,
            1.9977999925613403
          ]
        },
        {
          "atom_index": 3537,
          "name": "ND1",
          "element": "N",
          "coord": [
            4.167399883270264,
            -1.0848000049591064,
            1.9983999729156494
          ]
        },
        {
          "atom_index": 3538,
          "name": "CD2",
          "element": "C",
          "coord": [
            3.97160005569458,
            -1.048799991607666,
            1.8971999883651733
          ]
        },
        {
          "atom_index": 3539,
          "name": "CE1",
          "element": "C",
          "coord": [
            4.185800075531006,
            -0.995199978351593,
            1.8995000123977661
          ]
        },
        {
          "atom_index": 3540,
          "name": "NE2",
          "element": "N",
          "coord": [
            4.070000171661377,
            -0.972000002861023,
            1.8381999731063843
          ]
        }
      ]
    },
    {
      "id": "J:347",
      "chain": "J",
      "resseq": 347,
      "icode": "",
      "resname": "ASP",
      "hetflag": " ",
      "sasa": 0.0,
      "atoms": [
        {
          "atom_index": 3541,
          "name": "N",
          "element": "N",
          "coord": [
            3.990600109100342,
            -1.4977999925613403,
            2.2112998962402344
          ]
        },
        {
          "atom_index": 3542,
          "name": "CA",
          "element": "C",
          "coord": [
            3.96589994430542,
            -1.5733000040054321,
            2.3326001167297363
          ]
        },
        {
          "atom_index": 3543,
          "name": "C",
          "element": "C",
          "coord": [
            3.950200080871582,
            -1.468000054359436,
            2.4412999153137207
          ]
        },
        {
          "atom_index": 3544,
          "name": "O",
          "element": "O",
          "coord": [
            4.03879976272583,
            -1.3838000297546387,
            2.4542999267578125
          ]
        },
        {
          "atom_index": 3545,
          "name": "CB",
          "element": "C",
          "coord": [
            4.088600158691406,
            -1.6598000526428223,
            2.365499973297119
          ]
        },
        {
          "atom_index": 3546,
          "name": "CG",
          "element": "C",
          "coord": [
            4.06790018081665,
            -1.7374999523162842,
            2.4925999641418457
          ]
        },
        {
          "atom_index": 3547,
          "name": "OD1",
          "element": "O",
          "coord": [
            4.098100185394287,
            -1.6712000370025635,
            2.6010000705718994
          ]
        },
        {
          "atom_index": 3548,
          "name": "OD2",
          "element": "O",
          "coord": [
            4.023200035095215,
            -1.8497999906539917,
            2.4941999912261963
          ]
        }
      ]
    },
    {
      "id": "J:348",
      "chain": "J",
      "resseq": 348,
      "icode": "",
      "resname": "ALA",
      "hetflag": " ",
      "sasa": 0.0,
      "atoms": [
        {
          "atom_index": 3549,
          "name": "N",
          "element": "N",
          "coord": [
            3.838200092315674,
            -1.4680999517440796,
            2.514899969100952
          ]
        },
        {
          "atom_index": 3550,
          "name": "CA",
          "element": "C",
          "coord": [
            3.81850004196167,
            -1.3638999462127686,
            2.614799976348877
          ]
        },
        {
          "atom_index": 3551,
          "name": "C",
          "element": "C",
          "coord": [
            3.9144999980926514,
            -1.3702000379562378,
            2.7307000160217285
          ]
        },
        {
          "atom_index": 3552,
          "name": "O",
          "element": "O",
          "coord": [
            3.9286999702453613,
            -1.2747000455856323,
            2.8073999881744385
          ]
        },
        {
          "atom_index": 3553,
          "name": "CB",
          "element": "C",
          "coord": [
            3.676100015640259,
            -1.3597999811172485,
            2.6668999195098877
          ]
        }
      ]
    },
    {
      "id": "J:349",
      "chain": "J",
      "resseq": 349,
      "icode": "",
      "resname": "GLU",
      "hetflag": " ",
      "sasa": 2.648508071899414,
      "atoms": [
        {
          "atom_index": 3554,
          "name": "N",
          "element": "N",
          "coord": [
            3.9781999588012695,
            -1.4850000143051147,
            2.7455999851226807
          ]
        },
        {
          "atom_index": 3555,
          "name": "CA",
          "element": "C",
          "coord": [
            4.069200038909912,
            -1.4967000484466553,
            2.8573999404907227
          ]
        },
        {
          "atom_index": 3556,
          "name": "C",
          "element": "C",
          "coord": [
            4.2104997634887695,
            -1.4527000188827515,
            2.828399896621704
          ]
        },
        {
          "atom_index": 3557,
          "name": "O",
          "element": "O",
          "coord": [
            4.272500038146973,
            -1.3838000297546387,
            2.908799886703491
          ]
        },
        {
          "atom_index": 3558,
          "name": "CB",
          "element": "C",
          "coord": [
            4.069200038909912,
            -1.6359000205993652,
            2.920300006866455
          ]
        },
        {
          "atom_index": 3559,
          "name": "CG",
          "element": "C",
          "coord": [
            4.180600166320801,
            -1.6404999494552612,
            3.0260000228881836
          ]
        },
        {
          "atom_index": 3560,
          "name": "CD",
          "element": "C",
          "coord": [
            4.140399932861328,
            -1.725100040435791,
            3.1421000957489014
          ]
        },
        {
          "atom_index": 3561,
          "name": "OE1",
          "element": "O",
          "coord": [
            4.043900012969971,
            -1.6685999631881714,
            3.212399959564209
          ]
        },
        {
          "atom_index": 3562,
          "name": "OE2",
          "element": "O",
          "coord": [
            4.192699909210205,
            -1.8330999612808228,
            3.165800094604492
          ]
        }
      ]
    },
    {
      "id": "J:350",
      "chain": "J",
      "resseq": 350,
      "icode": "",
      "resname": "SER",
      "hetflag": " ",
      "sasa": 0.6453092098236084,
      "atoms": [
        {
          "atom_index": 3563,
          "name": "N",
          "element": "N",
          "coord": [
            4.262899875640869,
            -1.4981000423431396,
            2.7153000831604004
          ]
        },
        {
          "atom_index": 3564,
          "name": "CA",
          "element": "C",
          "coord": [
            4.39900016784668,
            -1.4637000560760498,
            2.677500009536743
          ]
        },
        {
          "atom_index": 3565,
          "name": "C",
          "element": "C",
          "coord": [
            4.405600070953369,
            -1.3385000228881836,
            2.5915000438690186
          ]
        },
        {
          "atom_index": 3566,
          "name": "O",
          "element": "O",
          "coord": [
            4.509799957275391,
            -1.2736999988555908,
            2.5845000743865967
          ]
        },
        {
          "atom_index": 3567,
          "name": "CB",
          "element": "C",
          "coord": [
            4.46560001373291,
            -1.5781999826431274,
            2.6040000915527344
          ]
        },
        {
          "atom_index": 3568,
          "name": "OG",
          "element": "O",
          "coord": [
            4.411799907684326,
            -1.5887000560760498,
            2.47379994392395
          ]
        }
      ]
    },
    {
      "id": "J:351",
      "chain": "J",
      "resseq": 351,
      "icode": "",
      "resname": "GLY",
      "hetflag": " ",
      "sasa": 0.0,
      "atoms": [
        {
          "atom_index": 3569,
          "name": "N",
          "element": "N",
          "coord": [
            4.2941999435424805,
            -1.3050999641418457,
            2.525599956512451
          ]
        },
        {
          "atom_index": 3570,
          "name": "CA",
          "element": "C",
          "coord": [
            4.290900230407715,
            -1.1875,
            2.4388999938964844
          ]
        },
        {
          "atom_index": 3571,
          "name": "C",
          "element": "C",
          "coord": [
            4.3420000076293945,
            -1.219599962234497,
            2.2992000579833984
          ]
        },
        {
          "atom_index": 3572,
          "name": "O",
          "element": "O",
          "coord": [
            4.34660005569458,
            -1.1399999856948853,
            2.2054998874664307
          ]
        }
      ]
    },
    {
      "id": "J:352",
      "chain": "J",
      "resseq": 352,
      "icode": "",
      "resname": "GLU",
      "hetflag": " ",
      "sasa": 4.855598449707031,
      "atoms": [
        {
          "atom_index": 3573,
          "name": "N",
          "element": "N",
          "coord": [
            4.381499767303467,
            -1.3430999517440796,
            2.2839999198913574
          ]
        },
        {
          "atom_index": 3574,
          "name": "CA",
          "element": "C",
          "coord": [
            4.43720006942749,
            -1.3823000192642212,
            2.158799886703491
          ]
        },
        {
          "atom_index": 3575,
          "name": "C",
          "element": "C",
          "coord": [
            4.335999965667725,
            -1.3985999822616577,
            2.0459001064300537
          ]
        },
        {
          "atom_index": 3576,
          "name": "O",
          "element": "O",
          "coord": [
            4.225100040435791,
            -1.4472999572753906,
            2.0648000240325928
          ]
        },
        {
          "atom_index": 3577,
          "name": "CB",
          "element": "C",
          "coord": [
            4.526800155639648,
            -1.5026999711990356,
            2.184999942779541
          ]
        },
        {
          "atom_index": 3578,
          "name": "CG",
          "element": "C",
          "coord": [
            4.530200004577637,
            -1.5927000045776367,
            2.0625998973846436
          ]
        },
        {
          "atom_index": 3579,
          "name": "CD",
          "element": "C",
          "coord": [
            4.564799785614014,
            -1.7347999811172485,
            2.0957999229431152
          ]
        },
        {
          "atom_index": 3580,
          "name": "OE1",
          "element": "O",
          "coord": [
            4.5,
            -1.7831000089645386,
            2.2000999450683594
          ]
        },
        {
          "atom_index": 3581,
          "name": "OE2",
          "element": "O",
          "coord": [
            4.636499881744385,
            -1.801200032234192,
            2.023099899291992
          ]
        }
      ]
    },
    {
      "id": "J:353",
      "chain": "J",
      "resseq": 353,
      "icode": "",
      "resname": "GLU",
      "hetflag": " ",
      "sasa": 0.44141802191734314,
      "atoms": [
        {
          "atom_index": 3582,
          "name": "N",
          "element": "N",
          "coord": [
            4.375699996948242,
            -1.3545000553131104,
            1.9264999628067017
          ]
        },
        {
          "atom_index": 3583,
          "name": "CA",
          "element": "C",
          "coord": [
            4.2906999588012695,
            -1.358299970626831,
            1.8073999881744385
          ]
        },
        {
          "atom_index": 3584,
          "name": "C",
          "element": "C",
          "coord": [
            4.280099868774414,
            -1.4989999532699585,
            1.7524000406265259
          ]
        },
        {
          "atom_index": 3585,
          "name": "O",
          "element": "O",
          "coord": [
            4.38070011138916,
            -1.55840003490448,
            1.7187000513076782
          ]
        },
        {
          "atom_index": 3586,
          "name": "CB",
          "element": "C",
          "coord": [
            4.346499919891357,
            -1.2661999464035034,
            1.6963000297546387
          ]
        },
        {
          "atom_index": 3587,
          "name": "CG",
          "element": "C",
          "coord": [
            4.240900039672852,
            -1.238700032234192,
            1.587399959564209
          ]
        },
        {
          "atom_index": 3588,
          "name": "CD",
          "element": "C",
          "coord": [
            4.293000221252441,
            -1.1507999897003174,
            1.4771000146865845
          ]
        },
        {
          "atom_index": 3589,
          "name": "OE1",
          "element": "O",
          "coord": [
            4.361299991607666,
            -1.0514999628067017,
            1.4937000274658203
          ]
        },
        {
          "atom_index": 3590,
          "name": "OE2",
          "element": "O",
          "coord": [
            4.259900093078613,
            -1.1958999633789062,
            1.3596999645233154
          ]
        }
      ]
    },
    {
      "id": "J:354",
      "chain": "J",
      "resseq": 354,
      "icode": "",
      "resname": "LEU",
      "hetflag": " ",
      "sasa": 1.324254035949707,
      "atoms": [
        {
          "atom_index": 3591,
          "name": "N",
          "element": "N",
          "coord": [
            4.158100128173828,
            -1.5491000413894653,
            1.7389999628067017
          ]
        },
        {
          "atom_index": 3592,
          "name": "CA",
          "element": "C",
          "coord": [
            4.133200168609619,
            -1.6835999488830566,
            1.6907999515533447
          ]
        },
        {
          "atom_index": 3593,
          "name": "C",
          "element": "C",
          "coord": [
            4.094900131225586,
            -1.6907999515533447,
            1.5450999736785889
          ]
        },
        {
          "atom_index": 3594,
          "name": "O",
          "element": "O",
          "coord": [
            4.1458001136779785,
            -1.7753000259399414,
            1.4752000570297241
          ]
        },
        {
          "atom_index": 3595,
          "name": "CB",
          "element": "C",
          "coord": [
            4.021100044250488,
            -1.7524000406265259,
            1.7697999477386475
          ]
        },
        {
          "atom_index": 3596,
          "name": "CG",
          "element": "C",
          "coord": [
            4.048500061035156,
            -1.7467999458312988,
            1.9191999435424805
          ]
        },
        {
          "atom_index": 3597,
          "name": "CD1",
          "element": "C",
          "coord": [
            3.9245998859405518,
            -1.787600040435791,
            1.9979000091552734
          ]
        },
        {
          "atom_index": 3598,
          "name": "CD2",
          "element": "C",
          "coord": [
            4.162899971008301,
            -1.8415000438690186,
            1.9492000341415405
          ]
        }
      ]
    },
    {
      "id": "J:355",
      "chain": "J",
      "resseq": 355,
      "icode": "",
      "resname": "ARG",
      "hetflag": " ",
      "sasa": 0.09495562314987183,
      "atoms": [
        {
          "atom_index": 3599,
          "name": "N",
          "element": "N",
          "coord": [
            3.998699903488159,
            -1.607699990272522,
            1.5045000314712524
          ]
        },
        {
          "atom_index": 3600,
          "name": "CA",
          "element": "C",
          "coord": [
            3.944700002670288,
            -1.6068999767303467,
            1.3696999549865723
          ]
        },
        {
          "atom_index": 3601,
          "name": "C",
          "element": "C",
          "coord": [
            3.8814001083374023,
            -1.4718999862670898,
            1.3392000198364258
          ]
        },
        {
          "atom_index": 3602,
          "name": "O",
          "element": "O",
          "coord": [
            3.8636999130249023,
            -1.3913999795913696,
            1.4296000003814697
          ]
        },
        {
          "atom_index": 3603,
          "name": "CB",
          "element": "C",
          "coord": [
            3.850399971008301,
            -1.7267999649047852,
            1.3457000255584717
          ]
        },
        {
          "atom_index": 3604,
          "name": "CG",
          "element": "C",
          "coord": [
            3.7360999584198,
            -1.7502000331878662,
            1.445199966430664
          ]
        },
        {
          "atom_index": 3605,
          "name": "CD",
          "element": "C",
          "coord": [
            3.6868999004364014,
            -1.895400047302246,
            1.454200029373169
          ]
        },
        {
          "atom_index": 3606,
          "name": "NE",
          "element": "N",
          "coord": [
            3.7585999965667725,
            -1.9788999557495117,
            1.5509999990463257
          ]
        },
        {
          "atom_index": 3607,
          "name": "CZ",
          "element": "C",
          "coord": [
            3.7279000282287598,
            -1.9890999794006348,
            1.680799961090088
          ]
        },
        {
          "atom_index": 3608,
          "name": "NH1",
          "element": "N",
          "coord": [
            3.626699924468994,
            -1.9219000339508057,
            1.7352999448776245
          ]
        },
        {
          "atom_index": 3609,
          "name": "NH2",
          "element": "N",
          "coord": [
            3.80049991607666,
            -2.0689001083374023,
            1.7583999633789062
          ]
        }
      ]
    },
    {
      "id": "J:356",
      "chain": "J",
      "resseq": 356,
      "icode": "",
      "resname": "SER",
      "hetflag": " ",
      "sasa": 0.18917915225028992,
      "atoms": [
        {
          "atom_index": 3610,
          "name": "N",
          "element": "N",
          "coord": [
            3.847899913787842,
            -1.4450000524520874,
            1.2121000289916992
          ]
        },
        {
          "atom_index": 3611,
          "name": "CA",
          "element": "C",
          "coord": [
            3.783600091934204,
            -1.3198000192642212,
            1.1749999523162842
          ]
        },
        {
          "atom_index": 3612,
          "name": "C",
          "element": "C",
          "coord": [
            3.6835999488830566,
            -1.3467999696731567,
            1.0642999410629272
          ]
        },
        {
          "atom_index": 3613,
          "name": "O",
          "element": "O",
          "coord": [
            3.691499948501587,
            -1.4490000009536743,
            0.9977999925613403
          ]
        },
        {
          "atom_index": 3614,
          "name": "CB",
          "element": "C",
          "coord": [
            3.882699966430664,
            -1.2136000394821167,
            1.1303000450134277
          ]
        },
        {
          "atom_index": 3615,
          "name": "OG",
          "element": "O",
          "coord": [
            3.9567999839782715,
            -1.2616000175476074,
            1.0195000171661377
          ]
        }
      ]
    },
    {
      "id": "J:357",
      "chain": "J",
      "resseq": 357,
      "icode": "",
      "resname": "VAL",
      "hetflag": " ",
      "sasa": 0.0,
      "atoms": [
        {
          "atom_index": 3616,
          "name": "N",
          "element": "N",
          "coord": [
            3.58870005607605,
            -1.256500005722046,
            1.0456000566482544
          ]
        },
        {
          "atom_index": 3617,
          "name": "CA",
          "element": "C",
          "coord": [
            3.48580002784729,
            -1.271299958229065,
            0.9435999989509583
          ]
        },
        {
          "atom_index": 3618,
          "name": "C",
          "element": "C",
          "coord": [
            3.4763998985290527,
            -1.1341999769210815,
            0.8810999989509583
          ]
        },
        {
          "atom_index": 3619,
          "name": "O",
          "element": "O",
          "coord": [
            3.444999933242798,
            -1.0379999876022339,
            0.9508000016212463
          ]
        },
        {
          "atom_index": 3620,
          "name": "CB",
          "element": "C",
          "coord": [
            3.3512001037597656,
            -1.2970000505447388,
            1.009600043296814
          ]
        },
        {
          "atom_index": 3621,
          "name": "CG1",
          "element": "C",
          "coord": [
            3.240999937057495,
            -1.3163000345230103,
            0.9056000113487244
          ]
        },
        {
          "atom_index": 3622,
          "name": "CG2",
          "element": "C",
          "coord": [
            3.357800006866455,
            -1.4158999919891357,
            1.1030000448226929
          ]
        }
      ]
    },
    {
      "id": "J:358",
      "chain": "J",
      "resseq": 358,
      "icode": "",
      "resname": "ASN",
      "hetflag": " ",
      "sasa": 1.645897388458252,
      "atoms": [
        {
          "atom_index": 3623,
          "name": "N",
          "element": "N",
          "coord": [
            3.5123000144958496,
            -1.1246999502182007,
            0.754800021648407
          ]
        },
        {
          "atom_index": 3624,
          "name": "CA",
          "element": "C",
          "coord": [
            3.5172998905181885,
            -0.9994000196456909,
            0.6837999820709229
          ]
        },
        {
          "atom_index": 3625,
          "name": "C",
          "element": "C",
          "coord": [
            3.3975000381469727,
            -0.9775999784469604,
            0.5927000045776367
          ]
        },
        {
          "atom_index": 3626,
          "name": "O",
          "element": "O",
          "coord": [
            3.303999900817871,
            -1.057800054550171,
            0.5946999788284302
          ]
        },
        {
          "atom_index": 3627,
          "name": "CB",
          "element": "C",
          "coord": [
            3.6487998962402344,
            -0.9896000027656555,
            0.60589998960495
          ]
        },
        {
          "atom_index": 3628,
          "name": "CG",
          "element": "C",
          "coord": [
            3.6494998931884766,
            -1.0853999853134155,
            0.48840001225471497
          ]
        },
        {
          "atom_index": 3629,
          "name": "OD1",
          "element": "O",
          "coord": [
            3.5608999729156494,
            -1.1721999645233154,
            0.47609999775886536
          ]
        },
        {
          "atom_index": 3630,
          "name": "ND2",
          "element": "N",
          "coord": [
            3.7427000999450684,
            -1.063099980354309,
            0.39570000767707825
          ]
        }
      ]
    },
    {
      "id": "J:359",
      "chain": "J",
      "resseq": 359,
      "icode": "",
      "resname": "GLN",
      "hetflag": " ",
      "sasa": 4.842614650726318,
      "atoms": [
        {
          "atom_index": 3631,
          "name": "N",
          "element": "N",
          "coord": [
            3.398900032043457,
            -0.8665000200271606,
            0.5182999968528748
          ]
        },
        {
          "atom_index": 3632,
          "name": "CA",
          "element": "C",
          "coord": [
            3.291300058364868,
            -0.8317999839782715,
            0.4260999858379364
          ]
        },
        {
          "atom_index": 3633,
          "name": "C",
          "element": "C",
          "coord": [
            3.1577999591827393,
            -0.8215000033378601,
            0.49720001220703125
          ]
        },
        {
          "atom_index": 3634,
          "name": "O",
          "element": "O",
          "coord": [
            3.0546998977661133,
            -0.8687999844551086,
            0.4487999975681305
          ]
        },
        {
          "atom_index": 3635,
          "name": "CB",
          "element": "C",
          "coord": [
            3.2816998958587646,
            -0.9266999959945679,
            0.30480000376701355
          ]
        },
        {
          "atom_index": 3636,
          "name": "CG",
          "element": "C",
          "coord": [
            3.4075000286102295,
            -0.9254999756813049,
            0.21529999375343323
          ]
        },
        {
          "atom_index": 3637,
          "name": "CD",
          "element": "C",
          "coord": [
            3.399199962615967,
            -1.0205999612808228,
            0.09610000252723694
          ]
        },
        {
          "atom_index": 3638,
          "name": "OE1",
          "element": "O",
          "coord": [
            3.3231000900268555,
            -1.1175999641418457,
            0.09430000185966492
          ]
        },
        {
          "atom_index": 3639,
          "name": "NE2",
          "element": "N",
          "coord": [
            3.476099967956543,
            -0.9912999868392944,
            -0.007600000128149986
          ]
        }
      ]
    },
    {
      "id": "J:360",
      "chain": "J",
      "resseq": 360,
      "icode": "",
      "resname": "LEU",
      "hetflag": " ",
      "sasa": 0.0,
      "atoms": [
        {
          "atom_index": 3640,
          "name": "N",
          "element": "N",
          "coord": [
            3.158900022506714,
            -0.7599999904632568,
            0.6155999898910522
          ]
        },
        {
          "atom_index": 3641,
          "name": "CA",
          "element": "C",
          "coord": [
            3.0343000888824463,
            -0.7491000294685364,
            0.6890000104904175
          ]
        },
        {
          "atom_index": 3642,
          "name": "C",
          "element": "C",
          "coord": [
            2.958199977874756,
            -0.6233000159263611,
            0.6578999757766724
          ]
        },
        {
          "atom_index": 3643,
          "name": "O",
          "element": "O",
          "coord": [
            2.94350004196167,
            -0.5396999716758728,
            0.7452999949455261
          ]
        },
        {
          "atom_index": 3644,
          "name": "CB",
          "element": "C",
          "coord": [
            3.0534000396728516,
            -0.7627000212669373,
            0.8406999707221985
          ]
        },
        {
          "atom_index": 3645,
          "name": "CG",
          "element": "C",
          "coord": [
            3.1089999675750732,
            -0.8992000222206116,
            0.8776000142097473
          ]
        },
        {
          "atom_index": 3646,
          "name": "CD1",
          "element": "C",
          "coord": [
            3.1191999912261963,
            -0.90829998254776,
            1.0288000106811523
          ]
        },
        {
          "atom_index": 3647,
          "name": "CD2",
          "element": "C",
          "coord": [
            3.018699884414673,
            -1.009600043296814,
            0.8258000016212463
          ]
        }
      ]
    },
    {
      "id": "J:361",
      "chain": "J",
      "resseq": 361,
      "icode": "",
      "resname": "GLY",
      "hetflag": " ",
      "sasa": 0.0,
      "atoms": [
        {
          "atom_index": 3648,
          "name": "N",
          "element": "N",
          "coord": [
            2.916599988937378,
            -0.6054999828338623,
            0.53329998254776
          ]
        },
        {
          "atom_index": 3649,
          "name": "CA",
          "element": "C",
          "coord": [
            2.8364999294281006,
            -0.48980000615119934,
            0.49779999256134033
          ]
        },
        {
          "atom_index": 3650,
          "name": "C",
          "element": "C",
          "coord": [
            2.919100046157837,
            -0.3646000027656555,
            0.47679999470710754
          ]
        },
        {
          "atom_index": 3651,
          "name": "O",
          "element": "O",
          "coord": [
            3.0367000102996826,
            -0.3714999854564667,
            0.4424999952316284
          ]
        }
      ]
    },
    {
      "id": "J:362",
      "chain": "J",
      "resseq": 362,
      "icode": "",
      "resname": "HIS",
      "hetflag": " ",
      "sasa": 0.8066365718841553,
      "atoms": [
        {
          "atom_index": 3652,
          "name": "N",
          "element": "N",
          "coord": [
            2.853800058364868,
            -0.24969999492168427,
            0.4959999918937683
          ]
        },
        {
          "atom_index": 3653,
          "name": "CA",
          "element": "C",
          "coord": [
            2.915800094604492,
            -0.11999999731779099,
            0.47049999237060547
          ]
        },
        {
          "atom_index": 3654,
          "name": "C",
          "element": "C",
          "coord": [
            2.974900007247925,
            -0.047600001096725464,
            0.5902000069618225
          ]
        },
        {
          "atom_index": 3655,
          "name": "O",
          "element": "O",
          "coord": [
            3.074899911880493,
            0.021800000220537186,
            0.576200008392334
          ]
        },
        {
          "atom_index": 3656,
          "name": "CB",
          "element": "C",
          "coord": [
            2.811500072479248,
            -0.03009999915957451,
            0.4032000005245209
          ]
        },
        {
          "atom_index": 3657,
          "name": "CG",
          "element": "C",
          "coord": [
            2.7597999572753906,
            -0.09459999948740005,
            0.2791999876499176
          ]
        },
        {
          "atom_index": 3658,
          "name": "ND1",
          "element": "N",
          "coord": [
            2.8299999237060547,
            -0.08550000190734863,
            0.16019999980926514
          ]
        },
        {
          "atom_index": 3659,
          "name": "CD2",
          "element": "C",
          "coord": [
            2.6489999294281006,
            -0.1720999926328659,
            0.258899986743927
          ]
        },
        {
          "atom_index": 3660,
          "name": "CE1",
          "element": "C",
          "coord": [
            2.760999917984009,
            -0.15389999747276306,
            0.06939999759197235
          ]
        },
        {
          "atom_index": 3661,
          "name": "NE2",
          "element": "N",
          "coord": [
            2.651099920272827,
            -0.20550000667572021,
            0.125
          ]
        }
      ]
    },
    {
      "id": "J:363",
      "chain": "J",
      "resseq": 363,
      "icode": "",
      "resname": "GLY",
      "hetflag": " ",
      "sasa": 0.0,
      "atoms": [
        {
          "atom_index": 3662,
          "name": "N",
          "element": "N",
          "coord": [
            2.90939998626709,
            -0.05649999901652336,
            0.7059000134468079
          ]
        },
        {
          "atom_index": 3663,
          "name": "CA",
          "element": "C",
          "coord": [
            2.961400032043457,
            0.009999999776482582,
            0.8248000144958496
          ]
        },
        {
          "atom_index": 3664,
          "name": "C",
          "element": "C",
          "coord": [
            2.904599905014038,
            -0.05620000138878822,
            0.9496999979019165
          ]
        },
        {
          "atom_index": 3665,
          "name": "O",
          "element": "O",
          "coord": [
            2.8269999027252197,
            0.003100000089034438,
            1.0227999687194824
          ]
        }
      ]
    },
    {
      "id": "J:364",
      "chain": "J",
      "resseq": 364,
      "icode": "",
      "resname": "PRO",
      "hetflag": " ",
      "sasa": 0.0,
      "atoms": [
        {
          "atom_index": 3666,
          "name": "N",
          "element": "N",
          "coord": [
            2.9354000091552734,
            -0.1834000051021576,
            0.9681000113487244
          ]
        },
        {
          "atom_index": 3667,
          "name": "CA",
          "element": "C",
          "coord": [
            2.879300117492676,
            -0.2574999928474426,
            1.0780999660491943
          ]
        },
        {
          "atom_index": 3668,
          "name": "C",
          "element": "C",
          "coord": [
            2.916800022125244,
            -0.19609999656677246,
            1.2117999792099
          ]
        },
        {
          "atom_index": 3669,
          "name": "O",
          "element": "O",
          "coord": [
            3.030400037765503,
            -0.15299999713897705,
            1.2314000129699707
          ]
        },
        {
          "atom_index": 3670,
          "name": "CB",
          "element": "C",
          "coord": [
            2.938999891281128,
            -0.39660000801086426,
            1.066499948501587
          ]
        },
        {
          "atom_index": 3671,
          "name": "CG",
          "element": "C",
          "coord": [
            3.069700002670288,
            -0.38019999861717224,
            0.9905999898910522
          ]
        },
        {
          "atom_index": 3672,
          "name": "CD",
          "element": "C",
          "coord": [
            3.0494000911712646,
            -0.25600001215934753,
            0.90420001745224
          ]
        }
      ]
    },
    {
      "id": "J:365",
      "chain": "J",
      "resseq": 365,
      "icode": "",
      "resname": "GLN",
      "hetflag": " ",
      "sasa": 0.0,
      "atoms": [
        {
          "atom_index": 3673,
          "name": "N",
          "element": "N",
          "coord": [
            2.824700117111206,
            -0.19589999318122864,
            1.3076000213623047
          ]
        },
        {
          "atom_index": 3674,
          "name": "CA",
          "element": "C",
          "coord": [
            2.8573999404907227,
            -0.13349999487400055,
            1.4356000423431396
          ]
        },
        {
          "atom_index": 3675,
          "name": "C",
          "element": "C",
          "coord": [
            2.809299945831299,
            -0.2029999941587448,
            1.5606000423431396
          ]
        },
        {
          "atom_index": 3676,
          "name": "O",
          "element": "O",
          "coord": [
            2.8589999675750732,
            -0.1647000014781952,
            1.6664999723434448
          ]
        },
        {
          "atom_index": 3677,
          "name": "CB",
          "element": "C",
          "coord": [
            2.7929000854492188,
            0.005400000140070915,
            1.4500999450683594
          ]
        },
        {
          "atom_index": 3678,
          "name": "CG",
          "element": "C",
          "coord": [
            2.852099895477295,
            0.10679999738931656,
            1.3514000177383423
          ]
        },
        {
          "atom_index": 3679,
          "name": "CD",
          "element": "C",
          "coord": [
            2.7932000160217285,
            0.24449999630451202,
            1.3672000169754028
          ]
        },
        {
          "atom_index": 3680,
          "name": "OE1",
          "element": "O",
          "coord": [
            2.8610999584198,
            0.33820000290870667,
            1.4115999937057495
          ]
        },
        {
          "atom_index": 3681,
          "name": "NE2",
          "element": "N",
          "coord": [
            2.6689999103546143,
            0.2590999901294708,
            1.3236000537872314
          ]
        }
      ]
    },
    {
      "id": "J:366",
      "chain": "J",
      "resseq": 366,
      "icode": "",
      "resname": "VAL",
      "hetflag": " ",
      "sasa": 0.0,
      "atoms": [
        {
          "atom_index": 3682,
          "name": "N",
          "element": "N",
          "coord": [
            2.7035999298095703,
            -0.2854999899864197,
            1.5532000064849854
          ]
        },
        {
          "atom_index": 3683,
          "name": "CA",
          "element": "C",
          "coord": [
            2.6456000804901123,
            -0.3447999954223633,
            1.673699975013733
          ]
        },
        {
          "atom_index": 3684,
          "name": "C",
          "element": "C",
          "coord": [
            2.655100107192993,
            -0.4945000112056732,
            1.6770999431610107
          ]
        },
        {
          "atom_index": 3685,
          "name": "O",
          "element": "O",
          "coord": [
            2.61929988861084,
            -0.5584999918937683,
            1.5788999795913696
          ]
        },
        {
          "atom_index": 3686,
          "name": "CB",
          "element": "C",
          "coord": [
            2.4967000484466553,
            -0.30649998784065247,
            1.6827000379562378
          ]
        },
        {
          "atom_index": 3687,
          "name": "CG1",
          "element": "C",
          "coord": [
            2.4270999431610107,
            -0.3666999936103821,
            1.8042999505996704
          ]
        },
        {
          "atom_index": 3688,
          "name": "CG2",
          "element": "C",
          "coord": [
            2.4855000972747803,
            -0.15539999306201935,
            1.6956000328063965
          ]
        }
      ]
    },
    {
      "id": "J:367",
      "chain": "J",
      "resseq": 367,
      "icode": "",
      "resname": "ILE",
      "hetflag": " ",
      "sasa": 0.0,
      "atoms": [
        {
          "atom_index": 3689,
          "name": "N",
          "element": "N",
          "coord": [
            2.699700117111206,
            -0.5493000149726868,
            1.7904000282287598
          ]
        },
        {
          "atom_index": 3690,
          "name": "CA",
          "element": "C",
          "coord": [
            2.7095999717712402,
            -0.6938999891281128,
            1.8073999881744385
          ]
        },
        {
          "atom_index": 3691,
          "name": "C",
          "element": "C",
          "coord": [
            2.609999895095825,
            -0.7371000051498413,
            1.9142999649047852
          ]
        },
        {
          "atom_index": 3692,
          "name": "O",
          "element": "O",
          "coord": [
            2.6089999675750732,
            -0.6765999794006348,
            2.0208001136779785
          ]
        },
        {
          "atom_index": 3693,
          "name": "CB",
          "element": "C",
          "coord": [
            2.846100091934204,
            -0.7233999967575073,
            1.8666000366210938
          ]
        },
        {
          "atom_index": 3694,
          "name": "CG1",
          "element": "C",
          "coord": [
            2.9593000411987305,
            -0.6722999811172485,
            1.7797000408172607
          ]
        },
        {
          "atom_index": 3695,
          "name": "CG2",
          "element": "C",
          "coord": [
            2.8631999492645264,
            -0.8707000017166138,
            1.8976999521255493
          ]
        },
        {
          "atom_index": 3696,
          "name": "CD1",
          "element": "C",
          "coord": [
            3.089200019836426,
            -0.6646000146865845,
            1.8622000217437744
          ]
        }
      ]
    },
    {
      "id": "J:368",
      "chain": "J",
      "resseq": 368,
      "icode": "",
      "resname": "THR",
      "hetflag": " ",
      "sasa": 0.0,
      "atoms": [
        {
          "atom_index": 3697,
          "name": "N",
          "element": "N",
          "coord": [
            2.53410005569458,
            -0.8428999781608582,
            1.892799973487854
          ]
        },
        {
          "atom_index": 3698,
          "name": "CA",
          "element": "C",
          "coord": [
            2.43969988822937,
            -0.885699987411499,
            1.9945000410079956
          ]
        },
        {
          "atom_index": 3699,
          "name": "C",
          "element": "C",
          "coord": [
            2.458199977874756,
            -1.0333000421524048,
            2.0227999687194824
          ]
        },
        {
          "atom_index": 3700,
          "name": "O",
          "element": "O",
          "coord": [
            2.482100009918213,
            -1.1101000308990479,
            1.9296000003814697
          ]
        },
        {
          "atom_index": 3701,
          "name": "CB",
          "element": "C",
          "coord": [
            2.295300006866455,
            -0.8585000038146973,
            1.9470000267028809
          ]
        },
        {
          "atom_index": 3702,
          "name": "OG1",
          "element": "O",
          "coord": [
            2.2806999683380127,
            -0.7217000126838684,
            1.9133000373840332
          ]
        },
        {
          "atom_index": 3703,
          "name": "CG2",
          "element": "C",
          "coord": [
            2.194499969482422,
            -0.8925999999046326,
            2.0559000968933105
          ]
        }
      ]
    },
    {
      "id": "J:369",
      "chain": "J",
      "resseq": 369,
      "icode": "",
      "resname": "THR",
      "hetflag": " ",
      "sasa": 0.0,
      "atoms": [
        {
          "atom_index": 3704,
          "name": "N",
          "element": "N",
          "coord": [
            2.4514999389648438,
            -1.0746999979019165,
            2.149600028991699
          ]
        },
        {
          "atom_index": 3705,
          "name": "CA",
          "element": "C",
          "coord": [
            2.4619998931884766,
            -1.2156000137329102,
            2.1847000122070312
          ]
        },
        {
          "atom_index": 3706,
          "name": "C",
          "element": "C",
          "coord": [
            2.351900100708008,
            -1.2481000423431396,
            2.283799886703491
          ]
        },
        {
          "atom_index": 3707,
          "name": "O",
          "element": "O",
          "coord": [
            2.2988998889923096,
            -1.1569000482559204,
            2.3471999168395996
          ]
        },
        {
          "atom_index": 3708,
          "name": "CB",
          "element": "C",
          "coord": [
            2.5957999229431152,
            -1.2580000162124634,
            2.2460999488830566
          ]
        },
        {
          "atom_index": 3709,
          "name": "OG1",
          "element": "O",
          "coord": [
            2.6126999855041504,
            -1.1877000331878662,
            2.3671998977661133
          ]
        },
        {
          "atom_index": 3710,
          "name": "CG2",
          "element": "C",
          "coord": [
            2.70770001411438,
            -1.225100040435791,
            2.148200035095215
          ]
        }
      ]
    },
    {
      "id": "J:370",
      "chain": "J",
      "resseq": 370,
      "icode": "",
      "resname": "ALA",
      "hetflag": " ",
      "sasa": 0.0,
      "atoms": [
        {
          "atom_index": 3711,
          "name": "N",
          "element": "N",
          "coord": [
            2.3136000633239746,
            -1.375,
            2.289400100708008
          ]
        },
        {
          "atom_index": 3712,
          "name": "CA",
          "element": "C",
          "coord": [
            2.2079999446868896,
            -1.4192999601364136,
            2.379300117492676
          ]
        },
        {
          "atom_index": 3713,
          "name": "C",
          "element": "C",
          "coord": [
            2.2709999084472656,
            -1.4769999980926514,
            2.5053000450134277
          ]
        },
        {
          "atom_index": 3714,
          "name": "O",
          "element": "O",
          "coord": [
            2.379699945449829,
            -1.533400058746338,
            2.4986000061035156
          ]
        },
        {
          "atom_index": 3715,
          "name": "CB",
          "element": "C",
          "coord": [
            2.126800060272217,
            -1.5283000469207764,
            2.309999942779541
          ]
        }
      ]
    },
    {
      "id": "J:371",
      "chain": "J",
      "resseq": 371,
      "icode": "",
      "resname": "ASP",
      "hetflag": " ",
      "sasa": 0.0,
      "atoms": [
        {
          "atom_index": 3716,
          "name": "N",
          "element": "N",
          "coord": [
            2.205399990081787,
            -1.4625999927520752,
            2.6196000576019287
          ]
        },
        {
          "atom_index": 3717,
          "name": "CA",
          "element": "C",
          "coord": [
            2.25819993019104,
            -1.5221999883651733,
            2.7418999671936035
          ]
        },
        {
          "atom_index": 3718,
          "name": "C",
          "element": "C",
          "coord": [
            2.176100015640259,
            -1.6469000577926636,
            2.766700029373169
          ]
        },
        {
          "atom_index": 3719,
          "name": "O",
          "element": "O",
          "coord": [
            2.072700023651123,
            -1.6397000551223755,
            2.8320999145507812
          ]
        },
        {
          "atom_index": 3720,
          "name": "CB",
          "element": "C",
          "coord": [
            2.23799991607666,
            -1.4229999780654907,
            2.857800006866455
          ]
        },
        {
          "atom_index": 3721,
          "name": "CG",
          "element": "C",
          "coord": [
            2.3062000274658203,
            -1.4646999835968018,
            2.985300064086914
          ]
        },
        {
          "atom_index": 3722,
          "name": "OD1",
          "element": "O",
          "coord": [
            2.322200059890747,
            -1.5937000513076782,
            2.996299982070923
          ]
        },
        {
          "atom_index": 3723,
          "name": "OD2",
          "element": "O",
          "coord": [
            2.342900037765503,
            -1.3849999904632568,
            3.069200038909912
          ]
        }
      ]
    },
    {
      "id": "J:372",
      "chain": "J",
      "resseq": 372,
      "icode": "",
      "resname": "MET",
      "hetflag": " ",
      "sasa": 0.7251867651939392,
      "atoms": [
        {
          "atom_index": 3724,
          "name": "N",
          "element": "N",
          "coord": [
            2.217900037765503,
            -1.7588000297546387,
            2.708400011062622
          ]
        },
        {
          "atom_index": 3725,
          "name": "CA",
          "element": "C",
          "coord": [
            2.1394999027252197,
            -1.879699945449829,
            2.718899965286255
          ]
        },
        {
          "atom_index": 3726,
          "name": "C",
          "element": "C",
          "coord": [
            2.16129994392395,
            -1.9639999866485596,
            2.8431999683380127
          ]
        },
        {
          "atom_index": 3727,
          "name": "O",
          "element": "O",
          "coord": [
            2.096400022506714,
            -2.066699981689453,
            2.8601999282836914
          ]
        },
        {
          "atom_index": 3728,
          "name": "CB",
          "element": "C",
          "coord": [
            2.1670000553131104,
            -1.965499997138977,
            2.594399929046631
          ]
        },
        {
          "atom_index": 3729,
          "name": "CG",
          "element": "C",
          "coord": [
            2.1361000537872314,
            -1.8845000267028809,
            2.469599962234497
          ]
        },
        {
          "atom_index": 3730,
          "name": "SD",
          "element": "S",
          "coord": [
            2.144399881362915,
            -1.9910000562667847,
            2.323899984359741
          ]
        },
        {
          "atom_index": 3731,
          "name": "CE",
          "element": "C",
          "coord": [
            2.018699884414673,
            -2.1106998920440674,
            2.374300003051758
          ]
        }
      ]
    },
    {
      "id": "J:373",
      "chain": "J",
      "resseq": 373,
      "icode": "",
      "resname": "GLY",
      "hetflag": " ",
      "sasa": 1.9233213663101196,
      "atoms": [
        {
          "atom_index": 3732,
          "name": "N",
          "element": "N",
          "coord": [
            2.255500078201294,
            -1.9263999462127686,
            2.9279000759124756
          ]
        },
        {
          "atom_index": 3733,
          "name": "CA",
          "element": "C",
          "coord": [
            2.2867000102996826,
            -2.010200023651123,
            3.0427000522613525
          ]
        },
        {
          "atom_index": 3734,
          "name": "C",
          "element": "C",
          "coord": [
            2.2200000286102295,
            -1.9780000448226929,
            3.175800085067749
          ]
        },
        {
          "atom_index": 3735,
          "name": "O",
          "element": "O",
          "coord": [
            2.10479998588562,
            -1.9299999475479126,
            3.17930006980896
          ]
        },
        {
          "atom_index": 3736,
          "name": "OXT",
          "element": "O",
          "coord": [
            2.2829999923706055,
            -2.00600004196167,
            3.2802000045776367
          ]
        }
      ]
    }
  ],
  "overlaps": {
    "M:7": [
      "J:100",
      "J:101",
      "J:102",
      "J:103",
      "J:104",
      "J:105",
      "J:106",
      "J:107",
      "J:108",
      "J:109",
      "J:110",
      "J:111",
      "J:112",
      "J:113",
      "J:114",
      "J:115",
      "J:116",
      "J:117",
      "J:118",
      "J:119",
      "J:120",
      "J:121",
      "J:122",
      "J:123",
      "J:124",
      "J:125",
      "J:126",
      "J:127",
      "J:128",
      "J:129",
      "J:130",
      "J:131",
      "J:132",
      "J:133",
      "J:134",
      "J:135",
      "J:136",
      "J:137",
      "J:138",
      "J:139",
      "J:140",
      "J:141",
      "J:142",
      "J:143",
      "J:144",
      "J:145",
      "J:146",
      "J:147",
      "J:148",
      "J:149",
      "J:150",
      "J:151",
      "J:152",
      "J:153",
      "J:154",
      "J:155",
      "J:156",
      "J:157",
      "J:158",
      "J:159",
      "J:160",
      "J:161",
      "J:162",
      "J:163",
      "J:164",
      "J:165",
      "J:166",
      "J:167",
      "J:168",
      "J:169",
      "J:170",
      "J:171",
      "J:172",
      "J:173",
      "J:174",
      "J:175",
      "J:176",
      "J:177",
      "J:178",
      "J:179",
      "J:180",
      "J:181",
      "J:182",
      "J:183",
      "J:184",
      "J:185",
      "J:186",
      "J:187",
      "J:188",
      "J:189",
      "J:19",
      "J:190",
      "J:191",
      "J:192",
      "J:193",
      "J:194",
      "J:195",
      "J:196",
      "J:197",
      "J:198",
      "J:199",
      "J:20",
      "J:200",
      "J:201",
      "J:202",
      "J:203",
      "J:204",
      "J:205",
      "J:206",
      "J:207",
      "J:208",
      "J:209",
      "J:21",
      "J:210",
      "J:211",
      "J:212",
      "J:213",
      "J:214",
      "J:215",
      "J:216",
      "J:217",
      "J:218",
      "J:219",
      "J:22",
      "J:220",
      "J:221",
      "J:222",
      "J:223",
      "J:224",
      "J:225",
      "J:226",
      "J:227",
      "J:228",
      "J:229",
      "J:23",
      "J:230",
      "J:231",
      "J:232",
      "J:233",
      "J:234",
      "J:235",
      "J:236",
      "J:237",
      "J:238",
      "J:239",
      "J:24",
      "J:240",
      "J:241",
      "J:242",
      "J:243",
      "J:244",
      "J:245",
      "J:246",
      "J:247",
      "J:248",
      "J:249",
      "J:25",
      "J:250",
      "J:251",
      "J:252",
      "J:253",
      "J:254",
      "J:255",
      "J:256",
      "J:257",
      "J:258",
      "J:259",
      "J:26",
      "J:260",
      "J:261",
      "J:262",
      "J:263",
      "J:264",
      "J:265",
      "J:266",
      "J:267",
      "J:268",
      "J:269",
      "J:27",
      "J:270",
      "J:271",
      "J:272",
      "J:273",
      "J:274",
      "J:275",
      "J:276",
      "J:277",
      "J:278",
      "J:279",
      "J:28",
      "J:280",
      "J:281",
      "J:282",
      "J:283",
      "J:284",
      "J:285",
      "J:286",
      "J:287",
      "J:288",
      "J:289",
      "J:29",
      "J:290",
      "J:291",
      "J:292",
      "J:293",
      "J:294",
      "J:295",
      "J:296",
      "J:297",
      "J:298",
      "J:299",
      "J:30",
      "J:300",
      "J:301",
      "J:302",
      "J:303",
      "J:304",
      "J:305",
      "J:306",
      "J:307",
      "J:308",
      "J:309",
      "J:31",
      "J:310",
      "J:311",
      "J:312",
      "J:313",
      "J:314",
      "J:315",
      "J:316",
      "J:317",
      "J:318",
      "J:319",
      "J:32",
      "J:320",
      "J:321",
      "J:322",
      "J:323",
      "J:324",
      "J:325",
      "J:326",
      "J:327",
      "J:328",
      "J:329",
      "J:33",
      "J:330",
      "J:331",
      "J:332",
      "J:333",
      "J:334",
      "J:335",
      "J:336",
      "J:337",
      "J:338",
      "J:339",
      "J:34",
      "J:340",
      "J:341",
      "J:342",
      "J:343",
      "J:344",
      "J:345",
      "J:346",
      "J:347",
      "J:348",
      "J:349",
      "J:35",
      "J:350",
      "J:351",
      "J:352",
      "J:353",
      "J:354",
      "J:355",
      "J:356",
      "J:357",
      "J:358",
      "J:359",
      "J:36",
      "J:360",
      "J:361",
      "J:362",
      "J:363",
      "J:364",
      "J:365",
      "J:366",
      "J:367",
      "J:368",
      "J:369",
      "J:37",
      "J:370",
      "J:371",
      "J:372",
      "J:373",
      "J:38",
      "J:39",
      "J:40",
      "J:41",
      "J:42",
      "J:43",
      "J:44",
      "J:45",
      "J:46",
      "J:47",
      "J:48",
      "J:49",
      "J:50",
      "J:51",
      "J:52",
      "J:53",
      "J:54",
      "J:55",
      "J:56",
      "J:57",
      "J:58",
      "J:59",
      "J:60",
      "J:61",
      "J:62",
      "J:63",
      "J:64",
      "J:65",
      "J:66",
      "J:67",
      "J:68",
      "J:69",
      "J:70",
      "J:71",
      "J:72",
      "J:73",
      "J:74",
      "J:75",
      "J:76",
      "J:77",
      "J:78",
      "J:79",
      "J:80",
      "J:81",
      "J:82",
      "J:83",
      "J:84",
      "J:85",
      "J:86",
      "J:87",
      "J:88",
      "J:89",
      "J:90",
      "J:91",
      "J:92",
      "J:93",
      "J:94",
      "J:95",
      "J:96",
      "J:97",
      "J:98",
      "J:99",
      "M:10",
      "M:100",
      "M:101",
      "M:102",
      "M:103",
      "M:104",
      "M:105",
      "M:106",
      "M:107",
      "M:108",
      "M:109",
      "M:11",
      "M:110",
      "M:111",
      "M:112",
      "M:113",
      "M:114",
      "M:115",
      "M:116",
      "M:117",
      "M:118",
      "M:119",
      "M:12",
      "M:120",
      "M:121",
      "M:122",
      "M:123",
      "M:124",
      "M:125",
      "M:126",
      "M:127",
      "M:128",
      "M:129",
      "M:13",
      "M:130",
      "M:131",
      "M:14",
      "M:15",
      "M:16",
      "M:17",
      "M:18",
      "M:19",
      "M:20",
      "M:21",
      "M:22",
      "M:23",
      "M:24",
      "M:25",
      "M:26",
      "M:27",
      "M:28",
      "M:29",
      "M:30",
      "M:31",
      "M:32",
      "M:33",
      "M:34",
      "M:35",
      "M:36",
      "M:37",
      "M:38",
      "M:39",
      "M:40",
      "M:41",
      "M:42",
      "M:43",
      "M:44",
      "M:45",
      "M:46",
      "M:47",
      "M:48",
      "M:49",
      "M:50",
      "M:51",
      "M:52",
      "M:53",
      "M:54",
      "M:55",
      "M:56",
      "M:57",
      "M:58",
      "M:59",
      "M:60",
      "M:61",
      "M:62",
      "M:63",
      "M:64",
      "M:65",
      "M:66",
      "M:67",
      "M:68",
      "M:69",
      "M:70",
      "M:71",
      "M:72",
      "M:73",
      "M:74",
      "M:75",
      "M:76",
      "M:77",
      "M:78",
      "M:79",
      "M:8",
      "M:80",
      "M:81",
      "M:82",
      "M:83",
      "M:84",
      "M:85",
      "M:86",
      "M:87",
      "M:88",
      "M:89",
      "M:9",
      "M:90",
      "M:91",
      "M:92",
      "M:93",
      "M:94",
      "M:95",
      "M:96",
      "M:97",
      "M:98",
      "M:99"
    ],
    "M:8": [
      "J:100",
      "J:101",
      "J:102",
      "J:103",
      "J:104",
      "J:105",
      "J:106",
      "J:107",
      "J:108",
      "J:109",
      "J:110",
      "J:111",
      "J:112",
      "J:113",
      "J:114",
      "J:115",
      "J:116",
      "J:117",
      "J:118",
      "J:119",
      "J:120",
      "J:121",
      "J:122",
      "J:123",
      "J:124",
      "J:125",
      "J:126",
      "J:127",
      "J:128",
      "J:129",
      "J:130",
      "J:131",
      "J:132",
      "J:133",
      "J:134",
      "J:135",
      "J:136",
      "J:137",
      "J:138",
      "J:139",
      "J:140",
      "J:141",
      "J:142",
      "J:143",
      "J:144",
      "J:145",
      "J:146",
      "J:147",
      "J:148",
      "J:149",
      "J:150",
      "J:151",
      "J:152",
      "J:153",
      "J:154",
      "J:155",
      "J:156",
      "J:157",
      "J:158",
      "J:159",
      "J:160",
      "J:161",
      "J:162",
      "J:163",
      "J:164",
      "J:165",
      "J:166",
      "J:167",
      "J:168",
      "J:169",
      "J:170",
      "J:171",
      "J:172",
      "J:173",
      "J:174",
      "J:175",
      "J:176",
      "J:177",
      "J:178",
      "J:179",
      "J:180",
      "J:181",
      "J:182",
      "J:183",
      "J:184",
      "J:185",
      "J:186",
      "J:187",
      "J:188",
      "J:189",
      "J:19",
      "J:190",
      "J:191",
      "J:192",
      "J:193",
      "J:194",
      "J:195",
      "J:196",
      "J:197",
      "J:198",
      "J:199",
      "J:20",
      "J:200",
      "J:201",
      "J:202",
      "J:203",
      "J:204",
      "J:205",
      "J:206",
      "J:207",
      "J:208",
      "J:209",
      "J:21",
      "J:210",
      "J:211",
      "J:212",
      "J:213",
      "J:214",
      "J:215",
      "J:216",
      "J:217",
      "J:218",
      "J:219",
      "J:22",
      "J:220",
      "J:221",
      "J:222",
      "J:223",
      "J:224",
      "J:225",
      "J:226",
      "J:227",
      "J:228",
      "J:229",
      "J:23",
      "J:230",
      "J:231",
      "J:232",
      "J:233",
      "J:234",
      "J:235",
      "J:236",
      "J:237",
      "J:238",
      "J:239",
      "J:24",
      "J:240",
      "J:241",
      "J:242",
      "J:243",
      "J:244",
      "J:245",
      "J:246",
      "J:247",
      "J:248",
      "J:249",
      "J:25",
      "J:250",
      "J:251",
      "J:252",
      "J:253",
      "J:254",
      "J:255",
      "J:256",
      "J:257",
      "J:258",
      "J:259",
      "J:26",
      "J:260",
      "J:261",
      "J:262",
      "J:263",
      "J:264",
      "J:265",
      "J:266",
      "J:267",
      "J:268",
      "J:269",
      "J:27",
      "J:270",
      "J:271",
      "J:272",
      "J:273",
      "J:274",
      "J:275",
      "J:276",
      "J:277",
      "J:278",
      "J:279",
      "J:28",
      "J:280",
      "J:281",
      "J:282",
      "J:283",
      "J:284",
      "J:285",
      "J:286",
      "J:287",
      "J:288",
      "J:289",
      "J:29",
      "J:290",
      "J:291",
      "J:292",
      "J:293",
      "J:294",
      "J:295",
      "J:296",
      "J:297",
      "J:298",
      "J:299",
      "J:30",
      "J:300",
      "J:301",
      "J:302",
      "J:303",
      "J:304",
      "J:305",
      "J:306",
      "J:307",
      "J:308",
      "J:309",
      "J:31",
      "J:310",
      "J:311",
      "J:312",
      "J:313",
      "J:314",
      "J:315",
      "J:316",
      "J:317",
      "J:318",
      "J:319",
      "J:32",
      "J:320",
      "J:321",
      "J:322",
      "J:323",
      "J:324",
      "J:325",
      "J:326",
      "J:327",
      "J:328",
      "J:329",
      "J:33",
      "J:330",
      "J:331",
      "J:332",
      "J:333",
      "J:334",
      "J:335",
      "J:336",
      "J:337",
      "J:338",
      "J:339",
      "J:34",
      "J:340",
      "J:341",
      "J:342",
      "J:343",
      "J:344",
      "J:345",
      "J:346",
      "J:347",
      "J:348",
      "J:349",
      "J:35",
      "J:350",
      "J:351",
      "J:352",
      "J:353",
      "J:354",
      "J:355",
      "J:356",
      "J:357",
      "J:358",
      "J:359",
      "J:36",
      "J:360",
      "J:361",
      "J:362",
      "J:363",
      "J:364",
      "J:365",
      "J:366",
      "J:367",
      "J:368",
      "J:369",
      "J:37",
      "J:370",
      "J:371",
      "J:372",
      "J:373",
      "J:38",
      "J:39",
      "J:40",
      "J:41",
      "J:42",
      "J:43",
      "J:44",
      "J:45",
      "J:46",
      "J:47",
      "J:48",
      "J:49",
      "J:50",
      "J:51",
      "J:52",
      "J:53",
      "J:54",
      "J:55",
      "J:56",
      "J:57",
      "J:58",
      "J:59",
      "J:60",
      "J:61",
      "J:62",
      "J:63",
      "J:64",
      "J:65",
      "J:66",
      "J:67",
      "J:68",
      "J:69",
      "J:70",
      "J:71",
      "J:72",
      "J:73",
      "J:74",
      "J:75",
      "J:76",
      "J:77",
      "J:78",
      "J:79",
      "J:80",
      "J:81",
      "J:82",
      "J:83",
      "J:84",
      "J:85",
      "J:86",
      "J:87",
      "J:88",
      "J:89",
      "J:90",
      "J:91",
      "J:92",
      "J:93",
      "J:94",
      "J:95",
      "J:96",
      "J:97",
      "J:98",
      "J:99",
      "M:10",
      "M:100",
      "M:101",
      "M:102",
      "M:103",
      "M:104",
      "M:105",
      "M:106",
      "M:107",
      "M:108",
      "M:109",
      "M:11",
      "M:110",
      "M:111",
      "M:112",
      "M:113",
      "M:114",
      "M:115",
      "M:116",
      "M:117",
      "M:118",
      "M:119",
      "M:12",
      "M:120",
      "M:121",
      "M:122",
      "M:123",
      "M:124",
      "M:125",
      "M:126",
      "M:127",
      "M:128",
      "M:129",
      "M:13",
      "M:130",
      "M:131",
      "M:14",
      "M:15",
      "M:16",
      "M:17",
      "M:18",
      "M:19",
      "M:20",
      "M:21",
      "M:22",
      "M:23",
      "M:24",
      "M:25",
      "M:26",
      "M:27",
      "M:28",
      "M:29",
      "M:30",
      "M:31",
      "M:32",
      "M:33",
      "M:34",
      "M:35",
      "M:36",
      "M:37",
      "M:38",
      "M:39",
      "M:40",
      "M:41",
      "M:42",
      "M:43",
      "M:44",
      "M:45",
      "M:46",
      "M:47",
      "M:48",
      "M:49",
      "M:50",
      "M:51",
      "M:52",
      "M:53",
      "M:54",
      "M:55",
      "M:56",
      "M:57",
      "M:58",
      "M:59",
      "M:60",
      "M:61",
      "M:62",
      "M:63",
      "M:64",
      "M:65",
      "M:66",
      "M:67",
      "M:68",
      "M:69",
      "M:7",
      "M:70",
      "M:71",
      "M:72",
      "M:73",
      "M:74",
      "M:75",
      "M:76",
      "M:77",
      "M:78",
      "M:79",
      "M:80",
      "M:81",
      "M:82",
      "M:83",
      "M:84",
      "M:85",
      "M:86",
      "M:87",
      "M:88",
      "M:89",
      "M:9",
      "M:90",
      "M:91",
      "M:92",
      "M:93",
      "M:94",
      "M:95",
      "M:96",
      "M:97",
      "M:98",
      "M:99"
    ],
    "M:9": [
      "J:100",
      "J:101",
      "J:102",
      "J:103",
      "J:104",
      "J:105",
      "J:106",
      "J:107",
      "J:108",
      "J:109",
      "J:110",
      "J:111",
      "J:112",
      "J:113",
      "J:114",
      "J:115",
      "J:116",
      "J:117",
      "J:118",
      "J:119",
      "J:120",
      "J:121",
      "J:122",
      "J:123",
      "J:124",
      "J:125",
      "J:126",
      "J:127",
      "J:128",
      "J:129",
      "J:130",
      "J:131",
      "J:132",
      "J:133",
      "J:134",
      "J:135",
      "J:136",
      "J:137",
      "J:138",
      "J:139",
      "J:140",
      "J:141",
      "J:142",
      "J:143",
      "J:144",
      "J:145",
      "J:146",
      "J:147",
      "J:148",
      "J:149",
      "J:150",
      "J:151",
      "J:152",
      "J:153",
      "J:154",
      "J:155",
      "J:156",
      "J:157",
      "J:158",
      "J:159",
      "J:160",
      "J:161",
      "J:162",
      "J:163",
      "J:164",
      "J:165",
      "J:166",
      "J:167",
      "J:168",
      "J:169",
      "J:170",
      "J:171",
      "J:172",
      "J:173",
      "J:174",
      "J:175",
      "J:176",
      "J:177",
      "J:178",
      "J:179",
      "J:180",
      "J:181",
      "J:182",
      "J:183",
      "J:184",
      "J:185",
      "J:186",
      "J:187",
      "J:188",
      "J:189",
      "J:19",
      "J:190",
      "J:191",
      "J:192",
      "J:193",
      "J:194",
      "J:195",
      "J:196",
      "J:197",
      "J:198",
      "J:199",
      "J:20",
      "J:200",
      "J:201",
      "J:202",
      "J:203",
      "J:204",
      "J:205",
      "J:206",
      "J:207",
      "J:208",
      "J:209",
      "J:21",
      "J:210",
      "J:211",
      "J:212",
      "J:213",
      "J:214",
      "J:215",
      "J:216",
      "J:217",
      "J:218",
      "J:219",
      "J:22",
      "J:220",
      "J:221",
      "J:222",
      "J:223",
      "J:224",
      "J:225",
      "J:226",
      "J:227",
      "J:228",
      "J:229",
      "J:23",
      "J:230",
      "J:231",
      "J:232",
      "J:233",
      "J:234",
      "J:235",
      "J:236",
      "J:237",
      "J:238",
      "J:239",
      "J:24",
      "J:240",
      "J:241",
      "J:242",
      "J:243",
      "J:244",
      "J:245",
      "J:246",
      "J:247",
      "J:248",
      "J:249",
      "J:25",
      "J:250",
      "J:251",
      "J:252",
      "J:253",
      "J:254",
      "J:255",
      "J:256",
      "J:257",
      "J:258",
      "J:259",
      "J:26",
      "J:260",
      "J:261",
      "J:262",
      "J:263",
      "J:264",
      "J:265",
      "J:266",
      "J:267",
      "J:268",
      "J:269",
      "J:27",
      "J:270",
      "J:271",
      "J:272",
      "J:273",
      "J:274",
      "J:275",
      "J:276",
      "J:277",
      "J:278",
      "J:279",
      "J:28",
      "J:280",
      "J:281",
      "J:282",
      "J:283",
      "J:284",
      "J:285",
      "J:286",
      "J:287",
      "J:288",
      "J:289",
      "J:29",
      "J:290",
      "J:291",
      "J:292",
      "J:293",
      "J:294",
      "J:295",
      "J:296",
      "J:297",
      "J:298",
      "J:299",
      "J:30",
      "J:300",
      "J:301",
      "J:302",
      "J:303",
      "J:304",
      "J:305",
      "J:306",
      "J:307",
      "J:308",
      "J:309",
      "J:31",
      "J:310",
      "J:311",
      "J:312",
      "J:313",
      "J:314",
      "J:315",
      "J:316",
      "J:317",
      "J:318",
      "J:319",
      "J:32",
      "J:320",
      "J:321",
      "J:322",
      "J:323",
      "J:324",
      "J:325",
      "J:326",
      "J:327",
      "J:328",
      "J:329",
      "J:33",
      "J:330",
      "J:331",
      "J:332",
      "J:333",
      "J:334",
      "J:335",
      "J:336",
      "J:337",
      "J:338",
      "J:339",
      "J:34",
      "J:340",
      "J:341",
      "J:342",
      "J:343",
      "J:344",
      "J:345",
      "J:346",
      "J:347",
      "J:348",
      "J:349",
      "J:35",
      "J:350",
      "J:351",
      "J:352",
      "J:353",
      "J:354",
      "J:355",
      "J:356",
      "J:357",
      "J:358",
      "J:359",
      "J:36",
      "J:360",
      "J:361",
      "J:362",
      "J:363",
      "J:364",
      "J:365",
      "J:366",
      "J:367",
      "J:368",
      "J:369",
      "J:37",
      "J:370",
      "J:371",
      "J:372",
      "J:373",
      "J:38",
      "J:39",
      "J:40",
      "J:41",
      "J:42",
      "J:43",
      "J:44",
      "J:45",
      "J:46",
      "J:47",
      "J:48",
      "J:49",
      "J:50",
      "J:51",
      "J:52",
      "J:53",
      "J:54",
      "J:55",
      "J:56",
      "J:57",
      "J:58",
      "J:59",
      "J:60",
      "J:61",
      "J:62",
      "J:63",
      "J:64",
      "J:65",
      "J:66",
      "J:67",
      "J:68",
      "J:69",
      "J:70",
      "J:71",
      "J:72",
      "J:73",
      "J:74",
      "J:75",
      "J:76",
      "J:77",
      "J:78",
      "J:79",
      "J:80",
      "J:81",
      "J:82",
      "J:83",
      "J:84",
      "J:85",
      "J:86",
      "J:87",
      "J:88",
      "J:89",
      "J:90",
      "J:91",
      "J:92",
      "J:93",
      "J:94",
      "J:95",
      "J:96",
      "J:97",
      "J:98",
      "J:99",
      "M:10",
      "M:100",
      "M:101",
      "M:102",
      "M:103",
      "M:104",
      "M:105",
      "M:106",
      "M:107",
      "M:108",
      "M:109",
      "M:11",
      "M:110",
      "M:111",
      "M:112",
      "M:113",
      "M:114",
      "M:115",
      "M:116",
      "M:117",
      "M:118",
      "M:119",
      "M:12",
      "M:120",
      "M:121",
      "M:122",
      "M:123",
      "M:124",
      "M:125",
      "M:126",
      "M:127",
      "M:128",
      "M:129",
      "M:13",
      "M:130",
      "M:131",
      "M:14",
      "M:15",
      "M:16",
      "M:17",
      "M:18",
      "M:19",
      "M:20",
      "M:21",
      "M:22",
      "M:23",
      "M:24",
      "M:25",
      "M:26",
      "M:27",
      "M:28",
      "M:29",
      "M:30",
      "M:31",
      "M:32",
      "M:33",
      "M:34",
      "M:35",
      "M:36",
      "M:37",
      "M:38",
      "M:39",
      "M:40",
      "M:41",
      "M:42",
      "M:43",
      "M:44",
      "M:45",
      "M:46",
      "M:47",
      "M:48",
      "M:49",
      "M:50",
      "M:51",
      "M:52",
      "M:53",
      "M:54",
      "M:55",
      "M:56",
      "M:57",
      "M:58",
      "M:59",
      "M:60",
      "M:61",
      "M:62",
      "M:63",
      "M:64",
      "M:65",
      "M:66",
      "M:67",
      "M:68",
      "M:69",
      "M:7",
      "M:70",
      "M:71",
      "M:72",
      "M:73",
      "M:74",
      "M:75",
      "M:76",
      "M:77",
      "M:78",
      "M:79",
      "M:8",
      "M:80",
      "M:81",
      "M:82",
      "M:83",
      "M:84",
      "M:85",
      "M:86",
      "M:87",
      "M:88",
      "M:89",
      "M:90",
      "M:91",
      "M:92",
      "M:93",
      "M:94",
      "M:95",
      "M:96",
      "M:97",
      "M:98",
      "M:99"
    ],
    "M:10": [
      "J:100",
      "J:101",
      "J:102",
      "J:103",
      "J:104",
      "J:105",
      "J:106",
      "J:107",
      "J:108",
      "J:109",
      "J:110",
      "J:111",
      "J:112",
      "J:113",
      "J:114",
      "J:115",
      "J:116",
      "J:117",
      "J:118",
      "J:119",
      "J:120",
      "J:121",
      "J:122",
      "J:123",
      "J:124",
      "J:125",
      "J:126",
      "J:127",
      "J:128",
      "J:129",
      "J:130",
      "J:131",
      "J:132",
      "J:133",
      "J:134",
      "J:135",
      "J:136",
      "J:137",
      "J:138",
      "J:139",
      "J:140",
      "J:141",
      "J:142",
      "J:143",
      "J:144",
      "J:145",
      "J:146",
      "J:147",
      "J:148",
      "J:149",
      "J:150",
      "J:151",
      "J:152",
      "J:153",
      "J:154",
      "J:155",
      "J:156",
      "J:157",
      "J:158",
      "J:159",
      "J:160",
      "J:161",
      "J:162",
      "J:163",
      "J:164",
      "J:165",
      "J:166",
      "J:167",
      "J:168",
      "J:169",
      "J:170",
      "J:171",
      "J:172",
      "J:173",
      "J:174",
      "J:175",
      "J:176",
      "J:177",
      "J:178",
      "J:179",
      "J:180",
      "J:181",
      "J:182",
      "J:183",
      "J:184",
      "J:185",
      "J:186",
      "J:187",
      "J:188",
      "J:189",
      "J:19",
      "J:190",
      "J:191",
      "J:192",
      "J:193",
      "J:194",
      "J:195",
      "J:196",
      "J:197",
      "J:198",
      "J:199",
      "J:20",
      "J:200",
      "J:201",
      "J:202",
      "J:203",
      "J:204",
      "J:205",
      "J:206",
      "J:207",
      "J:208",
      "J:209",
      "J:21",
      "J:210",
      "J:211",
      "J:212",
      "J:213",
      "J:214",
      "J:215",
      "J:216",
      "J:217",
      "J:218",
      "J:219",
      "J:22",
      "J:220",
      "J:221",
      "J:222",
      "J:223",
      "J:224",
      "J:225",
      "J:226",
      "J:227",
      "J:228",
      "J:229",
      "J:23",
      "J:230",
      "J:231",
      "J:232",
      "J:233",
      "J:234",
      "J:235",
      "J:236",
      "J:237",
      "J:238",
      "J:239",
      "J:24",
      "J:240",
      "J:241",
      "J:242",
      "J:243",
      "J:244",
      "J:245",
      "J:246",
      "J:247",
      "J:248",
      "J:249",
      "J:25",
      "J:250",
      "J:251",
      "J:252",
      "J:253",
      "J:254",
      "J:255",
      "J:256",
      "J:257",
      "J:258",
      "J:259",
      "J:26",
      "J:260",
      "J:261",
      "J:262",
      "J:263",
      "J:264",
      "J:265",
      "J:266",
      "J:267",
      "J:268",
      "J:269",
      "J:27",
      "J:270",
      "J:271",
      "J:272",
      "J:273",
      "J:274",
      "J:275",
      "J:276",
      "J:277",
      "J:278",
      "J:279",
      "J:28",
      "J:280",
      "J:281",
      "J:282",
      "J:283",
      "J:284",
      "J:285",
      "J:286",
      "J:287",
      "J:288",
      "J:289",
      "J:29",
      "J:290",
      "J:291",
      "J:292",
      "J:293",
      "J:294",
      "J:295",
      "J:296",
      "J:297",
      "J:298",
      "J:299",
      "J:30",
      "J:300",
      "J:301",
      "J:302",
      "J:303",
      "J:304",
      "J:305",
      "J:306",
      "J:307",
      "J:308",
      "J:309",
      "J:31",
      "J:310",
      "J:311",
      "J:312",
      "J:313",
      "J:314",
      "J:315",
      "J:316",
      "J:317",
      "J:318",
      "J:319",
      "J:32",
      "J:320",
      "J:321",
      "J:322",
      "J:323",
      "J:324",
      "J:325",
      "J:326",
      "J:327",
      "J:328",
      "J:329",
      "J:33",
      "J:330",
      "J:331",
      "J:332",
      "J:333",
      "J:334",
      "J:335",
      "J:336",
      "J:337",
      "J:338",
      "J:339",
      "J:34",
      "J:340",
      "J:341",
      "J:342",
      "J:343",
      "J:344",
      "J:345",
      "J:346",
      "J:347",
      "J:348",
      "J:349",
      "J:35",
      "J:350",
      "J:351",
      "J:352",
      "J:353",
      "J:354",
      "J:355",
      "J:356",
      "J:357",
      "J:358",
      "J:359",
      "J:36",
      "J:360",
      "J:361",
      "J:362",
      "J:363",
      "J:364",
      "J:365",
      "J:366",
      "J:367",
      "J:368",
      "J:369",
      "J:37",
      "J:370",
      "J:371",
      "J:372",
      "J:373",
      "J:38",
      "J:39",
      "J:40",
      "J:41",
      "J:42",
      "J:43",
      "J:44",
      "J:45",
      "J:46",
      "J:47",
      "J:48",
      "J:49",
      "J:50",
      "J:51",
      "J:52",
      "J:53",
      "J:54",
      "J:55",
      "J:56",
      "J:57",
      "J:58",
      "J:59",
      "J:60",
      "J:61",
      "J:62",
      "J:63",
      "J:64",
      "J:65",
      "J:66",
      "J:67",
      "J:68",
      "J:69",
      "J:70",
      "J:71",
      "J:72",
      "J:73",
      "J:74",
      "J:75",
      "J:76",
      "J:77",
      "J:78",
      "J:79",
      "J:80",
      "J:81",
      "J:82",
      "J:83",
      "J:84",
      "J:85",
      "J:86",
      "J:87",
      "J:88",
      "J:89",
      "J:90",
      "J:91",
      "J:92",
      "J:93",
      "J:94",
      "J:95",
      "J:96",
      "J:97",
      "J:98",
      "J:99",
      "M:100",
      "M:101",
      "M:102",
      "M:103",
      "M:104",
      "M:105",
      "M:106",
      "M:107",
      "M:108",
      "M:109",
      "M:11",
      "M:110",
      "M:111",
      "M:112",
      "M:113",
      "M:114",
      "M:115",
      "M:116",
      "M:117",
      "M:118",
      "M:119",
      "M:12",
      "M:120",
      "M:121",
      "M:122",
      "M:123",
      "M:124",
      "M:125",
      "M:126",
      "M:127",
      "M:128",
      "M:129",
      "M:13",
      "M:130",
      "M:131",
      "M:14",
      "M:15",
      "M:16",
      "M:17",
      "M:18",
      "M:19",
      "M:20",
      "M:21",
      "M:22",
      "M:23",
      "M:24",
      "M:25",
      "M:26",
      "M:27",
      "M:28",
      "M:29",
      "M:30",
      "M:31",
      "M:32",
      "M:33",
      "M:34",
      "M:35",
      "M:36",
      "M:37",
      "M:38",
      "M:39",
      "M:40",
      "M:41",
      "M:42",
      "M:43",
      "M:44",
      "M:45",
      "M:46",
      "M:47",
      "M:48",
      "M:49",
      "M:50",
      "M:51",
      "M:52",
      "M:53",
      "M:54",
      "M:55",
      "M:56",
      "M:57",
      "M:58",
      "M:59",
      "M:60",
      "M:61",
      "M:62",
      "M:63",
      "M:64",
      "M:65",
      "M:66",
      "M:67",
      "M:68",
      "M:69",
      "M:7",
      "M:70",
      "M:71",
      "M:72",
      "M:73",
      "M:74",
      "M:75",
      "M:76",
      "M:77",
      "M:78",
      "M:79",
      "M:8",
      "M:80",
      "M:81",
      "M:82",
      "M:83",
      "M:84",
      "M:85",
      "M:86",
      "M:87",
      "M:88",
      "M:89",
      "M:9",
      "M:90",
      "M:91",
      "M:92",
      "M:93",
      "M:94",
      "M:95",
      "M:96",
      "M:97",
      "M:98",
      "M:99"
    ],
    "M:11": [
      "J:100",
      "J:101",
      "J:102",
      "J:103",
      "J:104",
      "J:105",
      "J:106",
      "J:107",
      "J:108",
      "J:109",
      "J:110",
      "J:111",
      "J:112",
      "J:113",
      "J:114",
      "J:115",
      "J:116",
      "J:117",
      "J:118",
      "J:119",
      "J:120",
      "J:121",
      "J:122",
      "J:123",
      "J:124",
      "J:125",
      "J:126",
      "J:127",
      "J:128",
      "J:129",
      "J:130",
      "J:131",
      "J:132",
      "J:133",
      "J:134",
      "J:135",
      "J:136",
      "J:137",
      "J:138",
      "J:139",
      "J:140",
      "J:141",
      "J:142",
      "J:143",
      "J:144",
      "J:145",
      "J:146",
      "J:147",
      "J:148",
      "J:149",
      "J:150",
      "J:151",
      "J:152",
      "J:153",
      "J:154",
      "J:155",
      "J:156",
      "J:157",
      "J:158",
      "J:159",
      "J:160",
      "J:161",
      "J:162",
      "J:163",
      "J:164",
      "J:165",
      "J:166",
      "J:167",
      "J:168",
      "J:169",
      "J:170",
      "J:171",
      "J:172",
      "J:173",
      "J:174",
      "J:175",
      "J:176",
      "J:177",
      "J:178",
      "J:179",
      "J:180",
      "J:181",
      "J:182",
      "J:183",
      "J:184",
      "J:185",
      "J:186",
      "J:187",
      "J:188",
      "J:189",
      "J:19",
      "J:190",
      "J:191",
      "J:192",
      "J:193",
      "J:194",
      "J:195",
      "J:196",
      "J:197",
      "J:198",
      "J:199",
      "J:20",
      "J:200",
      "J:201",
      "J:202",
      "J:203",
      "J:204",
      "J:205",
      "J:206",
      "J:207",
      "J:208",
      "J:209",
      "J:21",
      "J:210",
      "J:211",
      "J:212",
      "J:213",
      "J:214",
      "J:215",
      "J:216",
      "J:217",
      "J:218",
      "J:219",
      "J:22",
      "J:220",
      "J:221",
      "J:222",
      "J:223",
      "J:224",
      "J:225",
      "J:226",
      "J:227",
      "J:228",
      "J:229",
      "J:23",
      "J:230",
      "J:231",
      "J:232",
      "J:233",
      "J:234",
      "J:235",
      "J:236",
      "J:237",
      "J:238",
      "J:239",
      "J:24",
      "J:240",
      "J:241",
      "J:242",
      "J:243",
      "J:244",
      "J:245",
      "J:246",
      "J:247",
      "J:248",
      "J:249",
      "J:25",
      "J:250",
      "J:251",
      "J:252",
      "J:253",
      "J:254",
      "J:255",
      "J:256",
      "J:257",
      "J:258",
      "J:259",
      "J:26",
      "J:260",
      "J:261",
      "J:262",
      "J:263",
      "J:264",
      "J:265",
      "J:266",
      "J:267",
      "J:268",
      "J:269",
      "J:27",
      "J:270",
      "J:271",
      "J:272",
      "J:273",
      "J:274",
      "J:275",
      "J:276",
      "J:277",
      "J:278",
      "J:279",
      "J:28",
      "J:280",
      "J:281",
      "J:282",
      "J:283",
      "J:284",
      "J:285",
      "J:286",
      "J:287",
      "J:288",
      "J:289",
      "J:29",
      "J:290",
      "J:291",
      "J:292",
      "J:293",
      "J:294",
      "J:295",
      "J:296",
      "J:297",
      "J:298",
      "J:299",
      "J:30",
      "J:300",
      "J:301",
      "J:302",
      "J:303",
      "J:304",
      "J:305",
      "J:306",
      "J:307",
      "J:308",
      "J:309",
      "J:31",
      "J:310",
      "J:311",
      "J:312",
      "J:313",
      "J:314",
      "J:315",
      "J:316",
      "J:317",
      "J:318",
      "J:319",
      "J:32",
      "J:320",
      "J:321",
      "J:322",
      "J:323",
      "J:324",
      "J:325",
      "J:326",
      "J:327",
      "J:328",
      "J:329",
      "J:33",
      "J:330",
      "J:331",
      "J:332",
      "J:333",
      "J:334",
      "J:335",
      "J:336",
      "J:337",
      "J:338",
      "J:339",
      "J:34",
      "J:340",
      "J:341",
      "J:342",
      "J:343",
      "J:344",
      "J:345",
      "J:346",
      "J:347",
      "J:348",
      "J:349",
      "J:35",
      "J:350",
      "J:351",
      "J:352",
      "J:353",
      "J:354",
      "J:355",
      "J:356",
      "J:357",
      "J:358",
      "J:359",
      "J:36",
      "J:360",
      "J:361",
      "J:362",
      "J:363",
      "J:364",
      "J:365",
      "J:366",
      "J:367",
      "J:368",
      "J:369",
      "J:37",
      "J:370",
      "J:371",
      "J:372",
      "J:373",
      "J:38",
      "J:39",
      "J:40",
      "J:41",
      "J:42",
      "J:43",
      "J:44",
      "J:45",
      "J:46",
      "J:47",
      "J:48",
      "J:49",
      "J:50",
      "J:51",
      "J:52",
      "J:53",
      "J:54",
      "J:55",
      "J:56",
      "J:57",
      "J:58",
      "J:59",
      "J:60",
      "J:61",
      "J:62",
      "J:63",
      "J:64",
      "J:65",
      "J:66",
      "J:67",
      "J:68",
      "J:69",
      "J:70",
      "J:71",
      "J:72",
      "J:73",
      "J:74",
      "J:75",
      "J:76",
      "J:77",
      "J:78",
      "J:79",
      "J:80",
      "J:81",
      "J:82",
      "J:83",
      "J:84",
      "J:85",
      "J:86",
      "J:87",
      "J:88",
      "J:89",
      "J:90",
      "J:91",
      "J:92",
      "J:93",
      "J:94",
      "J:95",
      "J:96",
      "J:97",
      "J:98",
      "J:99",
      "M:10",
      "M:100",
      "M:101",
      "M:102",
      "M:103",
      "M:104",
      "M:105",
      "M:106",
      "M:107",
      "M:108",
      "M:109",
      "M:110",
      "M:111",
      "M:112",
      "M:113",
      "M:114",
      "M:115",
      "M:116",
      "M:117",
      "M:118",
      "M:119",
      "M:12",
      "M:120",
      "M:121",
      "M:122",
      "M:123",
      "M:124",
      "M:125",
      "M:126",
      "M:127",
      "M:128",
      "M:129",
      "M:13",
      "M:130",
      "M:131",
      "M:14",
      "M:15",
      "M:16",
      "M:17",
      "M:18",
      "M:19",
      "M:20",
      "M:21",
      "M:22",
      "M:23",
      "M:24",
      "M:25",
      "M:26",
      "M:27",
      "M:28",
      "M:29",
      "M:30",
      "M:31",
      "M:32",
      "M:33",
      "M:34",
      "M:35",
      "M:36",
      "M:37",
      "M:38",
      "M:39",
      "M:40",
      "M:41",
      "M:42",
      "M:43",
      "M:44",
      "M:45",
      "M:46",
      "M:47",
      "M:48",
      "M:49",
      "M:50",
      "M:51",
      "M:52",
      "M:53",
      "M:54",
      "M:55",
      "M:56",
      "M:57",
      "M:58",
      "M:59",
      "M:60",
      "M:61",
      "M:62",
      "M:63",
      "M:64",
      "M:65",
      "M:66",
      "M:67",
      "M:68",
      "M:69",
      "M:7",
      "M:70",
      "M:71",
      "M:72",
      "M:73",
      "M:74",
      "M:75",
      "M:76",
      "M:77",
      "M:78",
      "M:79",
      "M:8",
      "M:80",
      "M:81",
      "M:82",
      "M:83",
      "M:84",
      "M:85",
      "M:86",
      "M:87",
      "M:88",
      "M:89",
      "M:9",
      "M:90",
      "M:91",
      "M:92",
      "M:93",
      "M:94",
      "M:95",
      "M:96",
      "M:97",
      "M:98",
      "M:99"
    ],
    "M:12": [
      "J:100",
      "J:101",
      "J:102",
      "J:103",
      "J:104",
      "J:105",
      "J:106",
      "J:107",
      "J:108",
      "J:109",
      "J:110",
      "J:111",
      "J:112",
      "J:113",
      "J:114",
      "J:115",
      "J:116",
      "J:117",
      "J:118",
      "J:119",
      "J:120",
      "J:121",
      "J:122",
      "J:123",
      "J:124",
      "J:125",
      "J:126",
      "J:127",
      "J:128",
      "J:129",
      "J:130",
      "J:131",
      "J:132",
      "J:133",
      "J:134",
      "J:135",
      "J:136",
      "J:137",
      "J:138",
      "J:139",
      "J:140",
      "J:141",
      "J:142",
      "J:143",
      "J:144",
      "J:145",
      "J:146",
      "J:147",
      "J:148",
      "J:149",
      "J:150",
      "J:151",
      "J:152",
      "J:153",
      "J:154",
      "J:155",
      "J:156",
      "J:157",
      "J:158",
      "J:159",
      "J:160",
      "J:161",
      "J:162",
      "J:163",
      "J:164",
      "J:165",
      "J:166",
      "J:167",
      "J:168",
      "J:169",
      "J:170",
      "J:171",
      "J:172",
      "J:173",
      "J:174",
      "J:175",
      "J:176",
      "J:177",
      "J:178",
      "J:179",
      "J:180",
      "J:181",
      "J:182",
      "J:183",
      "J:184",
      "J:185",
      "J:186",
      "J:187",
      "J:188",
      "J:189",
      "J:19",
      "J:190",
      "J:191",
      "J:192",
      "J:193",
      "J:194",
      "J:195",
      "J:196",
      "J:197",
      "J:198",
      "J:199",
      "J:20",
      "J:200",
      "J:201",
      "J:202",
      "J:203",
      "J:204",
      "J:205",
      "J:206",
      "J:207",
      "J:208",
      "J:209",
      "J:21",
      "J:210",
      "J:211",
      "J:212",
      "J:213",
      "J:214",
      "J:215",
      "J:216",
      "J:217",
      "J:218",
      "J:219",
      "J:22",
      "J:220",
      "J:221",
      "J:222",
      "J:223",
      "J:224",
      "J:225",
      "J:226",
      "J:227",
      "J:228",
      "J:229",
      "J:23",
      "J:230",
      "J:231",
      "J:232",
      "J:233",
      "J:234",
      "J:235",
      "J:236",
      "J:237",
      "J:238",
      "J:239",
      "J:24",
      "J:240",
      "J:241",
      "J:242",
      "J:243",
      "J:244",
      "J:245",
      "J:246",
      "J:247",
      "J:248",
      "J:249",
      "J:25",
      "J:250",
      "J:251",
      "J:252",
      "J:253",
      "J:254",
      "J:255",
      "J:256",
      "J:257",
      "J:258",
      "J:259",
      "J:26",
      "J:260",
      "J:261",
      "J:262",
      "J:263",
      "J:264",
      "J:265",
      "J:266",
      "J:267",
      "J:268",
      "J:269",
      "J:27",
      "J:270",
      "J:271",
      "J:272",
      "J:273",
      "J:274",
      "J:275",
      "J:276",
      "J:277",
      "J:278",
      "J:279",
      "J:28",
      "J:280",
      "J:281",
      "J:282",
      "J:283",
      "J:284",
      "J:285",
      "J:286",
      "J:287",
      "J:288",
      "J:289",
      "J:29",
      "J:290",
      "J:291",
      "J:292",
      "J:293",
      "J:294",
      "J:295",
      "J:296",
      "J:297",
      "J:298",
      "J:299",
      "J:30",
      "J:300",
      "J:301",
      "J:302",
      "J:303",
      "J:304",
      "J:305",
      "J:306",
      "J:307",
      "J:308",
      "J:309",
      "J:31",
      "J:310",
      "J:311",
      "J:312",
      "J:313",
      "J:314",
      "J:315",
      "J:316",
      "J:317",
      "J:318",
      "J:319",
      "J:32",
      "J:320",
      "J:321",
      "J:322",
      "J:323",
      "J:324",
      "J:325",
      "J:326",
      "J:327",
      "J:328",
      "J:329",
      "J:33",
      "J:330",
      "J:331",
      "J:332",
      "J:333",
      "J:334",
      "J:335",
      "J:336",
      "J:337",
      "J:338",
      "J:339",
      "J:34",
      "J:340",
      "J:341",
      "J:342",
      "J:343",
      "J:344",
      "J:345",
      "J:346",
      "J:347",
      "J:348",
      "J:349",
      "J:35",
      "J:350",
      "J:351",
      "J:352",
      "J:353",
      "J:354",
      "J:355",
      "J:356",
      "J:357",
      "J:358",
      "J:359",
      "J:36",
      "J:360",
      "J:361",
      "J:362",
      "J:363",
      "J:364",
      "J:365",
      "J:366",
      "J:367",
      "J:368",
      "J:369",
      "J:37",
      "J:370",
      "J:371",
      "J:372",
      "J:373",
      "J:38",
      "J:39",
      "J:40",
      "J:41",
      "J:42",
      "J:43",
      "J:44",
      "J:45",
      "J:46",
      "J:47",
      "J:48",
      "J:49",
      "J:50",
      "J:51",
      "J:52",
      "J:53",
      "J:54",
      "J:55",
      "J:56",
      "J:57",
      "J:58",
      "J:59",
      "J:60",
      "J:61",
      "J:62",
      "J:63",
      "J:64",
      "J:65",
      "J:66",
      "J:67",
      "J:68",
      "J:69",
      "J:70",
      "J:71",
      "J:72",
      "J:73",
      "J:74",
      "J:75",
      "J:76",
      "J:77",
      "J:78",
      "J:79",
      "J:80",
      "J:81",
      "J:82",
      "J:83",
      "J:84",
      "J:85",
      "J:86",
      "J:87",
      "J:88",
      "J:89",
      "J:90",
      "J:91",
      "J:92",
      "J:93",
      "J:94",
      "J:95",
      "J:96",
      "J:97",
      "J:98",
      "J:99",
      "M:10",
      "M:100",
      "M:101",
      "M:102",
      "M:103",
      "M:104",
      "M:105",
      "M:106",
      "M:107",
      "M:108",
      "M:109",
      "M:11",
      "M:110",
      "M:111",
      "M:112",
      "M:113",
      "M:114",
      "M:115",
      "M:116",
      "M:117",
      "M:118",
      "M:119",
      "M:120",
      "M:121",
      "M:122",
      "M:123",
      "M:124",
      "M:125",
      "M:126",
      "M:127",
      "M:128",
      "M:129",
      "M:13",
      "M:130",
      "M:131",
      "M:14",
      "M:15",
      "M:16",
      "M:17",
      "M:18",
      "M:19",
      "M:20",
      "M:21",
      "M:22",
      "M:23",
      "M:24",
      "M:25",
      "M:26",
      "M:27",
      "M:28",
      "M:29",
      "M:30",
      "M:31",
      "M:32",
      "M:33",
      "M:34",
      "M:35",
      "M:36",
      "M:37",
      "M:38",
      "M:39",
      "M:40",
      "M:41",
      "M:42",
      "M:43",
      "M:44",
      "M:45",
      "M:46",
      "M:47",
      "M:48",
      "M:49",
      "M:50",
      "M:51",
      "M:52",
      "M:53",
      "M:54",
      "M:55",
      "M:56",
      "M:57",
      "M:58",
      "M:59",
      "M:60",
      "M:61",
      "M:62",
      "M:63",
      "M:64",
      "M:65",
      "M:66",
      "M:67",
      "M:68",
      "M:69",
      "M:7",
      "M:70",
      "M:71",
      "M:72",
      "M:73",
      "M:74",
      "M:75",
      "M:76",
      "M:77",
      "M:78",
      "M:79",
      "M:8",
      "M:80",
      "M:81",
      "M:82",
      "M:83",
      "M:84",
      "M:85",
      "M:86",
      "M:87",
      "M:88",
      "M:89",
      "M:9",
      "M:90",
      "M:91",
      "M:92",
      "M:93",
      "M:94",
      "M:95",
      "M:96",
      "M:97",
      "M:98",
      "M:99"
    ],
    "M:13": [
      "J:100",
      "J:101",
      "J:102",
      "J:103",
      "J:104",
      "J:105",
      "J:106",
      "J:107",
      "J:108",
      "J:109",
      "J:110",
      "J:111",
      "J:112",
      "J:113",
      "J:114",
      "J:115",
      "J:116",
      "J:117",
      "J:118",
      "J:119",
      "J:120",
      "J:121",
      "J:122",
      "J:123",
      "J:124",
      "J:125",
      "J:126",
      "J:127",
      "J:128",
      "J:129",
      "J:130",
      "J:131",
      "J:132",
      "J:133",
      "J:134",
      "J:135",
      "J:136",
      "J:137",
      "J:138",
      "J:139",
      "J:140",
      "J:141",
      "J:142",
      "J:143",
      "J:144",
      "J:145",
      "J:146",
      "J:147",
      "J:148",
      "J:149",
      "J:150",
      "J:151",
      "J:152",
      "J:153",
      "J:154",
      "J:155",
      "J:156",
      "J:157",
      "J:158",
      "J:159",
      "J:160",
      "J:161",
      "J:162",
      "J:163",
      "J:164",
      "J:165",
      "J:166",
      "J:167",
      "J:168",
      "J:169",
      "J:170",
      "J:171",
      "J:172",
      "J:173",
      "J:174",
      "J:175",
      "J:176",
      "J:177",
      "J:178",
      "J:179",
      "J:180",
      "J:181",
      "J:182",
      "J:183",
      "J:184",
      "J:185",
      "J:186",
      "J:187",
      "J:188",
      "J:189",
      "J:19",
      "J:190",
      "J:191",
      "J:192",
      "J:193",
      "J:194",
      "J:195",
      "J:196",
      "J:197",
      "J:198",
      "J:199",
      "J:20",
      "J:200",
      "J:201",
      "J:202",
      "J:203",
      "J:204",
      "J:205",
      "J:206",
      "J:207",
      "J:208",
      "J:209",
      "J:21",
      "J:210",
      "J:211",
      "J:212",
      "J:213",
      "J:214",
      "J:215",
      "J:216",
      "J:217",
      "J:218",
      "J:219",
      "J:22",
      "J:220",
      "J:221",
      "J:222",
      "J:223",
      "J:224",
      "J:225",
      "J:226",
      "J:227",
      "J:228",
      "J:229",
      "J:23",
      "J:230",
      "J:231",
      "J:232",
      "J:233",
      "J:234",
      "J:235",
      "J:236",
      "J:237",
      "J:238",
      "J:239",
      "J:24",
      "J:240",
      "J:241",
      "J:242",
      "J:243",
      "J:244",
      "J:245",
      "J:246",
      "J:247",
      "J:248",
      "J:249",
      "J:25",
      "J:250",
      "J:251",
      "J:252",
      "J:253",
      "J:254",
      "J:255",
      "J:256",
      "J:257",
      "J:258",
      "J:259",
      "J:26",
      "J:260",
      "J:261",
      "J:262",
      "J:263",
      "J:264",
      "J:265",
      "J:266",
      "J:267",
      "J:268",
      "J:269",
      "J:27",
      "J:270",
      "J:271",
      "J:272",
      "J:273",
      "J:274",
      "J:275",
      "J:276",
      "J:277",
      "J:278",
      "J:279",
      "J:28",
      "J:280",
      "J:281",
      "J:282",
      "J:283",
      "J:284",
      "J:285",
      "J:286",
      "J:287",
      "J:288",
      "J:289",
      "J:29",
      "J:290",
      "J:291",
      "J:292",
      "J:293",
      "J:294",
      "J:295",
      "J:296",
      "J:297",
      "J:298",
      "J:299",
      "J:30",
      "J:300",
      "J:301",
      "J:302",
      "J:303",
      "J:304",
      "J:305",
      "J:306",
      "J:307",
      "J:308",
      "J:309",
      "J:31",
      "J:310",
      "J:311",
      "J:312",
      "J:313",
      "J:314",
      "J:315",
      "J:316",
      "J:317",
      "J:318",
      "J:319",
      "J:32",
      "J:320",
      "J:321",
      "J:322",
      "J:323",
      "J:324",
      "J:325",
      "J:326",
      "J:327",
      "J:328",
      "J:329",
      "J:33",
      "J:330",
      "J:331",
      "J:332",
      "J:333",
      "J:334",
      "J:335",
      "J:336",
      "J:337",
      "J:338",
      "J:339",
      "J:34",
      "J:340",
      "J:341",
      "J:342",
      "J:343",
      "J:344",
      "J:345",
      "J:346",
      "J:347",
      "J:348",
      "J:349",
      "J:35",
      "J:350",
      "J:351",
      "J:352",
      "J:353",
      "J:354",
      "J:355",
      "J:356",
      "J:357",
      "J:358",
      "J:359",
      "J:36",
      "J:360",
      "J:361",
      "J:362",
      "J:363",
      "J:364",
      "J:365",
      "J:366",
      "J:367",
      "J:368",
      "J:369",
      "J:37",
      "J:370",
      "J:371",
      "J:372",
      "J:373",
      "J:38",
      "J:39",
      "J:40",
      "J:41",
      "J:42",
      "J:43",
      "J:44",
      "J:45",
      "J:46",
      "J:47",
      "J:48",
      "J:49",
      "J:50",
      "J:51",
      "J:52",
      "J:53",
      "J:54",
      "J:55",
      "J:56",
      "J:57",
      "J:58",
      "J:59",
      "J:60",
      "J:61",
      "J:62",
      "J:63",
      "J:64",
      "J:65",
      "J:66",
      "J:67",
      "J:68",
      "J:69",
      "J:70",
      "J:71",
      "J:72",
      "J:73",
      "J:74",
      "J:75",
      "J:76",
      "J:77",
      "J:78",
      "J:79",
      "J:80",
      "J:81",
      "J:82",
      "J:83",
      "J:84",
      "J:85",
      "J:86",
      "J:87",
      "J:88",
      "J:89",
      "J:90",
      "J:91",
      "J:92",
      "J:93",
      "J:94",
      "J:95",
      "J:96",
      "J:97",
      "J:98",
      "J:99",
      "M:10",
      "M:100",
      "M:101",
      "M:102",
      "M:103",
      "M:104",
      "M:105",
      "M:106",
      "M:107",
      "M:108",
      "M:109",
      "M:11",
      "M:110",
      "M:111",
      "M:112",
      "M:113",
      "M:114",
      "M:115",
      "M:116",
      "M:117",
      "M:118",
      "M:119",
      "M:12",
      "M:120",
      "M:121",
      "M:122",
      "M:123",
      "M:124",
      "M:125",
      "M:126",
      "M:127",
      "M:128",
      "M:129",
      "M:130",
      "M:131",
      "M:14",
      "M:15",
      "M:16",
      "M:17",
      "M:18",
      "M:19",
      "M:20",
      "M:21",
      "M:22",
      "M:23",
      "M:24",
      "M:25",
      "M:26",
      "M:27",
      "M:28",
      "M:29",
      "M:30",
      "M:31",
      "M:32",
      "M:33",
      "M:34",
      "M:35",
      "M:36",
      "M:37",
      "M:38",
      "M:39",
      "M:40",
      "M:41",
      "M:42",
      "M:43",
      "M:44",
      "M:45",
      "M:46",
      "M:47",
      "M:48",
      "M:49",
      "M:50",
      "M:51",
      "M:52",
      "M:53",
      "M:54",
      "M:55",
      "M:56",
      "M:57",
      "M:58",
      "M:59",
      "M:60",
      "M:61",
      "M:62",
      "M:63",
      "M:64",
      "M:65",
      "M:66",
      "M:67",
      "M:68",
      "M:69",
      "M:7",
      "M:70",
      "M:71",
      "M:72",
      "M:73",
      "M:74",
      "M:75",
      "M:76",
      "M:77",
      "M:78",
      "M:79",
      "M:8",
      "M:80",
      "M:81",
      "M:82",
      "M:83",
      "M:84",
      "M:85",
      "M:86",
      "M:87",
      "M:88",
      "M:89",
      "M:9",
      "M:90",
      "M:91",
      "M:92",
      "M:93",
      "M:94",
      "M:95",
      "M:96",
      "M:97",
      "M:98",
      "M:99"
    ],
    "M:14": [
      "J:100",
      "J:101",
      "J:102",
      "J:103",
      "J:104",
      "J:105",
      "J:106",
      "J:107",
      "J:108",
      "J:109",
      "J:110",
      "J:111",
      "J:112",
      "J:113",
      "J:114",
      "J:115",
      "J:116",
      "J:117",
      "J:118",
      "J:119",
      "J:120",
      "J:121",
      "J:122",
      "J:123",
      "J:124",
      "J:125",
      "J:126",
      "J:127",
      "J:128",
      "J:129",
      "J:130",
      "J:131",
      "J:132",
      "J:133",
      "J:134",
      "J:135",
      "J:136",
      "J:137",
      "J:138",
      "J:139",
      "J:140",
      "J:141",
      "J:142",
      "J:143",
      "J:144",
      "J:145",
      "J:146",
      "J:147",
      "J:148",
      "J:149",
      "J:150",
      "J:151",
      "J:152",
      "J:153",
      "J:154",
      "J:155",
      "J:156",
      "J:157",
      "J:158",
      "J:159",
      "J:160",
      "J:161",
      "J:162",
      "J:163",
      "J:164",
      "J:165",
      "J:166",
      "J:167",
      "J:168",
      "J:169",
      "J:170",
      "J:171",
      "J:172",
      "J:173",
      "J:174",
      "J:175",
      "J:176",
      "J:177",
      "J:178",
      "J:179",
      "J:180",
      "J:181",
      "J:182",
      "J:183",
      "J:184",
      "J:185",
      "J:186",
      "J:187",
      "J:188",
      "J:189",
      "J:19",
      "J:190",
      "J:191",
      "J:192",
      "J:193",
      "J:194",
      "J:195",
      "J:196",
      "J:197",
      "J:198",
      "J:199",
      "J:20",
      "J:200",
      "J:201",
      "J:202",
      "J:203",
      "J:204",
      "J:205",
      "J:206",
      "J:207",
      "J:208",
      "J:209",
      "J:21",
      "J:210",
      "J:211",
      "J:212",
      "J:213",
      "J:214",
      "J:215",
      "J:216",
      "J:217",
      "J:218",
      "J:219",
      "J:22",
      "J:220",
      "J:221",
      "J:222",
      "J:223",
      "J:224",
      "J:225",
      "J:226",
      "J:227",
      "J:228",
      "J:229",
      "J:23",
      "J:230",
      "J:231",
      "J:232",
      "J:233",
      "J:234",
      "J:235",
      "J:236",
      "J:237",
      "J:238",
      "J:239",
      "J:24",
      "J:240",
      "J:241",
      "J:242",
      "J:243",
      "J:244",
      "J:245",
      "J:246",
      "J:247",
      "J:248",
      "J:249",
      "J:25",
      "J:250",
      "J:251",
      "J:252",
      "J:253",
      "J:254",
      "J:255",
      "J:256",
      "J:257",
      "J:258",
      "J:259",
      "J:26",
      "J:260",
      "J:261",
      "J:262",
      "J:263",
      "J:264",
      "J:265",
      "J:266",
      "J:267",
      "J:268",
      "J:269",
      "J:27",
      "J:270",
      "J:271",
      "J:272",
      "J:273",
      "J:274",
      "J:275",
      "J:276",
      "J:277",
      "J:278",
      "J:279",
      "J:28",
      "J:280",
      "J:281",
      "J:282",
      "J:283",
      "J:284",
      "J:285",
      "J:286",
      "J:287",
      "J:288",
      "J:289",
      "J:29",
      "J:290",
      "J:291",
      "J:292",
      "J:293",
      "J:294",
      "J:295",
      "J:296",
      "J:297",
      "J:298",
      "J:299",
      "J:30",
      "J:300",
      "J:301",
      "J:302",
      "J:303",
      "J:304",
      "J:305",
      "J:306",
      "J:307",
      "J:308",
      "J:309",
      "J:31",
      "J:310",
      "J:311",
      "J:312",
      "J:313",
      "J:314",
      "J:315",
      "J:316",
      "J:317",
      "J:318",
      "J:319",
      "J:32",
      "J:320",
      "J:321",
      "J:322",
      "J:323",
      "J:324",
      "J:325",
      "J:326",
      "J:327",
      "J:328",
      "J:329",
      "J:33",
      "J:330",
      "J:331",
      "J:332",
      "J:333",
      "J:334",
      "J:335",
      "J:336",
      "J:337",
      "J:338",
      "J:339",
      "J:34",
      "J:340",
      "J:341",
      "J:342",
      "J:343",
      "J:344",
      "J:345",
      "J:346",
      "J:347",
      "J:348",
      "J:349",
      "J:35",
      "J:350",
      "J:351",
      "J:352",
      "J:353",
      "J:354",
      "J:355",
      "J:356",
      "J:357",
      "J:358",
      "J:359",
      "J:36",
      "J:360",
      "J:361",
      "J:362",
      "J:363",
      "J:364",
      "J:365",
      "J:366",
      "J:367",
      "J:368",
      "J:369",
      "J:37",
      "J:370",
      "J:371",
      "J:372",
      "J:373",
      "J:38",
      "J:39",
      "J:40",
      "J:41",
      "J:42",
      "J:43",
      "J:44",
      "J:45",
      "J:46",
      "J:47",
      "J:48",
      "J:49",
      "J:50",
      "J:51",
      "J:52",
      "J:53",
      "J:54",
      "J:55",
      "J:56",
      "J:57",
      "J:58",
      "J:59",
      "J:60",
      "J:61",
      "J:62",
      "J:63",
      "J:64",
      "J:65",
      "J:66",
      "J:67",
      "J:68",
      "J:69",
      "J:70",
      "J:71",
      "J:72",
      "J:73",
      "J:74",
      "J:75",
      "J:76",
      "J:77",
      "J:78",
      "J:79",
      "J:80",
      "J:81",
      "J:82",
      "J:83",
      "J:84",
      "J:85",
      "J:86",
      "J:87",
      "J:88",
      "J:89",
      "J:90",
      "J:91",
      "J:92",
      "J:93",
      "J:94",
      "J:95",
      "J:96",
      "J:97",
      "J:98",
      "J:99",
      "M:10",
      "M:100",
      "M:101",
      "M:102",
      "M:103",
      "M:104",
      "M:105",
      "M:106",
      "M:107",
      "M:108",
      "M:109",
      "M:11",
      "M:110",
      "M:111",
      "M:112",
      "M:113",
      "M:114",
      "M:115",
      "M:116",
      "M:117",
      "M:118",
      "M:119",
      "M:12",
      "M:120",
      "M:121",
      "M:122",
      "M:123",
      "M:124",
      "M:125",
      "M:126",
      "M:127",
      "M:128",
      "M:129",
      "M:13",
      "M:130",
      "M:131",
      "M:15",
      "M:16",
      "M:17",
      "M:18",
      "M:19",
      "M:20",
      "M:21",
      "M:22",
      "M:23",
      "M:24",
      "M:25",
      "M:26",
      "M:27",
      "M:28",
      "M:29",
      "M:30",
      "M:31",
      "M:32",
      "M:33",
      "M:34",
      "M:35",
      "M:36",
      "M:37",
      "M:38",
      "M:39",
      "M:40",
      "M:41",
      "M:42",
      "M:43",
      "M:44",
      "M:45",
      "M:46",
      "M:47",
      "M:48",
      "M:49",
      "M:50",
      "M:51",
      "M:52",
      "M:53",
      "M:54",
      "M:55",
      "M:56",
      "M:57",
      "M:58",
      "M:59",
      "M:60",
      "M:61",
      "M:62",
      "M:63",
      "M:64",
      "M:65",
      "M:66",
      "M:67",
      "M:68",
      "M:69",
      "M:7",
      "M:70",
      "M:71",
      "M:72",
      "M:73",
      "M:74",
      "M:75",
      "M:76",
      "M:77",
      "M:78",
      "M:79",
      "M:8",
      "M:80",
      "M:81",
      "M:82",
      "M:83",
      "M:84",
      "M:85",
      "M:86",
      "M:87",
      "M:88",
      "M:89",
      "M:9",
      "M:90",
      "M:91",
      "M:92",
      "M:93",
      "M:94",
      "M:95",
      "M:96",
      "M:97",
      "M:98",
      "M:99"
    ],
    "M:15": [
      "J:100",
      "J:101",
      "J:102",
      "J:103",
      "J:104",
      "J:105",
      "J:106",
      "J:107",
      "J:108",
      "J:109",
      "J:110",
      "J:111",
      "J:112",
      "J:113",
      "J:114",
      "J:115",
      "J:116",
      "J:117",
      "J:118",
      "J:119",
      "J:120",
      "J:121",
      "J:122",
      "J:123",
      "J:124",
      "J:125",
      "J:126",
      "J:127",
      "J:128",
      "J:129",
      "J:130",
      "J:131",
      "J:132",
      "J:133",
      "J:134",
      "J:135",
      "J:136",
      "J:137",
      "J:138",
      "J:139",
      "J:140",
      "J:141",
      "J:142",
      "J:143",
      "J:144",
      "J:145",
      "J:146",
      "J:147",
      "J:148",
      "J:149",
      "J:150",
      "J:151",
      "J:152",
      "J:153",
      "J:154",
      "J:155",
      "J:156",
      "J:157",
      "J:158",
      "J:159",
      "J:160",
```
