## Supplementary material for "Localized Reactivity on Proteins as Riemannian Manifolds: A Quantum-Inspired Geometric Model for Deterministic, Metal-Aware Reactive-Site Prediction": code bundle: meta.json (part 2 of 5)

```
      "J:161",
      "J:162",
      "J:163",
      "J:164",
      "J:165",
      "J:166",
      "J:167",
      "J:168",
      "J:169",
      "J:170",
      "J:171",
      "J:172",
      "J:173",
      "J:174",
      "J:175",
      "J:176",
      "J:177",
      "J:178",
      "J:179",
      "J:180",
      "J:181",
      "J:182",
      "J:183",
      "J:184",
      "J:185",
      "J:186",
      "J:187",
      "J:188",
      "J:189",
      "J:19",
      "J:190",
      "J:191",
      "J:192",
      "J:193",
      "J:194",
      "J:195",
      "J:196",
      "J:197",
      "J:198",
      "J:199",
      "J:20",
      "J:200",
      "J:201",
      "J:202",
      "J:203",
      "J:204",
      "J:205",
      "J:206",
      "J:207",
      "J:208",
      "J:209",
      "J:21",
      "J:210",
      "J:211",
      "J:212",
      "J:213",
      "J:214",
      "J:215",
      "J:216",
      "J:217",
      "J:218",
      "J:219",
      "J:22",
      "J:220",
      "J:221",
      "J:222",
      "J:223",
      "J:224",
      "J:225",
      "J:226",
      "J:227",
      "J:228",
      "J:229",
      "J:23",
      "J:230",
      "J:231",
      "J:232",
      "J:233",
      "J:234",
      "J:235",
      "J:236",
      "J:237",
      "J:238",
      "J:239",
      "J:24",
      "J:240",
      "J:241",
      "J:242",
      "J:243",
      "J:244",
      "J:245",
      "J:246",
      "J:247",
      "J:248",
      "J:249",
      "J:25",
      "J:250",
      "J:251",
      "J:252",
      "J:253",
      "J:254",
      "J:255",
      "J:256",
      "J:257",
      "J:258",
      "J:259",
      "J:26",
      "J:260",
      "J:261",
      "J:262",
      "J:263",
      "J:264",
      "J:265",
      "J:266",
      "J:267",
      "J:268",
      "J:269",
      "J:27",
      "J:270",
      "J:271",
      "J:272",
      "J:273",
      "J:274",
      "J:275",
      "J:276",
      "J:277",
      "J:278",
      "J:279",
      "J:28",
      "J:280",
      "J:281",
      "J:282",
      "J:283",
      "J:284",
      "J:285",
      "J:286",
      "J:287",
      "J:288",
      "J:289",
      "J:29",
      "J:290",
      "J:291",
      "J:292",
      "J:293",
      "J:294",
      "J:295",
      "J:296",
      "J:297",
      "J:298",
      "J:299",
      "J:30",
      "J:300",
      "J:301",
      "J:302",
      "J:303",
      "J:304",
      "J:305",
      "J:306",
      "J:307",
      "J:308",
      "J:309",
      "J:31",
      "J:310",
      "J:311",
      "J:312",
      "J:313",
      "J:314",
      "J:315",
      "J:316",
      "J:317",
      "J:318",
      "J:319",
      "J:32",
      "J:320",
      "J:321",
      "J:322",
      "J:323",
      "J:324",
      "J:325",
      "J:326",
      "J:327",
      "J:328",
      "J:329",
      "J:33",
      "J:330",
      "J:331",
      "J:332",
      "J:333",
      "J:334",
      "J:335",
      "J:336",
      "J:337",
      "J:338",
      "J:339",
      "J:34",
      "J:340",
      "J:341",
      "J:342",
      "J:343",
      "J:344",
      "J:345",
      "J:346",
      "J:347",
      "J:348",
      "J:349",
      "J:35",
      "J:350",
      "J:351",
      "J:352",
      "J:353",
      "J:354",
      "J:355",
      "J:356",
      "J:357",
      "J:358",
      "J:359",
      "J:36",
      "J:360",
      "J:361",
      "J:362",
      "J:363",
      "J:364",
      "J:365",
      "J:366",
      "J:367",
      "J:368",
      "J:369",
      "J:37",
      "J:370",
      "J:371",
      "J:372",
      "J:373",
      "J:38",
      "J:39",
      "J:40",
      "J:41",
      "J:42",
      "J:43",
      "J:44",
      "J:45",
      "J:46",
      "J:47",
      "J:48",
      "J:49",
      "J:50",
      "J:51",
      "J:52",
      "J:53",
      "J:54",
      "J:55",
      "J:56",
      "J:57",
      "J:58",
      "J:59",
      "J:60",
      "J:61",
      "J:62",
      "J:63",
      "J:64",
      "J:65",
      "J:66",
      "J:67",
      "J:68",
      "J:69",
      "J:70",
      "J:71",
      "J:72",
      "J:73",
      "J:74",
      "J:75",
      "J:76",
      "J:77",
      "J:78",
      "J:79",
      "J:80",
      "J:81",
      "J:82",
      "J:83",
      "J:84",
      "J:85",
      "J:86",
      "J:87",
      "J:88",
      "J:89",
      "J:90",
      "J:91",
      "J:92",
      "J:93",
      "J:94",
      "J:95",
      "J:96",
      "J:97",
      "J:98",
      "J:99",
      "M:10",
      "M:100",
      "M:101",
      "M:102",
      "M:103",
      "M:104",
      "M:105",
      "M:106",
      "M:107",
      "M:108",
      "M:109",
      "M:11",
      "M:110",
      "M:111",
      "M:112",
      "M:113",
      "M:114",
      "M:115",
      "M:116",
      "M:117",
      "M:118",
      "M:119",
      "M:12",
      "M:120",
      "M:121",
      "M:122",
      "M:123",
      "M:124",
      "M:125",
      "M:126",
      "M:127",
      "M:128",
      "M:129",
      "M:13",
      "M:130",
      "M:131",
      "M:14",
      "M:16",
      "M:17",
      "M:18",
      "M:19",
      "M:20",
      "M:21",
      "M:22",
      "M:23",
      "M:24",
      "M:25",
      "M:26",
      "M:27",
      "M:28",
      "M:29",
      "M:30",
      "M:31",
      "M:32",
      "M:33",
      "M:34",
      "M:35",
      "M:36",
      "M:37",
      "M:38",
      "M:39",
      "M:40",
      "M:41",
      "M:42",
      "M:43",
      "M:44",
      "M:45",
      "M:46",
      "M:47",
      "M:48",
      "M:49",
      "M:50",
      "M:51",
      "M:52",
      "M:53",
      "M:54",
      "M:55",
      "M:56",
      "M:57",
      "M:58",
      "M:59",
      "M:60",
      "M:61",
      "M:62",
      "M:63",
      "M:64",
      "M:65",
      "M:66",
      "M:67",
      "M:68",
      "M:69",
      "M:7",
      "M:70",
      "M:71",
      "M:72",
      "M:73",
      "M:74",
      "M:75",
      "M:76",
      "M:77",
      "M:78",
      "M:79",
      "M:8",
      "M:80",
      "M:81",
      "M:82",
      "M:83",
      "M:84",
      "M:85",
      "M:86",
      "M:87",
      "M:88",
      "M:89",
      "M:9",
      "M:90",
      "M:91",
      "M:92",
      "M:93",
      "M:94",
      "M:95",
      "M:96",
      "M:97",
      "M:98",
      "M:99"
    ],
    "M:16": [
      "J:100",
      "J:101",
      "J:102",
      "J:103",
      "J:104",
      "J:105",
      "J:106",
      "J:107",
      "J:108",
      "J:109",
      "J:110",
      "J:111",
      "J:112",
      "J:113",
      "J:114",
      "J:115",
      "J:116",
      "J:117",
      "J:118",
      "J:119",
      "J:120",
      "J:121",
      "J:122",
      "J:123",
      "J:124",
      "J:125",
      "J:126",
      "J:127",
      "J:128",
      "J:129",
      "J:130",
      "J:131",
      "J:132",
      "J:133",
      "J:134",
      "J:135",
      "J:136",
      "J:137",
      "J:138",
      "J:139",
      "J:140",
      "J:141",
      "J:142",
      "J:143",
      "J:144",
      "J:145",
      "J:146",
      "J:147",
      "J:148",
      "J:149",
      "J:150",
      "J:151",
      "J:152",
      "J:153",
      "J:154",
      "J:155",
      "J:156",
      "J:157",
      "J:158",
      "J:159",
      "J:160",
      "J:161",
      "J:162",
      "J:163",
      "J:164",
      "J:165",
      "J:166",
      "J:167",
      "J:168",
      "J:169",
      "J:170",
      "J:171",
      "J:172",
      "J:173",
      "J:174",
      "J:175",
      "J:176",
      "J:177",
      "J:178",
      "J:179",
      "J:180",
      "J:181",
      "J:182",
      "J:183",
      "J:184",
      "J:185",
      "J:186",
      "J:187",
      "J:188",
      "J:189",
      "J:19",
      "J:190",
      "J:191",
      "J:192",
      "J:193",
      "J:194",
      "J:195",
      "J:196",
      "J:197",
      "J:198",
      "J:199",
      "J:20",
      "J:200",
      "J:201",
      "J:202",
      "J:203",
      "J:204",
      "J:205",
      "J:206",
      "J:207",
      "J:208",
      "J:209",
      "J:21",
      "J:210",
      "J:211",
      "J:212",
      "J:213",
      "J:214",
      "J:215",
      "J:216",
      "J:217",
      "J:218",
      "J:219",
      "J:22",
      "J:220",
      "J:221",
      "J:222",
      "J:223",
      "J:224",
      "J:225",
      "J:226",
      "J:227",
      "J:228",
      "J:229",
      "J:23",
      "J:230",
      "J:231",
      "J:232",
      "J:233",
      "J:234",
      "J:235",
      "J:236",
      "J:237",
      "J:238",
      "J:239",
      "J:24",
      "J:240",
      "J:241",
      "J:242",
      "J:243",
      "J:244",
      "J:245",
      "J:246",
      "J:247",
      "J:248",
      "J:249",
      "J:25",
      "J:250",
      "J:251",
      "J:252",
      "J:253",
      "J:254",
      "J:255",
      "J:256",
      "J:257",
      "J:258",
      "J:259",
      "J:26",
      "J:260",
      "J:261",
      "J:262",
      "J:263",
      "J:264",
      "J:265",
      "J:266",
      "J:267",
      "J:268",
      "J:269",
      "J:27",
      "J:270",
      "J:271",
      "J:272",
      "J:273",
      "J:274",
      "J:275",
      "J:276",
      "J:277",
      "J:278",
      "J:279",
      "J:28",
      "J:280",
      "J:281",
      "J:282",
      "J:283",
      "J:284",
      "J:285",
      "J:286",
      "J:287",
      "J:288",
      "J:289",
      "J:29",
      "J:290",
      "J:291",
      "J:292",
      "J:293",
      "J:294",
      "J:295",
      "J:296",
      "J:297",
      "J:298",
      "J:299",
      "J:30",
      "J:300",
      "J:301",
      "J:302",
      "J:303",
      "J:304",
      "J:305",
      "J:306",
      "J:307",
      "J:308",
      "J:309",
      "J:31",
      "J:310",
      "J:311",
      "J:312",
      "J:313",
      "J:314",
      "J:315",
      "J:316",
      "J:317",
      "J:318",
      "J:319",
      "J:32",
      "J:320",
      "J:321",
      "J:322",
      "J:323",
      "J:324",
      "J:325",
      "J:326",
      "J:327",
      "J:328",
      "J:329",
      "J:33",
      "J:330",
      "J:331",
      "J:332",
      "J:333",
      "J:334",
      "J:335",
      "J:336",
      "J:337",
      "J:338",
      "J:339",
      "J:34",
      "J:340",
      "J:341",
      "J:342",
      "J:343",
      "J:344",
      "J:345",
      "J:346",
      "J:347",
      "J:348",
      "J:349",
      "J:35",
      "J:350",
      "J:351",
      "J:352",
      "J:353",
      "J:354",
      "J:355",
      "J:356",
      "J:357",
      "J:358",
      "J:359",
      "J:36",
      "J:360",
      "J:361",
      "J:362",
      "J:363",
      "J:364",
      "J:365",
      "J:366",
      "J:367",
      "J:368",
      "J:369",
      "J:37",
      "J:370",
      "J:371",
      "J:372",
      "J:373",
      "J:38",
      "J:39",
      "J:40",
      "J:41",
      "J:42",
      "J:43",
      "J:44",
      "J:45",
      "J:46",
      "J:47",
      "J:48",
      "J:49",
      "J:50",
      "J:51",
      "J:52",
      "J:53",
      "J:54",
      "J:55",
      "J:56",
      "J:57",
      "J:58",
      "J:59",
      "J:60",
      "J:61",
      "J:62",
      "J:63",
      "J:64",
      "J:65",
      "J:66",
      "J:67",
      "J:68",
      "J:69",
      "J:70",
      "J:71",
      "J:72",
      "J:73",
      "J:74",
      "J:75",
      "J:76",
      "J:77",
      "J:78",
      "J:79",
      "J:80",
      "J:81",
      "J:82",
      "J:83",
      "J:84",
      "J:85",
      "J:86",
      "J:87",
      "J:88",
      "J:89",
      "J:90",
      "J:91",
      "J:92",
      "J:93",
      "J:94",
      "J:95",
      "J:96",
      "J:97",
      "J:98",
      "J:99",
      "M:10",
      "M:100",
      "M:101",
      "M:102",
      "M:103",
      "M:104",
      "M:105",
      "M:106",
      "M:107",
      "M:108",
      "M:109",
      "M:11",
      "M:110",
      "M:111",
      "M:112",
      "M:113",
      "M:114",
      "M:115",
      "M:116",
      "M:117",
      "M:118",
      "M:119",
      "M:12",
      "M:120",
      "M:121",
      "M:122",
      "M:123",
      "M:124",
      "M:125",
      "M:126",
      "M:127",
      "M:128",
      "M:129",
      "M:13",
      "M:130",
      "M:131",
      "M:14",
      "M:15",
      "M:17",
      "M:18",
      "M:19",
      "M:20",
      "M:21",
      "M:22",
      "M:23",
      "M:24",
      "M:25",
      "M:26",
      "M:27",
      "M:28",
      "M:29",
      "M:30",
      "M:31",
      "M:32",
      "M:33",
      "M:34",
      "M:35",
      "M:36",
      "M:37",
      "M:38",
      "M:39",
      "M:40",
      "M:41",
      "M:42",
      "M:43",
      "M:44",
      "M:45",
      "M:46",
      "M:47",
      "M:48",
      "M:49",
      "M:50",
      "M:51",
      "M:52",
      "M:53",
      "M:54",
      "M:55",
      "M:56",
      "M:57",
      "M:58",
      "M:59",
      "M:60",
      "M:61",
      "M:62",
      "M:63",
      "M:64",
      "M:65",
      "M:66",
      "M:67",
      "M:68",
      "M:69",
      "M:7",
      "M:70",
      "M:71",
      "M:72",
      "M:73",
      "M:74",
      "M:75",
      "M:76",
      "M:77",
      "M:78",
      "M:79",
      "M:8",
      "M:80",
      "M:81",
      "M:82",
      "M:83",
      "M:84",
      "M:85",
      "M:86",
      "M:87",
      "M:88",
      "M:89",
      "M:9",
      "M:90",
      "M:91",
      "M:92",
      "M:93",
      "M:94",
      "M:95",
      "M:96",
      "M:97",
      "M:98",
      "M:99"
    ],
    "M:17": [
      "J:100",
      "J:101",
      "J:102",
      "J:103",
      "J:104",
      "J:105",
      "J:106",
      "J:107",
      "J:108",
      "J:109",
      "J:110",
      "J:111",
      "J:112",
      "J:113",
      "J:114",
      "J:115",
      "J:116",
      "J:117",
      "J:118",
      "J:119",
      "J:120",
      "J:121",
      "J:122",
      "J:123",
      "J:124",
      "J:125",
      "J:126",
      "J:127",
      "J:128",
      "J:129",
      "J:130",
      "J:131",
      "J:132",
      "J:133",
      "J:134",
      "J:135",
      "J:136",
      "J:137",
      "J:138",
      "J:139",
      "J:140",
      "J:141",
      "J:142",
      "J:143",
      "J:144",
      "J:145",
      "J:146",
      "J:147",
      "J:148",
      "J:149",
      "J:150",
      "J:151",
      "J:152",
      "J:153",
      "J:154",
      "J:155",
      "J:156",
      "J:157",
      "J:158",
      "J:159",
      "J:160",
      "J:161",
      "J:162",
      "J:163",
      "J:164",
      "J:165",
      "J:166",
      "J:167",
      "J:168",
      "J:169",
      "J:170",
      "J:171",
      "J:172",
      "J:173",
      "J:174",
      "J:175",
      "J:176",
      "J:177",
      "J:178",
      "J:179",
      "J:180",
      "J:181",
      "J:182",
      "J:183",
      "J:184",
      "J:185",
      "J:186",
      "J:187",
      "J:188",
      "J:189",
      "J:19",
      "J:190",
      "J:191",
      "J:192",
      "J:193",
      "J:194",
      "J:195",
      "J:196",
      "J:197",
      "J:198",
      "J:199",
      "J:20",
      "J:200",
      "J:201",
      "J:202",
      "J:203",
      "J:204",
      "J:205",
      "J:206",
      "J:207",
      "J:208",
      "J:209",
      "J:21",
      "J:210",
      "J:211",
      "J:212",
      "J:213",
      "J:214",
      "J:215",
      "J:216",
      "J:217",
      "J:218",
      "J:219",
      "J:22",
      "J:220",
      "J:221",
      "J:222",
      "J:223",
      "J:224",
      "J:225",
      "J:226",
      "J:227",
      "J:228",
      "J:229",
      "J:23",
      "J:230",
      "J:231",
      "J:232",
      "J:233",
      "J:234",
      "J:235",
      "J:236",
      "J:237",
      "J:238",
      "J:239",
      "J:24",
      "J:240",
      "J:241",
      "J:242",
      "J:243",
      "J:244",
      "J:245",
      "J:246",
      "J:247",
      "J:248",
      "J:249",
      "J:25",
      "J:250",
      "J:251",
      "J:252",
      "J:253",
      "J:254",
      "J:255",
      "J:256",
      "J:257",
      "J:258",
      "J:259",
      "J:26",
      "J:260",
      "J:261",
      "J:262",
      "J:263",
      "J:264",
      "J:265",
      "J:266",
      "J:267",
      "J:268",
      "J:269",
      "J:27",
      "J:270",
      "J:271",
      "J:272",
      "J:273",
      "J:274",
      "J:275",
      "J:276",
      "J:277",
      "J:278",
      "J:279",
      "J:28",
      "J:280",
      "J:281",
      "J:282",
      "J:283",
      "J:284",
      "J:285",
      "J:286",
      "J:287",
      "J:288",
      "J:289",
      "J:29",
      "J:290",
      "J:291",
      "J:292",
      "J:293",
      "J:294",
      "J:295",
      "J:296",
      "J:297",
      "J:298",
      "J:299",
      "J:30",
      "J:300",
      "J:301",
      "J:302",
      "J:303",
      "J:304",
      "J:305",
      "J:306",
      "J:307",
      "J:308",
      "J:309",
      "J:31",
      "J:310",
      "J:311",
      "J:312",
      "J:313",
      "J:314",
      "J:315",
      "J:316",
      "J:317",
      "J:318",
      "J:319",
      "J:32",
      "J:320",
      "J:321",
      "J:322",
      "J:323",
      "J:324",
      "J:325",
      "J:326",
      "J:327",
      "J:328",
      "J:329",
      "J:33",
      "J:330",
      "J:331",
      "J:332",
      "J:333",
      "J:334",
      "J:335",
      "J:336",
      "J:337",
      "J:338",
      "J:339",
      "J:34",
      "J:340",
      "J:341",
      "J:342",
      "J:343",
      "J:344",
      "J:345",
      "J:346",
      "J:347",
      "J:348",
      "J:349",
      "J:35",
      "J:350",
      "J:351",
      "J:352",
      "J:353",
      "J:354",
      "J:355",
      "J:356",
      "J:357",
      "J:358",
      "J:359",
      "J:36",
      "J:360",
      "J:361",
      "J:362",
      "J:363",
      "J:364",
      "J:365",
      "J:366",
      "J:367",
      "J:368",
      "J:369",
      "J:37",
      "J:370",
      "J:371",
      "J:372",
      "J:373",
      "J:38",
      "J:39",
      "J:40",
      "J:41",
      "J:42",
      "J:43",
      "J:44",
      "J:45",
      "J:46",
      "J:47",
      "J:48",
      "J:49",
      "J:50",
      "J:51",
      "J:52",
      "J:53",
      "J:54",
      "J:55",
      "J:56",
      "J:57",
      "J:58",
      "J:59",
      "J:60",
      "J:61",
      "J:62",
      "J:63",
      "J:64",
      "J:65",
      "J:66",
      "J:67",
      "J:68",
      "J:69",
      "J:70",
      "J:71",
      "J:72",
      "J:73",
      "J:74",
      "J:75",
      "J:76",
      "J:77",
      "J:78",
      "J:79",
      "J:80",
      "J:81",
      "J:82",
      "J:83",
      "J:84",
      "J:85",
      "J:86",
      "J:87",
      "J:88",
      "J:89",
      "J:90",
      "J:91",
      "J:92",
      "J:93",
      "J:94",
      "J:95",
      "J:96",
      "J:97",
      "J:98",
      "J:99",
      "M:10",
      "M:100",
      "M:101",
      "M:102",
      "M:103",
      "M:104",
      "M:105",
      "M:106",
      "M:107",
      "M:108",
      "M:109",
      "M:11",
      "M:110",
      "M:111",
      "M:112",
      "M:113",
      "M:114",
      "M:115",
      "M:116",
      "M:117",
      "M:118",
      "M:119",
      "M:12",
      "M:120",
      "M:121",
      "M:122",
      "M:123",
      "M:124",
      "M:125",
      "M:126",
      "M:127",
      "M:128",
      "M:129",
      "M:13",
      "M:130",
      "M:131",
      "M:14",
      "M:15",
      "M:16",
      "M:18",
      "M:19",
      "M:20",
      "M:21",
      "M:22",
      "M:23",
      "M:24",
      "M:25",
      "M:26",
      "M:27",
      "M:28",
      "M:29",
      "M:30",
      "M:31",
      "M:32",
      "M:33",
      "M:34",
      "M:35",
      "M:36",
      "M:37",
      "M:38",
      "M:39",
      "M:40",
      "M:41",
      "M:42",
      "M:43",
      "M:44",
      "M:45",
      "M:46",
      "M:47",
      "M:48",
      "M:49",
      "M:50",
      "M:51",
      "M:52",
      "M:53",
      "M:54",
      "M:55",
      "M:56",
      "M:57",
      "M:58",
      "M:59",
      "M:60",
      "M:61",
      "M:62",
      "M:63",
      "M:64",
      "M:65",
      "M:66",
      "M:67",
      "M:68",
      "M:69",
      "M:7",
      "M:70",
      "M:71",
      "M:72",
      "M:73",
      "M:74",
      "M:75",
      "M:76",
      "M:77",
      "M:78",
      "M:79",
      "M:8",
      "M:80",
      "M:81",
      "M:82",
      "M:83",
      "M:84",
      "M:85",
      "M:86",
      "M:87",
      "M:88",
      "M:89",
      "M:9",
      "M:90",
      "M:91",
      "M:92",
      "M:93",
      "M:94",
      "M:95",
      "M:96",
      "M:97",
      "M:98",
      "M:99"
    ],
    "M:18": [
      "J:100",
      "J:101",
      "J:102",
      "J:103",
      "J:104",
      "J:105",
      "J:106",
      "J:107",
      "J:108",
      "J:109",
      "J:110",
      "J:111",
      "J:112",
      "J:113",
      "J:114",
      "J:115",
      "J:116",
      "J:117",
      "J:118",
      "J:119",
      "J:120",
      "J:121",
      "J:122",
      "J:123",
      "J:124",
      "J:125",
      "J:126",
      "J:127",
      "J:128",
      "J:129",
      "J:130",
      "J:131",
      "J:132",
      "J:133",
      "J:134",
      "J:135",
      "J:136",
      "J:137",
      "J:138",
      "J:139",
      "J:140",
      "J:141",
      "J:142",
      "J:143",
      "J:144",
      "J:145",
      "J:146",
      "J:147",
      "J:148",
      "J:149",
      "J:150",
      "J:151",
      "J:152",
      "J:153",
      "J:154",
      "J:155",
      "J:156",
      "J:157",
      "J:158",
      "J:159",
      "J:160",
      "J:161",
      "J:162",
      "J:163",
      "J:164",
      "J:165",
      "J:166",
      "J:167",
      "J:168",
      "J:169",
      "J:170",
      "J:171",
      "J:172",
      "J:173",
      "J:174",
      "J:175",
      "J:176",
      "J:177",
      "J:178",
      "J:179",
      "J:180",
      "J:181",
      "J:182",
      "J:183",
      "J:184",
      "J:185",
      "J:186",
      "J:187",
      "J:188",
      "J:189",
      "J:19",
      "J:190",
      "J:191",
      "J:192",
      "J:193",
      "J:194",
      "J:195",
      "J:196",
      "J:197",
      "J:198",
      "J:199",
      "J:20",
      "J:200",
      "J:201",
      "J:202",
      "J:203",
      "J:204",
      "J:205",
      "J:206",
      "J:207",
      "J:208",
      "J:209",
      "J:21",
      "J:210",
      "J:211",
      "J:212",
      "J:213",
      "J:214",
      "J:215",
      "J:216",
      "J:217",
      "J:218",
      "J:219",
      "J:22",
      "J:220",
      "J:221",
      "J:222",
      "J:223",
      "J:224",
      "J:225",
      "J:226",
      "J:227",
      "J:228",
      "J:229",
      "J:23",
      "J:230",
      "J:231",
      "J:232",
      "J:233",
      "J:234",
      "J:235",
      "J:236",
      "J:237",
      "J:238",
      "J:239",
      "J:24",
      "J:240",
      "J:241",
      "J:242",
      "J:243",
      "J:244",
      "J:245",
      "J:246",
      "J:247",
      "J:248",
      "J:249",
      "J:25",
      "J:250",
      "J:251",
      "J:252",
      "J:253",
      "J:254",
      "J:255",
      "J:256",
      "J:257",
      "J:258",
      "J:259",
      "J:26",
      "J:260",
      "J:261",
      "J:262",
      "J:263",
      "J:264",
      "J:265",
      "J:266",
      "J:267",
      "J:268",
      "J:269",
      "J:27",
      "J:270",
      "J:271",
      "J:272",
      "J:273",
      "J:274",
      "J:275",
      "J:276",
      "J:277",
      "J:278",
      "J:279",
      "J:28",
      "J:280",
      "J:281",
      "J:282",
      "J:283",
      "J:284",
      "J:285",
      "J:286",
      "J:287",
      "J:288",
      "J:289",
      "J:29",
      "J:290",
      "J:291",
      "J:292",
      "J:293",
      "J:294",
      "J:295",
      "J:296",
      "J:297",
      "J:298",
      "J:299",
      "J:30",
      "J:300",
      "J:301",
      "J:302",
      "J:303",
      "J:304",
      "J:305",
      "J:306",
      "J:307",
      "J:308",
      "J:309",
      "J:31",
      "J:310",
      "J:311",
      "J:312",
      "J:313",
      "J:314",
      "J:315",
      "J:316",
      "J:317",
      "J:318",
      "J:319",
      "J:32",
      "J:320",
      "J:321",
      "J:322",
      "J:323",
      "J:324",
      "J:325",
      "J:326",
      "J:327",
      "J:328",
      "J:329",
      "J:33",
      "J:330",
      "J:331",
      "J:332",
      "J:333",
      "J:334",
      "J:335",
      "J:336",
      "J:337",
      "J:338",
      "J:339",
      "J:34",
      "J:340",
      "J:341",
      "J:342",
      "J:343",
      "J:344",
      "J:345",
      "J:346",
      "J:347",
      "J:348",
      "J:349",
      "J:35",
      "J:350",
      "J:351",
      "J:352",
      "J:353",
      "J:354",
      "J:355",
      "J:356",
      "J:357",
      "J:358",
      "J:359",
      "J:36",
      "J:360",
      "J:361",
      "J:362",
      "J:363",
      "J:364",
      "J:365",
      "J:366",
      "J:367",
      "J:368",
      "J:369",
      "J:37",
      "J:370",
      "J:371",
      "J:372",
      "J:373",
      "J:38",
      "J:39",
      "J:40",
      "J:41",
      "J:42",
      "J:43",
      "J:44",
      "J:45",
      "J:46",
      "J:47",
      "J:48",
      "J:49",
      "J:50",
      "J:51",
      "J:52",
      "J:53",
      "J:54",
      "J:55",
      "J:56",
      "J:57",
      "J:58",
      "J:59",
      "J:60",
      "J:61",
      "J:62",
      "J:63",
      "J:64",
      "J:65",
      "J:66",
      "J:67",
      "J:68",
      "J:69",
      "J:70",
      "J:71",
      "J:72",
      "J:73",
      "J:74",
      "J:75",
      "J:76",
      "J:77",
      "J:78",
      "J:79",
      "J:80",
      "J:81",
      "J:82",
      "J:83",
      "J:84",
      "J:85",
      "J:86",
      "J:87",
      "J:88",
      "J:89",
      "J:90",
      "J:91",
      "J:92",
      "J:93",
      "J:94",
      "J:95",
      "J:96",
      "J:97",
      "J:98",
      "J:99",
      "M:10",
      "M:100",
      "M:101",
      "M:102",
      "M:103",
      "M:104",
      "M:105",
      "M:106",
      "M:107",
      "M:108",
      "M:109",
      "M:11",
      "M:110",
      "M:111",
      "M:112",
      "M:113",
      "M:114",
      "M:115",
      "M:116",
      "M:117",
      "M:118",
      "M:119",
      "M:12",
      "M:120",
      "M:121",
      "M:122",
      "M:123",
      "M:124",
      "M:125",
      "M:126",
      "M:127",
      "M:128",
      "M:129",
      "M:13",
      "M:130",
      "M:131",
      "M:14",
      "M:15",
      "M:16",
      "M:17",
      "M:19",
      "M:20",
      "M:21",
      "M:22",
      "M:23",
      "M:24",
      "M:25",
      "M:26",
      "M:27",
      "M:28",
      "M:29",
      "M:30",
      "M:31",
      "M:32",
      "M:33",
      "M:34",
      "M:35",
      "M:36",
      "M:37",
      "M:38",
      "M:39",
      "M:40",
      "M:41",
      "M:42",
      "M:43",
      "M:44",
      "M:45",
      "M:46",
      "M:47",
      "M:48",
      "M:49",
      "M:50",
      "M:51",
      "M:52",
      "M:53",
      "M:54",
      "M:55",
      "M:56",
      "M:57",
      "M:58",
      "M:59",
      "M:60",
      "M:61",
      "M:62",
      "M:63",
      "M:64",
      "M:65",
      "M:66",
      "M:67",
      "M:68",
      "M:69",
      "M:7",
      "M:70",
      "M:71",
      "M:72",
      "M:73",
      "M:74",
      "M:75",
      "M:76",
      "M:77",
      "M:78",
      "M:79",
      "M:8",
      "M:80",
      "M:81",
      "M:82",
      "M:83",
      "M:84",
      "M:85",
      "M:86",
      "M:87",
      "M:88",
      "M:89",
      "M:9",
      "M:90",
      "M:91",
      "M:92",
      "M:93",
      "M:94",
      "M:95",
      "M:96",
      "M:97",
      "M:98",
      "M:99"
    ],
    "M:19": [
      "J:100",
      "J:101",
      "J:102",
      "J:103",
      "J:104",
      "J:105",
      "J:106",
      "J:107",
      "J:108",
      "J:109",
      "J:110",
      "J:111",
      "J:112",
      "J:113",
      "J:114",
      "J:115",
      "J:116",
      "J:117",
      "J:118",
      "J:119",
      "J:120",
      "J:121",
      "J:122",
      "J:123",
      "J:124",
      "J:125",
      "J:126",
      "J:127",
      "J:128",
      "J:129",
      "J:130",
      "J:131",
      "J:132",
      "J:133",
      "J:134",
      "J:135",
      "J:136",
      "J:137",
      "J:138",
      "J:139",
      "J:140",
      "J:141",
      "J:142",
      "J:143",
      "J:144",
      "J:145",
      "J:146",
      "J:147",
      "J:148",
      "J:149",
      "J:150",
      "J:151",
      "J:152",
      "J:153",
      "J:154",
      "J:155",
      "J:156",
      "J:157",
      "J:158",
      "J:159",
      "J:160",
      "J:161",
      "J:162",
      "J:163",
      "J:164",
      "J:165",
      "J:166",
      "J:167",
      "J:168",
      "J:169",
      "J:170",
      "J:171",
      "J:172",
      "J:173",
      "J:174",
      "J:175",
      "J:176",
      "J:177",
      "J:178",
      "J:179",
      "J:180",
      "J:181",
      "J:182",
      "J:183",
      "J:184",
      "J:185",
      "J:186",
      "J:187",
      "J:188",
      "J:189",
      "J:19",
      "J:190",
      "J:191",
      "J:192",
      "J:193",
      "J:194",
      "J:195",
      "J:196",
      "J:197",
      "J:198",
      "J:199",
      "J:20",
      "J:200",
      "J:201",
      "J:202",
      "J:203",
      "J:204",
      "J:205",
      "J:206",
      "J:207",
      "J:208",
      "J:209",
      "J:21",
      "J:210",
      "J:211",
      "J:212",
      "J:213",
      "J:214",
      "J:215",
      "J:216",
      "J:217",
      "J:218",
      "J:219",
      "J:22",
      "J:220",
      "J:221",
      "J:222",
      "J:223",
      "J:224",
      "J:225",
      "J:226",
      "J:227",
      "J:228",
      "J:229",
      "J:23",
      "J:230",
      "J:231",
      "J:232",
      "J:233",
      "J:234",
      "J:235",
      "J:236",
      "J:237",
      "J:238",
      "J:239",
      "J:24",
      "J:240",
      "J:241",
      "J:242",
      "J:243",
      "J:244",
      "J:245",
      "J:246",
      "J:247",
      "J:248",
      "J:249",
      "J:25",
      "J:250",
      "J:251",
      "J:252",
      "J:253",
      "J:254",
      "J:255",
      "J:256",
      "J:257",
      "J:258",
      "J:259",
      "J:26",
      "J:260",
      "J:261",
      "J:262",
      "J:263",
      "J:264",
      "J:265",
      "J:266",
      "J:267",
      "J:268",
      "J:269",
      "J:27",
      "J:270",
      "J:271",
      "J:272",
      "J:273",
      "J:274",
      "J:275",
      "J:276",
      "J:277",
      "J:278",
      "J:279",
      "J:28",
      "J:280",
      "J:281",
      "J:282",
      "J:283",
      "J:284",
      "J:285",
      "J:286",
      "J:287",
      "J:288",
      "J:289",
      "J:29",
      "J:290",
      "J:291",
      "J:292",
      "J:293",
      "J:294",
      "J:295",
      "J:296",
      "J:297",
      "J:298",
      "J:299",
      "J:30",
      "J:300",
      "J:301",
      "J:302",
      "J:303",
      "J:304",
      "J:305",
      "J:306",
      "J:307",
      "J:308",
      "J:309",
      "J:31",
      "J:310",
      "J:311",
      "J:312",
      "J:313",
      "J:314",
      "J:315",
      "J:316",
      "J:317",
      "J:318",
      "J:319",
      "J:32",
      "J:320",
      "J:321",
      "J:322",
      "J:323",
      "J:324",
      "J:325",
      "J:326",
      "J:327",
      "J:328",
      "J:329",
      "J:33",
      "J:330",
      "J:331",
      "J:332",
      "J:333",
      "J:334",
      "J:335",
      "J:336",
      "J:337",
      "J:338",
      "J:339",
      "J:34",
      "J:340",
      "J:341",
      "J:342",
      "J:343",
      "J:344",
      "J:345",
      "J:346",
      "J:347",
      "J:348",
      "J:349",
      "J:35",
      "J:350",
      "J:351",
      "J:352",
      "J:353",
      "J:354",
      "J:355",
      "J:356",
      "J:357",
      "J:358",
      "J:359",
      "J:36",
      "J:360",
      "J:361",
      "J:362",
      "J:363",
      "J:364",
      "J:365",
      "J:366",
      "J:367",
      "J:368",
      "J:369",
      "J:37",
      "J:370",
      "J:371",
      "J:372",
      "J:373",
      "J:38",
      "J:39",
      "J:40",
      "J:41",
      "J:42",
      "J:43",
      "J:44",
      "J:45",
      "J:46",
      "J:47",
      "J:48",
      "J:49",
      "J:50",
      "J:51",
      "J:52",
      "J:53",
      "J:54",
      "J:55",
      "J:56",
      "J:57",
      "J:58",
      "J:59",
      "J:60",
      "J:61",
      "J:62",
      "J:63",
      "J:64",
      "J:65",
      "J:66",
      "J:67",
      "J:68",
      "J:69",
      "J:70",
      "J:71",
      "J:72",
      "J:73",
      "J:74",
      "J:75",
      "J:76",
      "J:77",
      "J:78",
      "J:79",
      "J:80",
      "J:81",
      "J:82",
      "J:83",
      "J:84",
      "J:85",
      "J:86",
      "J:87",
      "J:88",
      "J:89",
      "J:90",
      "J:91",
      "J:92",
      "J:93",
      "J:94",
      "J:95",
      "J:96",
      "J:97",
      "J:98",
      "J:99",
      "M:10",
      "M:100",
      "M:101",
      "M:102",
      "M:103",
      "M:104",
      "M:105",
      "M:106",
      "M:107",
      "M:108",
      "M:109",
      "M:11",
      "M:110",
      "M:111",
      "M:112",
      "M:113",
      "M:114",
      "M:115",
      "M:116",
      "M:117",
      "M:118",
      "M:119",
      "M:12",
      "M:120",
      "M:121",
      "M:122",
      "M:123",
      "M:124",
      "M:125",
      "M:126",
      "M:127",
      "M:128",
      "M:129",
      "M:13",
      "M:130",
      "M:131",
      "M:14",
      "M:15",
      "M:16",
      "M:17",
      "M:18",
      "M:20",
      "M:21",
      "M:22",
      "M:23",
      "M:24",
      "M:25",
      "M:26",
      "M:27",
      "M:28",
      "M:29",
      "M:30",
      "M:31",
      "M:32",
      "M:33",
      "M:34",
      "M:35",
      "M:36",
      "M:37",
      "M:38",
      "M:39",
      "M:40",
      "M:41",
      "M:42",
      "M:43",
      "M:44",
      "M:45",
      "M:46",
      "M:47",
      "M:48",
      "M:49",
      "M:50",
      "M:51",
      "M:52",
      "M:53",
      "M:54",
      "M:55",
      "M:56",
      "M:57",
      "M:58",
      "M:59",
      "M:60",
      "M:61",
      "M:62",
      "M:63",
      "M:64",
      "M:65",
      "M:66",
      "M:67",
      "M:68",
      "M:69",
      "M:7",
      "M:70",
      "M:71",
      "M:72",
      "M:73",
      "M:74",
      "M:75",
      "M:76",
      "M:77",
      "M:78",
      "M:79",
      "M:8",
      "M:80",
      "M:81",
      "M:82",
      "M:83",
      "M:84",
      "M:85",
      "M:86",
      "M:87",
      "M:88",
      "M:89",
      "M:9",
      "M:90",
      "M:91",
      "M:92",
      "M:93",
      "M:94",
      "M:95",
      "M:96",
      "M:97",
      "M:98",
      "M:99"
    ],
    "M:20": [
      "J:100",
      "J:101",
      "J:102",
      "J:103",
      "J:104",
      "J:105",
      "J:106",
      "J:107",
      "J:108",
      "J:109",
      "J:110",
      "J:111",
      "J:112",
      "J:113",
      "J:114",
      "J:115",
      "J:116",
      "J:117",
      "J:118",
      "J:119",
      "J:120",
      "J:121",
      "J:122",
      "J:123",
      "J:124",
      "J:125",
      "J:126",
      "J:127",
      "J:128",
      "J:129",
      "J:130",
      "J:131",
      "J:132",
      "J:133",
      "J:134",
      "J:135",
      "J:136",
      "J:137",
      "J:138",
      "J:139",
      "J:140",
      "J:141",
      "J:142",
      "J:143",
      "J:144",
      "J:145",
      "J:146",
      "J:147",
      "J:148",
      "J:149",
      "J:150",
      "J:151",
      "J:152",
      "J:153",
      "J:154",
      "J:155",
      "J:156",
      "J:157",
      "J:158",
      "J:159",
      "J:160",
      "J:161",
      "J:162",
      "J:163",
      "J:164",
      "J:165",
      "J:166",
      "J:167",
      "J:168",
      "J:169",
      "J:170",
      "J:171",
      "J:172",
      "J:173",
      "J:174",
      "J:175",
      "J:176",
      "J:177",
      "J:178",
      "J:179",
      "J:180",
      "J:181",
      "J:182",
      "J:183",
      "J:184",
      "J:185",
      "J:186",
      "J:187",
      "J:188",
      "J:189",
      "J:19",
      "J:190",
      "J:191",
      "J:192",
      "J:193",
      "J:194",
      "J:195",
      "J:196",
      "J:197",
      "J:198",
      "J:199",
      "J:20",
      "J:200",
      "J:201",
      "J:202",
      "J:203",
      "J:204",
      "J:205",
      "J:206",
      "J:207",
      "J:208",
      "J:209",
      "J:21",
      "J:210",
      "J:211",
      "J:212",
      "J:213",
      "J:214",
      "J:215",
      "J:216",
      "J:217",
      "J:218",
      "J:219",
      "J:22",
      "J:220",
      "J:221",
      "J:222",
      "J:223",
      "J:224",
      "J:225",
      "J:226",
      "J:227",
      "J:228",
      "J:229",
      "J:23",
      "J:230",
      "J:231",
      "J:232",
      "J:233",
      "J:234",
      "J:235",
      "J:236",
      "J:237",
      "J:238",
      "J:239",
      "J:24",
      "J:240",
      "J:241",
      "J:242",
      "J:243",
      "J:244",
      "J:245",
      "J:246",
      "J:247",
      "J:248",
      "J:249",
      "J:25",
      "J:250",
      "J:251",
      "J:252",
      "J:253",
      "J:254",
      "J:255",
      "J:256",
      "J:257",
      "J:258",
      "J:259",
      "J:26",
      "J:260",
      "J:261",
      "J:262",
      "J:263",
      "J:264",
      "J:265",
      "J:266",
      "J:267",
      "J:268",
      "J:269",
      "J:27",
      "J:270",
      "J:271",
      "J:272",
      "J:273",
      "J:274",
      "J:275",
      "J:276",
      "J:277",
      "J:278",
      "J:279",
      "J:28",
      "J:280",
      "J:281",
      "J:282",
      "J:283",
      "J:284",
      "J:285",
      "J:286",
      "J:287",
      "J:288",
      "J:289",
      "J:29",
      "J:290",
      "J:291",
      "J:292",
      "J:293",
      "J:294",
      "J:295",
      "J:296",
      "J:297",
      "J:298",
      "J:299",
      "J:30",
      "J:300",
      "J:301",
      "J:302",
      "J:303",
      "J:304",
      "J:305",
      "J:306",
      "J:307",
      "J:308",
      "J:309",
      "J:31",
      "J:310",
      "J:311",
      "J:312",
      "J:313",
      "J:314",
      "J:315",
      "J:316",
      "J:317",
      "J:318",
      "J:319",
      "J:32",
      "J:320",
      "J:321",
      "J:322",
      "J:323",
      "J:324",
      "J:325",
      "J:326",
      "J:327",
      "J:328",
      "J:329",
      "J:33",
      "J:330",
      "J:331",
      "J:332",
      "J:333",
      "J:334",
      "J:335",
      "J:336",
      "J:337",
      "J:338",
      "J:339",
      "J:34",
      "J:340",
      "J:341",
      "J:342",
      "J:343",
      "J:344",
      "J:345",
      "J:346",
      "J:347",
      "J:348",
      "J:349",
      "J:35",
      "J:350",
      "J:351",
      "J:352",
      "J:353",
      "J:354",
      "J:355",
      "J:356",
      "J:357",
      "J:358",
      "J:359",
      "J:36",
      "J:360",
      "J:361",
      "J:362",
      "J:363",
      "J:364",
      "J:365",
      "J:366",
      "J:367",
      "J:368",
      "J:369",
      "J:37",
      "J:370",
      "J:371",
      "J:372",
      "J:373",
      "J:38",
      "J:39",
      "J:40",
      "J:41",
      "J:42",
      "J:43",
      "J:44",
      "J:45",
      "J:46",
      "J:47",
      "J:48",
      "J:49",
      "J:50",
      "J:51",
      "J:52",
      "J:53",
      "J:54",
      "J:55",
      "J:56",
      "J:57",
      "J:58",
      "J:59",
      "J:60",
      "J:61",
      "J:62",
      "J:63",
      "J:64",
      "J:65",
      "J:66",
      "J:67",
      "J:68",
      "J:69",
      "J:70",
      "J:71",
      "J:72",
      "J:73",
      "J:74",
      "J:75",
      "J:76",
      "J:77",
      "J:78",
      "J:79",
      "J:80",
      "J:81",
      "J:82",
      "J:83",
      "J:84",
      "J:85",
      "J:86",
      "J:87",
      "J:88",
      "J:89",
      "J:90",
      "J:91",
      "J:92",
      "J:93",
      "J:94",
      "J:95",
      "J:96",
      "J:97",
      "J:98",
      "J:99",
      "M:10",
      "M:100",
      "M:101",
      "M:102",
      "M:103",
      "M:104",
      "M:105",
      "M:106",
      "M:107",
      "M:108",
      "M:109",
      "M:11",
      "M:110",
      "M:111",
      "M:112",
      "M:113",
      "M:114",
      "M:115",
      "M:116",
      "M:117",
      "M:118",
      "M:119",
      "M:12",
      "M:120",
      "M:121",
      "M:122",
      "M:123",
      "M:124",
      "M:125",
      "M:126",
      "M:127",
      "M:128",
      "M:129",
      "M:13",
      "M:130",
      "M:131",
      "M:14",
      "M:15",
      "M:16",
      "M:17",
      "M:18",
      "M:19",
      "M:21",
      "M:22",
      "M:23",
      "M:24",
      "M:25",
      "M:26",
      "M:27",
      "M:28",
      "M:29",
      "M:30",
      "M:31",
      "M:32",
      "M:33",
      "M:34",
      "M:35",
      "M:36",
      "M:37",
      "M:38",
      "M:39",
      "M:40",
      "M:41",
      "M:42",
      "M:43",
      "M:44",
      "M:45",
      "M:46",
      "M:47",
      "M:48",
      "M:49",
      "M:50",
      "M:51",
      "M:52",
      "M:53",
      "M:54",
      "M:55",
      "M:56",
      "M:57",
      "M:58",
      "M:59",
      "M:60",
      "M:61",
      "M:62",
      "M:63",
      "M:64",
      "M:65",
      "M:66",
      "M:67",
      "M:68",
      "M:69",
      "M:7",
      "M:70",
      "M:71",
      "M:72",
      "M:73",
      "M:74",
      "M:75",
      "M:76",
      "M:77",
      "M:78",
      "M:79",
      "M:8",
      "M:80",
      "M:81",
      "M:82",
      "M:83",
      "M:84",
      "M:85",
      "M:86",
      "M:87",
      "M:88",
      "M:89",
      "M:9",
      "M:90",
      "M:91",
      "M:92",
      "M:93",
      "M:94",
      "M:95",
      "M:96",
      "M:97",
      "M:98",
      "M:99"
    ],
    "M:21": [
      "J:100",
      "J:101",
      "J:102",
      "J:103",
      "J:104",
      "J:105",
      "J:106",
      "J:107",
      "J:108",
      "J:109",
      "J:110",
      "J:111",
      "J:112",
      "J:113",
      "J:114",
      "J:115",
      "J:116",
      "J:117",
      "J:118",
      "J:119",
      "J:120",
      "J:121",
      "J:122",
      "J:123",
      "J:124",
      "J:125",
      "J:126",
      "J:127",
      "J:128",
      "J:129",
      "J:130",
      "J:131",
      "J:132",
      "J:133",
      "J:134",
      "J:135",
      "J:136",
      "J:137",
      "J:138",
      "J:139",
      "J:140",
      "J:141",
      "J:142",
      "J:143",
      "J:144",
      "J:145",
      "J:146",
      "J:147",
      "J:148",
      "J:149",
      "J:150",
      "J:151",
      "J:152",
      "J:153",
      "J:154",
      "J:155",
      "J:156",
      "J:157",
      "J:158",
      "J:159",
      "J:160",
      "J:161",
      "J:162",
      "J:163",
      "J:164",
      "J:165",
      "J:166",
      "J:167",
      "J:168",
      "J:169",
      "J:170",
      "J:171",
      "J:172",
      "J:173",
      "J:174",
      "J:175",
      "J:176",
      "J:177",
      "J:178",
      "J:179",
      "J:180",
      "J:181",
      "J:182",
      "J:183",
      "J:184",
      "J:185",
      "J:186",
      "J:187",
      "J:188",
      "J:189",
      "J:19",
      "J:190",
      "J:191",
      "J:192",
      "J:193",
      "J:194",
      "J:195",
      "J:196",
      "J:197",
      "J:198",
      "J:199",
      "J:20",
      "J:200",
      "J:201",
      "J:202",
      "J:203",
      "J:204",
      "J:205",
      "J:206",
      "J:207",
      "J:208",
      "J:209",
      "J:21",
      "J:210",
      "J:211",
      "J:212",
      "J:213",
      "J:214",
      "J:215",
      "J:216",
      "J:217",
      "J:218",
      "J:219",
      "J:22",
      "J:220",
      "J:221",
      "J:222",
      "J:223",
      "J:224",
      "J:225",
      "J:226",
      "J:227",
      "J:228",
      "J:229",
      "J:23",
      "J:230",
      "J:231",
      "J:232",
      "J:233",
      "J:234",
      "J:235",
      "J:236",
      "J:237",
      "J:238",
      "J:239",
      "J:24",
      "J:240",
      "J:241",
      "J:242",
      "J:243",
      "J:244",
      "J:245",
      "J:246",
      "J:247",
      "J:248",
      "J:249",
      "J:25",
      "J:250",
      "J:251",
      "J:252",
      "J:253",
      "J:254",
      "J:255",
      "J:256",
      "J:257",
      "J:258",
      "J:259",
      "J:26",
      "J:260",
      "J:261",
      "J:262",
      "J:263",
      "J:264",
      "J:265",
      "J:266",
      "J:267",
      "J:268",
      "J:269",
      "J:27",
      "J:270",
      "J:271",
      "J:272",
      "J:273",
      "J:274",
      "J:275",
      "J:276",
      "J:277",
      "J:278",
      "J:279",
      "J:28",
      "J:280",
      "J:281",
      "J:282",
      "J:283",
      "J:284",
      "J:285",
      "J:286",
      "J:287",
      "J:288",
      "J:289",
      "J:29",
      "J:290",
      "J:291",
      "J:292",
      "J:293",
      "J:294",
      "J:295",
      "J:296",
      "J:297",
      "J:298",
      "J:299",
      "J:30",
      "J:300",
      "J:301",
      "J:302",
      "J:303",
      "J:304",
      "J:305",
      "J:306",
      "J:307",
      "J:308",
      "J:309",
      "J:31",
      "J:310",
      "J:311",
      "J:312",
      "J:313",
      "J:314",
      "J:315",
      "J:316",
      "J:317",
      "J:318",
      "J:319",
      "J:32",
      "J:320",
      "J:321",
      "J:322",
      "J:323",
      "J:324",
      "J:325",
      "J:326",
      "J:327",
      "J:328",
      "J:329",
      "J:33",
      "J:330",
      "J:331",
      "J:332",
      "J:333",
      "J:334",
      "J:335",
      "J:336",
      "J:337",
      "J:338",
      "J:339",
      "J:34",
      "J:340",
      "J:341",
      "J:342",
      "J:343",
      "J:344",
      "J:345",
      "J:346",
      "J:347",
      "J:348",
      "J:349",
      "J:35",
      "J:350",
      "J:351",
      "J:352",
      "J:353",
      "J:354",
      "J:355",
      "J:356",
      "J:357",
      "J:358",
      "J:359",
      "J:36",
      "J:360",
      "J:361",
      "J:362",
      "J:363",
      "J:364",
      "J:365",
      "J:366",
      "J:367",
      "J:368",
      "J:369",
      "J:37",
      "J:370",
      "J:371",
      "J:372",
      "J:373",
      "J:38",
      "J:39",
      "J:40",
      "J:41",
      "J:42",
      "J:43",
      "J:44",
      "J:45",
      "J:46",
      "J:47",
      "J:48",
      "J:49",
      "J:50",
      "J:51",
      "J:52",
      "J:53",
      "J:54",
      "J:55",
      "J:56",
      "J:57",
      "J:58",
      "J:59",
      "J:60",
      "J:61",
      "J:62",
      "J:63",
      "J:64",
      "J:65",
      "J:66",
      "J:67",
      "J:68",
      "J:69",
      "J:70",
      "J:71",
      "J:72",
      "J:73",
      "J:74",
      "J:75",
      "J:76",
      "J:77",
      "J:78",
      "J:79",
      "J:80",
      "J:81",
      "J:82",
      "J:83",
      "J:84",
      "J:85",
      "J:86",
      "J:87",
      "J:88",
      "J:89",
      "J:90",
      "J:91",
      "J:92",
      "J:93",
      "J:94",
      "J:95",
      "J:96",
      "J:97",
      "J:98",
      "J:99",
      "M:10",
      "M:100",
      "M:101",
      "M:102",
      "M:103",
      "M:104",
      "M:105",
      "M:106",
      "M:107",
      "M:108",
      "M:109",
      "M:11",
      "M:110",
      "M:111",
      "M:112",
      "M:113",
      "M:114",
      "M:115",
      "M:116",
      "M:117",
      "M:118",
      "M:119",
      "M:12",
      "M:120",
      "M:121",
      "M:122",
      "M:123",
      "M:124",
      "M:125",
      "M:126",
      "M:127",
      "M:128",
      "M:129",
      "M:13",
      "M:130",
      "M:131",
      "M:14",
      "M:15",
      "M:16",
      "M:17",
      "M:18",
      "M:19",
      "M:20",
      "M:22",
      "M:23",
      "M:24",
      "M:25",
      "M:26",
      "M:27",
      "M:28",
      "M:29",
      "M:30",
      "M:31",
      "M:32",
      "M:33",
      "M:34",
      "M:35",
      "M:36",
      "M:37",
      "M:38",
      "M:39",
      "M:40",
      "M:41",
      "M:42",
      "M:43",
      "M:44",
      "M:45",
      "M:46",
      "M:47",
      "M:48",
      "M:49",
      "M:50",
      "M:51",
      "M:52",
      "M:53",
      "M:54",
      "M:55",
      "M:56",
      "M:57",
      "M:58",
      "M:59",
      "M:60",
      "M:61",
      "M:62",
      "M:63",
      "M:64",
      "M:65",
      "M:66",
      "M:67",
      "M:68",
      "M:69",
      "M:7",
      "M:70",
      "M:71",
      "M:72",
      "M:73",
      "M:74",
      "M:75",
      "M:76",
      "M:77",
      "M:78",
      "M:79",
      "M:8",
      "M:80",
      "M:81",
      "M:82",
      "M:83",
      "M:84",
      "M:85",
      "M:86",
      "M:87",
      "M:88",
      "M:89",
      "M:9",
      "M:90",
      "M:91",
      "M:92",
      "M:93",
      "M:94",
      "M:95",
      "M:96",
      "M:97",
      "M:98",
      "M:99"
    ],
    "M:22": [
      "J:100",
      "J:101",
      "J:102",
      "J:103",
      "J:104",
      "J:105",
      "J:106",
      "J:107",
      "J:108",
      "J:109",
      "J:110",
      "J:111",
      "J:112",
      "J:113",
      "J:114",
      "J:115",
      "J:116",
      "J:117",
      "J:118",
      "J:119",
      "J:120",
      "J:121",
      "J:122",
      "J:123",
      "J:124",
      "J:125",
      "J:126",
      "J:127",
      "J:128",
      "J:129",
      "J:130",
      "J:131",
      "J:132",
      "J:133",
      "J:134",
      "J:135",
      "J:136",
      "J:137",
      "J:138",
      "J:139",
      "J:140",
      "J:141",
      "J:142",
      "J:143",
      "J:144",
      "J:145",
      "J:146",
      "J:147",
      "J:148",
      "J:149",
      "J:150",
      "J:151",
      "J:152",
      "J:153",
      "J:154",
      "J:155",
      "J:156",
      "J:157",
      "J:158",
      "J:159",
      "J:160",
      "J:161",
      "J:162",
      "J:163",
      "J:164",
      "J:165",
      "J:166",
      "J:167",
      "J:168",
      "J:169",
      "J:170",
      "J:171",
      "J:172",
      "J:173",
      "J:174",
      "J:175",
      "J:176",
      "J:177",
      "J:178",
      "J:179",
      "J:180",
      "J:181",
      "J:182",
      "J:183",
      "J:184",
      "J:185",
      "J:186",
      "J:187",
      "J:188",
      "J:189",
      "J:19",
      "J:190",
      "J:191",
      "J:192",
      "J:193",
      "J:194",
      "J:195",
      "J:196",
      "J:197",
      "J:198",
      "J:199",
      "J:20",
      "J:200",
      "J:201",
      "J:202",
      "J:203",
      "J:204",
      "J:205",
      "J:206",
      "J:207",
      "J:208",
      "J:209",
      "J:21",
      "J:210",
      "J:211",
      "J:212",
      "J:213",
      "J:214",
      "J:215",
      "J:216",
      "J:217",
      "J:218",
      "J:219",
      "J:22",
      "J:220",
      "J:221",
      "J:222",
      "J:223",
      "J:224",
      "J:225",
      "J:226",
      "J:227",
      "J:228",
      "J:229",
      "J:23",
      "J:230",
      "J:231",
      "J:232",
      "J:233",
      "J:234",
      "J:235",
      "J:236",
      "J:237",
      "J:238",
      "J:239",
      "J:24",
      "J:240",
      "J:241",
      "J:242",
      "J:243",
      "J:244",
      "J:245",
      "J:246",
      "J:247",
      "J:248",
      "J:249",
      "J:25",
      "J:250",
      "J:251",
      "J:252",
      "J:253",
      "J:254",
      "J:255",
      "J:256",
      "J:257",
      "J:258",
      "J:259",
      "J:26",
      "J:260",
      "J:261",
      "J:262",
      "J:263",
      "J:264",
      "J:265",
      "J:266",
      "J:267",
      "J:268",
      "J:269",
      "J:27",
      "J:270",
      "J:271",
      "J:272",
      "J:273",
      "J:274",
      "J:275",
      "J:276",
      "J:277",
      "J:278",
      "J:279",
      "J:28",
      "J:280",
      "J:281",
      "J:282",
      "J:283",
      "J:284",
      "J:285",
      "J:286",
      "J:287",
      "J:288",
      "J:289",
      "J:29",
      "J:290",
      "J:291",
      "J:292",
      "J:293",
      "J:294",
      "J:295",
      "J:296",
      "J:297",
      "J:298",
      "J:299",
      "J:30",
      "J:300",
      "J:301",
      "J:302",
      "J:303",
      "J:304",
      "J:305",
      "J:306",
      "J:307",
      "J:308",
      "J:309",
      "J:31",
      "J:310",
      "J:311",
      "J:312",
      "J:313",
      "J:314",
      "J:315",
      "J:316",
      "J:317",
      "J:318",
      "J:319",
      "J:32",
      "J:320",
      "J:321",
      "J:322",
      "J:323",
      "J:324",
      "J:325",
      "J:326",
      "J:327",
      "J:328",
      "J:329",
      "J:33",
      "J:330",
      "J:331",
      "J:332",
      "J:333",
      "J:334",
      "J:335",
      "J:336",
      "J:337",
      "J:338",
      "J:339",
      "J:34",
      "J:340",
      "J:341",
      "J:342",
      "J:343",
      "J:344",
      "J:345",
      "J:346",
      "J:347",
      "J:348",
      "J:349",
      "J:35",
      "J:350",
      "J:351",
      "J:352",
      "J:353",
      "J:354",
      "J:355",
      "J:356",
      "J:357",
      "J:358",
      "J:359",
      "J:36",
      "J:360",
      "J:361",
      "J:362",
      "J:363",
      "J:364",
      "J:365",
      "J:366",
      "J:367",
      "J:368",
      "J:369",
      "J:37",
      "J:370",
      "J:371",
      "J:372",
      "J:373",
      "J:38",
      "J:39",
      "J:40",
      "J:41",
      "J:42",
      "J:43",
      "J:44",
      "J:45",
      "J:46",
      "J:47",
      "J:48",
      "J:49",
      "J:50",
      "J:51",
      "J:52",
      "J:53",
      "J:54",
      "J:55",
      "J:56",
      "J:57",
      "J:58",
      "J:59",
      "J:60",
      "J:61",
      "J:62",
      "J:63",
      "J:64",
      "J:65",
      "J:66",
      "J:67",
      "J:68",
      "J:69",
      "J:70",
      "J:71",
      "J:72",
      "J:73",
      "J:74",
      "J:75",
      "J:76",
      "J:77",
      "J:78",
      "J:79",
      "J:80",
      "J:81",
      "J:82",
      "J:83",
      "J:84",
      "J:85",
      "J:86",
      "J:87",
      "J:88",
      "J:89",
      "J:90",
      "J:91",
      "J:92",
      "J:93",
      "J:94",
      "J:95",
      "J:96",
      "J:97",
      "J:98",
      "J:99",
      "M:10",
      "M:100",
      "M:101",
      "M:102",
      "M:103",
      "M:104",
      "M:105",
      "M:106",
      "M:107",
      "M:108",
      "M:109",
      "M:11",
      "M:110",
      "M:111",
      "M:112",
      "M:113",
      "M:114",
      "M:115",
      "M:116",
      "M:117",
      "M:118",
      "M:119",
      "M:12",
      "M:120",
      "M:121",
      "M:122",
      "M:123",
      "M:124",
      "M:125",
      "M:126",
      "M:127",
      "M:128",
      "M:129",
      "M:13",
      "M:130",
      "M:131",
      "M:14",
      "M:15",
      "M:16",
      "M:17",
      "M:18",
      "M:19",
      "M:20",
      "M:21",
      "M:23",
      "M:24",
      "M:25",
      "M:26",
      "M:27",
      "M:28",
      "M:29",
      "M:30",
      "M:31",
      "M:32",
      "M:33",
      "M:34",
      "M:35",
      "M:36",
      "M:37",
      "M:38",
      "M:39",
      "M:40",
      "M:41",
      "M:42",
      "M:43",
      "M:44",
      "M:45",
      "M:46",
      "M:47",
      "M:48",
      "M:49",
      "M:50",
      "M:51",
      "M:52",
      "M:53",
      "M:54",
      "M:55",
      "M:56",
      "M:57",
      "M:58",
      "M:59",
      "M:60",
      "M:61",
      "M:62",
      "M:63",
      "M:64",
      "M:65",
      "M:66",
      "M:67",
      "M:68",
      "M:69",
      "M:7",
      "M:70",
      "M:71",
      "M:72",
      "M:73",
      "M:74",
      "M:75",
      "M:76",
      "M:77",
      "M:78",
      "M:79",
      "M:8",
      "M:80",
      "M:81",
      "M:82",
      "M:83",
      "M:84",
      "M:85",
      "M:86",
      "M:87",
      "M:88",
      "M:89",
      "M:9",
      "M:90",
      "M:91",
      "M:92",
      "M:93",
      "M:94",
      "M:95",
      "M:96",
      "M:97",
      "M:98",
      "M:99"
    ],
    "M:23": [
      "J:100",
      "J:101",
      "J:102",
      "J:103",
      "J:104",
      "J:105",
      "J:106",
      "J:107",
      "J:108",
      "J:109",
      "J:110",
      "J:111",
      "J:112",
      "J:113",
      "J:114",
      "J:115",
      "J:116",
      "J:117",
      "J:118",
      "J:119",
      "J:120",
      "J:121",
      "J:122",
      "J:123",
      "J:124",
      "J:125",
      "J:126",
      "J:127",
      "J:128",
      "J:129",
      "J:130",
      "J:131",
      "J:132",
      "J:133",
      "J:134",
      "J:135",
      "J:136",
      "J:137",
      "J:138",
      "J:139",
      "J:140",
      "J:141",
      "J:142",
      "J:143",
      "J:144",
      "J:145",
      "J:146",
      "J:147",
      "J:148",
      "J:149",
      "J:150",
      "J:151",
      "J:152",
      "J:153",
      "J:154",
      "J:155",
      "J:156",
      "J:157",
      "J:158",
      "J:159",
      "J:160",
      "J:161",
      "J:162",
      "J:163",
      "J:164",
      "J:165",
      "J:166",
      "J:167",
      "J:168",
      "J:169",
      "J:170",
      "J:171",
      "J:172",
      "J:173",
      "J:174",
      "J:175",
      "J:176",
      "J:177",
      "J:178",
      "J:179",
      "J:180",
      "J:181",
      "J:182",
      "J:183",
      "J:184",
      "J:185",
      "J:186",
      "J:187",
      "J:188",
      "J:189",
      "J:19",
      "J:190",
      "J:191",
      "J:192",
      "J:193",
      "J:194",
      "J:195",
      "J:196",
      "J:197",
      "J:198",
      "J:199",
      "J:20",
      "J:200",
      "J:201",
      "J:202",
      "J:203",
      "J:204",
      "J:205",
      "J:206",
      "J:207",
      "J:208",
      "J:209",
      "J:21",
      "J:210",
      "J:211",
      "J:212",
      "J:213",
      "J:214",
      "J:215",
      "J:216",
      "J:217",
      "J:218",
      "J:219",
      "J:22",
      "J:220",
      "J:221",
      "J:222",
      "J:223",
      "J:224",
      "J:225",
      "J:226",
      "J:227",
      "J:228",
      "J:229",
      "J:23",
      "J:230",
      "J:231",
      "J:232",
      "J:233",
      "J:234",
      "J:235",
      "J:236",
      "J:237",
      "J:238",
      "J:239",
      "J:24",
      "J:240",
      "J:241",
      "J:242",
      "J:243",
      "J:244",
      "J:245",
      "J:246",
      "J:247",
      "J:248",
      "J:249",
      "J:25",
      "J:250",
      "J:251",
      "J:252",
      "J:253",
      "J:254",
      "J:255",
      "J:256",
      "J:257",
      "J:258",
      "J:259",
      "J:26",
      "J:260",
      "J:261",
      "J:262",
      "J:263",
      "J:264",
      "J:265",
      "J:266",
      "J:267",
      "J:268",
      "J:269",
      "J:27",
      "J:270",
      "J:271",
      "J:272",
      "J:273",
      "J:274",
      "J:275",
      "J:276",
      "J:277",
      "J:278",
      "J:279",
      "J:28",
      "J:280",
      "J:281",
      "J:282",
      "J:283",
      "J:284",
      "J:285",
      "J:286",
      "J:287",
      "J:288",
      "J:289",
      "J:29",
      "J:290",
      "J:291",
      "J:292",
      "J:293",
      "J:294",
      "J:295",
      "J:296",
      "J:297",
      "J:298",
      "J:299",
      "J:30",
      "J:300",
      "J:301",
      "J:302",
      "J:303",
      "J:304",
      "J:305",
      "J:306",
      "J:307",
      "J:308",
      "J:309",
      "J:31",
      "J:310",
      "J:311",
      "J:312",
      "J:313",
      "J:314",
      "J:315",
      "J:316",
      "J:317",
      "J:318",
      "J:319",
      "J:32",
      "J:320",
      "J:321",
      "J:322",
      "J:323",
      "J:324",
      "J:325",
      "J:326",
      "J:327",
      "J:328",
      "J:329",
      "J:33",
      "J:330",
      "J:331",
      "J:332",
      "J:333",
      "J:334",
      "J:335",
      "J:336",
      "J:337",
      "J:338",
      "J:339",
      "J:34",
      "J:340",
      "J:341",
      "J:342",
      "J:343",
      "J:344",
      "J:345",
      "J:346",
      "J:347",
      "J:348",
      "J:349",
      "J:35",
      "J:350",
      "J:351",
      "J:352",
      "J:353",
      "J:354",
      "J:355",
      "J:356",
      "J:357",
      "J:358",
      "J:359",
      "J:36",
      "J:360",
      "J:361",
      "J:362",
      "J:363",
      "J:364",
      "J:365",
      "J:366",
      "J:367",
      "J:368",
      "J:369",
      "J:37",
      "J:370",
      "J:371",
      "J:372",
      "J:373",
      "J:38",
      "J:39",
      "J:40",
      "J:41",
      "J:42",
      "J:43",
      "J:44",
      "J:45",
      "J:46",
      "J:47",
      "J:48",
      "J:49",
      "J:50",
      "J:51",
      "J:52",
      "J:53",
      "J:54",
      "J:55",
      "J:56",
      "J:57",
      "J:58",
      "J:59",
      "J:60",
      "J:61",
      "J:62",
      "J:63",
      "J:64",
      "J:65",
      "J:66",
      "J:67",
      "J:68",
      "J:69",
      "J:70",
      "J:71",
      "J:72",
      "J:73",
      "J:74",
      "J:75",
      "J:76",
      "J:77",
      "J:78",
      "J:79",
      "J:80",
      "J:81",
      "J:82",
      "J:83",
      "J:84",
      "J:85",
      "J:86",
      "J:87",
      "J:88",
      "J:89",
      "J:90",
      "J:91",
      "J:92",
      "J:93",
      "J:94",
      "J:95",
      "J:96",
      "J:97",
      "J:98",
      "J:99",
      "M:10",
      "M:100",
      "M:101",
      "M:102",
      "M:103",
      "M:104",
      "M:105",
      "M:106",
      "M:107",
      "M:108",
      "M:109",
      "M:11",
      "M:110",
      "M:111",
      "M:112",
      "M:113",
      "M:114",
      "M:115",
      "M:116",
      "M:117",
      "M:118",
      "M:119",
      "M:12",
      "M:120",
      "M:121",
      "M:122",
      "M:123",
      "M:124",
      "M:125",
      "M:126",
      "M:127",
      "M:128",
      "M:129",
      "M:13",
      "M:130",
      "M:131",
      "M:14",
      "M:15",
      "M:16",
      "M:17",
      "M:18",
      "M:19",
      "M:20",
      "M:21",
      "M:22",
      "M:24",
      "M:25",
      "M:26",
      "M:27",
      "M:28",
      "M:29",
      "M:30",
      "M:31",
      "M:32",
      "M:33",
      "M:34",
      "M:35",
      "M:36",
      "M:37",
      "M:38",
      "M:39",
      "M:40",
      "M:41",
      "M:42",
      "M:43",
      "M:44",
      "M:45",
      "M:46",
      "M:47",
      "M:48",
      "M:49",
      "M:50",
      "M:51",
      "M:52",
      "M:53",
      "M:54",
      "M:55",
      "M:56",
      "M:57",
      "M:58",
      "M:59",
      "M:60",
      "M:61",
      "M:62",
      "M:63",
      "M:64",
      "M:65",
      "M:66",
      "M:67",
      "M:68",
      "M:69",
      "M:7",
      "M:70",
      "M:71",
      "M:72",
      "M:73",
      "M:74",
      "M:75",
      "M:76",
      "M:77",
      "M:78",
      "M:79",
      "M:8",
      "M:80",
      "M:81",
      "M:82",
      "M:83",
      "M:84",
      "M:85",
      "M:86",
      "M:87",
      "M:88",
      "M:89",
      "M:9",
      "M:90",
      "M:91",
      "M:92",
      "M:93",
      "M:94",
      "M:95",
      "M:96",
      "M:97",
      "M:98",
      "M:99"
    ],
    "M:24": [
      "J:100",
      "J:101",
      "J:102",
      "J:103",
      "J:104",
      "J:105",
      "J:106",
      "J:107",
      "J:108",
      "J:109",
      "J:110",
      "J:111",
      "J:112",
      "J:113",
      "J:114",
      "J:115",
      "J:116",
      "J:117",
      "J:118",
      "J:119",
      "J:120",
      "J:121",
      "J:122",
      "J:123",
      "J:124",
      "J:125",
      "J:126",
      "J:127",
      "J:128",
      "J:129",
      "J:130",
      "J:131",
      "J:132",
      "J:133",
      "J:134",
      "J:135",
      "J:136",
      "J:137",
      "J:138",
      "J:139",
      "J:140",
      "J:141",
      "J:142",
      "J:143",
      "J:144",
      "J:145",
      "J:146",
      "J:147",
      "J:148",
      "J:149",
      "J:150",
      "J:151",
      "J:152",
      "J:153",
      "J:154",
      "J:155",
      "J:156",
      "J:157",
      "J:158",
      "J:159",
      "J:160",
      "J:161",
      "J:162",
      "J:163",
      "J:164",
      "J:165",
      "J:166",
      "J:167",
      "J:168",
      "J:169",
      "J:170",
      "J:171",
      "J:172",
      "J:173",
      "J:174",
      "J:175",
      "J:176",
      "J:177",
      "J:178",
      "J:179",
      "J:180",
      "J:181",
      "J:182",
      "J:183",
      "J:184",
      "J:185",
      "J:186",
      "J:187",
      "J:188",
      "J:189",
      "J:19",
      "J:190",
      "J:191",
      "J:192",
      "J:193",
      "J:194",
      "J:195",
      "J:196",
      "J:197",
      "J:198",
      "J:199",
      "J:20",
      "J:200",
      "J:201",
      "J:202",
      "J:203",
      "J:204",
      "J:205",
      "J:206",
      "J:207",
      "J:208",
      "J:209",
      "J:21",
      "J:210",
      "J:211",
      "J:212",
      "J:213",
      "J:214",
      "J:215",
      "J:216",
      "J:217",
      "J:218",
      "J:219",
      "J:22",
      "J:220",
      "J:221",
      "J:222",
      "J:223",
      "J:224",
      "J:225",
      "J:226",
      "J:227",
      "J:228",
      "J:229",
      "J:23",
      "J:230",
      "J:231",
      "J:232",
      "J:233",
      "J:234",
      "J:235",
      "J:236",
      "J:237",
      "J:238",
      "J:239",
      "J:24",
      "J:240",
      "J:241",
      "J:242",
      "J:243",
      "J:244",
      "J:245",
      "J:246",
      "J:247",
      "J:248",
      "J:249",
      "J:25",
      "J:250",
      "J:251",
      "J:252",
      "J:253",
      "J:254",
      "J:255",
      "J:256",
      "J:257",
      "J:258",
      "J:259",
      "J:26",
      "J:260",
      "J:261",
      "J:262",
      "J:263",
      "J:264",
      "J:265",
      "J:266",
      "J:267",
      "J:268",
      "J:269",
      "J:27",
      "J:270",
      "J:271",
      "J:272",
      "J:273",
      "J:274",
      "J:275",
      "J:276",
      "J:277",
      "J:278",
      "J:279",
      "J:28",
      "J:280",
      "J:281",
      "J:282",
      "J:283",
      "J:284",
      "J:285",
      "J:286",
      "J:287",
      "J:288",
      "J:289",
      "J:29",
      "J:290",
      "J:291",
      "J:292",
      "J:293",
      "J:294",
      "J:295",
      "J:296",
      "J:297",
      "J:298",
      "J:299",
      "J:30",
      "J:300",
      "J:301",
      "J:302",
      "J:303",
      "J:304",
      "J:305",
      "J:306",
      "J:307",
      "J:308",
      "J:309",
      "J:31",
      "J:310",
      "J:311",
      "J:312",
      "J:313",
      "J:314",
      "J:315",
      "J:316",
      "J:317",
      "J:318",
      "J:319",
      "J:32",
      "J:320",
      "J:321",
      "J:322",
      "J:323",
      "J:324",
      "J:325",
      "J:326",
      "J:327",
      "J:328",
      "J:329",
      "J:33",
      "J:330",
      "J:331",
      "J:332",
      "J:333",
      "J:334",
      "J:335",
      "J:336",
      "J:337",
      "J:338",
      "J:339",
      "J:34",
      "J:340",
      "J:341",
      "J:342",
      "J:343",
      "J:344",
      "J:345",
      "J:346",
      "J:347",
      "J:348",
      "J:349",
      "J:35",
      "J:350",
      "J:351",
      "J:352",
      "J:353",
      "J:354",
      "J:355",
      "J:356",
      "J:357",
      "J:358",
      "J:359",
      "J:36",
      "J:360",
      "J:361",
      "J:362",
      "J:363",
      "J:364",
      "J:365",
      "J:366",
      "J:367",
      "J:368",
      "J:369",
      "J:37",
      "J:370",
      "J:371",
      "J:372",
      "J:373",
      "J:38",
      "J:39",
      "J:40",
      "J:41",
      "J:42",
      "J:43",
      "J:44",
      "J:45",
      "J:46",
      "J:47",
      "J:48",
      "J:49",
      "J:50",
      "J:51",
      "J:52",
      "J:53",
      "J:54",
      "J:55",
      "J:56",
      "J:57",
      "J:58",
      "J:59",
      "J:60",
      "J:61",
      "J:62",
      "J:63",
      "J:64",
      "J:65",
      "J:66",
      "J:67",
      "J:68",
      "J:69",
      "J:70",
      "J:71",
      "J:72",
      "J:73",
      "J:74",
      "J:75",
      "J:76",
      "J:77",
      "J:78",
      "J:79",
      "J:80",
      "J:81",
      "J:82",
      "J:83",
      "J:84",
      "J:85",
      "J:86",
      "J:87",
      "J:88",
      "J:89",
      "J:90",
      "J:91",
      "J:92",
      "J:93",
      "J:94",
      "J:95",
      "J:96",
      "J:97",
      "J:98",
      "J:99",
      "M:10",
      "M:100",
      "M:101",
      "M:102",
      "M:103",
      "M:104",
      "M:105",
      "M:106",
      "M:107",
      "M:108",
      "M:109",
      "M:11",
      "M:110",
      "M:111",
      "M:112",
      "M:113",
      "M:114",
      "M:115",
      "M:116",
      "M:117",
      "M:118",
      "M:119",
      "M:12",
      "M:120",
      "M:121",
      "M:122",
      "M:123",
      "M:124",
      "M:125",
      "M:126",
      "M:127",
      "M:128",
      "M:129",
      "M:13",
      "M:130",
      "M:131",
      "M:14",
      "M:15",
      "M:16",
      "M:17",
      "M:18",
      "M:19",
      "M:20",
      "M:21",
      "M:22",
      "M:23",
      "M:25",
      "M:26",
      "M:27",
      "M:28",
      "M:29",
      "M:30",
      "M:31",
      "M:32",
      "M:33",
      "M:34",
      "M:35",
      "M:36",
      "M:37",
      "M:38",
      "M:39",
      "M:40",
      "M:41",
      "M:42",
      "M:43",
      "M:44",
      "M:45",
      "M:46",
      "M:47",
      "M:48",
      "M:49",
      "M:50",
      "M:51",
      "M:52",
      "M:53",
      "M:54",
      "M:55",
      "M:56",
      "M:57",
      "M:58",
      "M:59",
      "M:60",
      "M:61",
      "M:62",
      "M:63",
      "M:64",
      "M:65",
      "M:66",
      "M:67",
      "M:68",
      "M:69",
      "M:7",
      "M:70",
      "M:71",
      "M:72",
      "M:73",
      "M:74",
      "M:75",
      "M:76",
      "M:77",
      "M:78",
      "M:79",
      "M:8",
      "M:80",
      "M:81",
      "M:82",
      "M:83",
      "M:84",
      "M:85",
      "M:86",
      "M:87",
      "M:88",
      "M:89",
      "M:9",
      "M:90",
      "M:91",
      "M:92",
      "M:93",
      "M:94",
      "M:95",
      "M:96",
      "M:97",
      "M:98",
      "M:99"
    ],
    "M:25": [
      "J:100",
      "J:101",
      "J:102",
      "J:103",
      "J:104",
      "J:105",
      "J:106",
      "J:107",
      "J:108",
      "J:109",
      "J:110",
      "J:111",
      "J:112",
      "J:113",
      "J:114",
      "J:115",
      "J:116",
      "J:117",
      "J:118",
      "J:119",
      "J:120",
      "J:121",
      "J:122",
      "J:123",
      "J:124",
      "J:125",
      "J:126",
      "J:127",
      "J:128",
      "J:129",
      "J:130",
      "J:131",
      "J:132",
      "J:133",
      "J:134",
      "J:135",
      "J:136",
      "J:137",
      "J:138",
      "J:139",
      "J:140",
      "J:141",
      "J:142",
      "J:143",
      "J:144",
      "J:145",
      "J:146",
      "J:147",
      "J:148",
      "J:149",
      "J:150",
      "J:151",
      "J:152",
      "J:153",
      "J:154",
      "J:155",
      "J:156",
      "J:157",
      "J:158",
      "J:159",
      "J:160",
      "J:161",
      "J:162",
      "J:163",
      "J:164",
      "J:165",
      "J:166",
      "J:167",
      "J:168",
      "J:169",
      "J:170",
      "J:171",
      "J:172",
      "J:173",
      "J:174",
      "J:175",
      "J:176",
      "J:177",
      "J:178",
      "J:179",
      "J:180",
      "J:181",
      "J:182",
      "J:183",
      "J:184",
      "J:185",
      "J:186",
      "J:187",
      "J:188",
      "J:189",
      "J:19",
      "J:190",
      "J:191",
      "J:192",
      "J:193",
      "J:194",
      "J:195",
      "J:196",
      "J:197",
      "J:198",
      "J:199",
      "J:20",
      "J:200",
      "J:201",
      "J:202",
      "J:203",
      "J:204",
      "J:205",
      "J:206",
      "J:207",
      "J:208",
      "J:209",
      "J:21",
      "J:210",
      "J:211",
      "J:212",
      "J:213",
      "J:214",
      "J:215",
      "J:216",
      "J:217",
      "J:218",
      "J:219",
      "J:22",
      "J:220",
      "J:221",
      "J:222",
      "J:223",
      "J:224",
      "J:225",
      "J:226",
      "J:227",
      "J:228",
      "J:229",
      "J:23",
      "J:230",
      "J:231",
      "J:232",
      "J:233",
      "J:234",
      "J:235",
      "J:236",
      "J:237",
      "J:238",
      "J:239",
      "J:24",
      "J:240",
      "J:241",
      "J:242",
      "J:243",
      "J:244",
      "J:245",
      "J:246",
      "J:247",
      "J:248",
      "J:249",
      "J:25",
      "J:250",
      "J:251",
      "J:252",
      "J:253",
      "J:254",
      "J:255",
      "J:256",
      "J:257",
      "J:258",
      "J:259",
      "J:26",
      "J:260",
      "J:261",
      "J:262",
      "J:263",
      "J:264",
      "J:265",
      "J:266",
      "J:267",
      "J:268",
      "J:269",
      "J:27",
      "J:270",
      "J:271",
      "J:272",
      "J:273",
      "J:274",
      "J:275",
      "J:276",
      "J:277",
      "J:278",
      "J:279",
      "J:28",
      "J:280",
      "J:281",
      "J:282",
      "J:283",
      "J:284",
      "J:285",
      "J:286",
      "J:287",
      "J:288",
      "J:289",
      "J:29",
      "J:290",
      "J:291",
      "J:292",
      "J:293",
      "J:294",
      "J:295",
      "J:296",
      "J:297",
      "J:298",
      "J:299",
      "J:30",
      "J:300",
      "J:301",
      "J:302",
      "J:303",
      "J:304",
      "J:305",
      "J:306",
      "J:307",
      "J:308",
      "J:309",
      "J:31",
      "J:310",
      "J:311",
      "J:312",
      "J:313",
      "J:314",
      "J:315",
      "J:316",
      "J:317",
      "J:318",
      "J:319",
      "J:32",
      "J:320",
      "J:321",
      "J:322",
      "J:323",
      "J:324",
      "J:325",
      "J:326",
      "J:327",
      "J:328",
      "J:329",
      "J:33",
      "J:330",
      "J:331",
      "J:332",
      "J:333",
      "J:334",
      "J:335",
      "J:336",
      "J:337",
      "J:338",
      "J:339",
      "J:34",
      "J:340",
      "J:341",
      "J:342",
      "J:343",
      "J:344",
      "J:345",
      "J:346",
      "J:347",
      "J:348",
      "J:349",
      "J:35",
      "J:350",
      "J:351",
      "J:352",
      "J:353",
      "J:354",
      "J:355",
      "J:356",
      "J:357",
      "J:358",
      "J:359",
      "J:36",
      "J:360",
      "J:361",
      "J:362",
      "J:363",
      "J:364",
      "J:365",
      "J:366",
      "J:367",
      "J:368",
      "J:369",
      "J:37",
      "J:370",
      "J:371",
      "J:372",
      "J:373",
      "J:38",
      "J:39",
      "J:40",
      "J:41",
      "J:42",
      "J:43",
      "J:44",
      "J:45",
      "J:46",
      "J:47",
      "J:48",
      "J:49",
      "J:50",
      "J:51",
      "J:52",
      "J:53",
      "J:54",
      "J:55",
      "J:56",
      "J:57",
      "J:58",
      "J:59",
      "J:60",
      "J:61",
      "J:62",
      "J:63",
      "J:64",
      "J:65",
      "J:66",
      "J:67",
      "J:68",
      "J:69",
      "J:70",
      "J:71",
      "J:72",
      "J:73",
      "J:74",
      "J:75",
      "J:76",
      "J:77",
      "J:78",
      "J:79",
      "J:80",
      "J:81",
      "J:82",
      "J:83",
      "J:84",
      "J:85",
      "J:86",
      "J:87",
      "J:88",
      "J:89",
      "J:90",
      "J:91",
      "J:92",
      "J:93",
      "J:94",
      "J:95",
      "J:96",
      "J:97",
      "J:98",
      "J:99",
      "M:10",
      "M:100",
      "M:101",
      "M:102",
      "M:103",
      "M:104",
      "M:105",
      "M:106",
      "M:107",
      "M:108",
      "M:109",
      "M:11",
      "M:110",
      "M:111",
      "M:112",
      "M:113",
      "M:114",
      "M:115",
      "M:116",
      "M:117",
      "M:118",
      "M:119",
      "M:12",
      "M:120",
      "M:121",
      "M:122",
      "M:123",
      "M:124",
      "M:125",
      "M:126",
      "M:127",
      "M:128",
      "M:129",
      "M:13",
      "M:130",
      "M:131",
      "M:14",
      "M:15",
      "M:16",
      "M:17",
      "M:18",
      "M:19",
      "M:20",
      "M:21",
      "M:22",
      "M:23",
      "M:24",
      "M:26",
      "M:27",
      "M:28",
      "M:29",
      "M:30",
      "M:31",
      "M:32",
      "M:33",
      "M:34",
      "M:35",
      "M:36",
      "M:37",
      "M:38",
      "M:39",
      "M:40",
      "M:41",
      "M:42",
      "M:43",
      "M:44",
      "M:45",
      "M:46",
      "M:47",
      "M:48",
      "M:49",
      "M:50",
      "M:51",
      "M:52",
      "M:53",
      "M:54",
      "M:55",
      "M:56",
      "M:57",
      "M:58",
      "M:59",
      "M:60",
      "M:61",
      "M:62",
      "M:63",
      "M:64",
      "M:65",
      "M:66",
      "M:67",
      "M:68",
      "M:69",
      "M:7",
      "M:70",
      "M:71",
      "M:72",
      "M:73",
      "M:74",
      "M:75",
      "M:76",
      "M:77",
      "M:78",
      "M:79",
      "M:8",
      "M:80",
      "M:81",
      "M:82",
      "M:83",
      "M:84",
      "M:85",
      "M:86",
      "M:87",
      "M:88",
      "M:89",
      "M:9",
      "M:90",
      "M:91",
      "M:92",
      "M:93",
      "M:94",
      "M:95",
      "M:96",
      "M:97",
      "M:98",
      "M:99"
    ],
    "M:26": [
      "J:100",
      "J:101",
      "J:102",
      "J:103",
      "J:104",
      "J:105",
      "J:106",
      "J:107",
      "J:108",
      "J:109",
      "J:110",
      "J:111",
      "J:112",
      "J:113",
      "J:114",
      "J:115",
      "J:116",
      "J:117",
      "J:118",
      "J:119",
      "J:120",
      "J:121",
      "J:122",
      "J:123",
      "J:124",
      "J:125",
      "J:126",
      "J:127",
      "J:128",
      "J:129",
      "J:130",
      "J:131",
      "J:132",
      "J:133",
      "J:134",
      "J:135",
      "J:136",
      "J:137",
      "J:138",
      "J:139",
      "J:140",
      "J:141",
      "J:142",
      "J:143",
      "J:144",
      "J:145",
      "J:146",
      "J:147",
      "J:148",
      "J:149",
      "J:150",
      "J:151",
      "J:152",
      "J:153",
      "J:154",
      "J:155",
      "J:156",
      "J:157",
      "J:158",
      "J:159",
      "J:160",
      "J:161",
      "J:162",
      "J:163",
      "J:164",
      "J:165",
      "J:166",
      "J:167",
      "J:168",
      "J:169",
      "J:170",
      "J:171",
      "J:172",
      "J:173",
      "J:174",
      "J:175",
      "J:176",
      "J:177",
      "J:178",
      "J:179",
      "J:180",
      "J:181",
      "J:182",
      "J:183",
      "J:184",
      "J:185",
      "J:186",
      "J:187",
      "J:188",
      "J:189",
      "J:19",
      "J:190",
      "J:191",
      "J:192",
      "J:193",
      "J:194",
      "J:195",
      "J:196",
      "J:197",
      "J:198",
      "J:199",
      "J:20",
      "J:200",
      "J:201",
      "J:202",
      "J:203",
      "J:204",
      "J:205",
      "J:206",
      "J:207",
      "J:208",
      "J:209",
      "J:21",
      "J:210",
      "J:211",
      "J:212",
      "J:213",
      "J:214",
      "J:215",
      "J:216",
      "J:217",
      "J:218",
      "J:219",
      "J:22",
      "J:220",
      "J:221",
      "J:222",
      "J:223",
      "J:224",
      "J:225",
      "J:226",
      "J:227",
      "J:228",
      "J:229",
      "J:23",
      "J:230",
      "J:231",
      "J:232",
      "J:233",
      "J:234",
      "J:235",
      "J:236",
      "J:237",
      "J:238",
      "J:239",
      "J:24",
      "J:240",
      "J:241",
      "J:242",
      "J:243",
      "J:244",
      "J:245",
      "J:246",
      "J:247",
      "J:248",
      "J:249",
      "J:25",
      "J:250",
      "J:251",
      "J:252",
      "J:253",
      "J:254",
      "J:255",
      "J:256",
      "J:257",
      "J:258",
      "J:259",
      "J:26",
      "J:260",
      "J:261",
      "J:262",
      "J:263",
      "J:264",
      "J:265",
      "J:266",
      "J:267",
      "J:268",
      "J:269",
      "J:27",
      "J:270",
      "J:271",
      "J:272",
      "J:273",
      "J:274",
      "J:275",
      "J:276",
      "J:277",
      "J:278",
      "J:279",
      "J:28",
      "J:280",
      "J:281",
      "J:282",
      "J:283",
      "J:284",
      "J:285",
      "J:286",
      "J:287",
      "J:288",
      "J:289",
      "J:29",
      "J:290",
      "J:291",
      "J:292",
      "J:293",
      "J:294",
      "J:295",
      "J:296",
      "J:297",
      "J:298",
      "J:299",
      "J:30",
      "J:300",
      "J:301",
      "J:302",
      "J:303",
      "J:304",
      "J:305",
      "J:306",
      "J:307",
      "J:308",
      "J:309",
      "J:31",
      "J:310",
      "J:311",
      "J:312",
      "J:313",
      "J:314",
      "J:315",
      "J:316",
      "J:317",
      "J:318",
      "J:319",
      "J:32",
      "J:320",
      "J:321",
      "J:322",
      "J:323",
      "J:324",
      "J:325",
      "J:326",
      "J:327",
      "J:328",
      "J:329",
      "J:33",
      "J:330",
      "J:331",
      "J:332",
      "J:333",
      "J:334",
      "J:335",
      "J:336",
      "J:337",
      "J:338",
      "J:339",
      "J:34",
      "J:340",
      "J:341",
      "J:342",
      "J:343",
      "J:344",
      "J:345",
      "J:346",
      "J:347",
      "J:348",
      "J:349",
      "J:35",
      "J:350",
      "J:351",
      "J:352",
      "J:353",
      "J:354",
      "J:355",
      "J:356",
      "J:357",
      "J:358",
      "J:359",
      "J:36",
      "J:360",
      "J:361",
      "J:362",
      "J:363",
      "J:364",
      "J:365",
      "J:366",
      "J:367",
      "J:368",
      "J:369",
      "J:37",
      "J:370",
      "J:371",
      "J:372",
      "J:373",
      "J:38",
      "J:39",
      "J:40",
      "J:41",
      "J:42",
      "J:43",
      "J:44",
      "J:45",
      "J:46",
      "J:47",
      "J:48",
      "J:49",
      "J:50",
      "J:51",
      "J:52",
      "J:53",
      "J:54",
      "J:55",
      "J:56",
      "J:57",
      "J:58",
      "J:59",
      "J:60",
      "J:61",
      "J:62",
      "J:63",
      "J:64",
      "J:65",
      "J:66",
      "J:67",
      "J:68",
      "J:69",
      "J:70",
      "J:71",
      "J:72",
      "J:73",
      "J:74",
      "J:75",
      "J:76",
      "J:77",
      "J:78",
      "J:79",
      "J:80",
      "J:81",
      "J:82",
      "J:83",
      "J:84",
      "J:85",
      "J:86",
      "J:87",
      "J:88",
      "J:89",
      "J:90",
      "J:91",
      "J:92",
      "J:93",
      "J:94",
      "J:95",
      "J:96",
      "J:97",
      "J:98",
      "J:99",
      "M:10",
      "M:100",
      "M:101",
      "M:102",
      "M:103",
      "M:104",
      "M:105",
      "M:106",
      "M:107",
      "M:108",
      "M:109",
      "M:11",
      "M:110",
      "M:111",
      "M:112",
      "M:113",
      "M:114",
      "M:115",
      "M:116",
      "M:117",
      "M:118",
      "M:119",
      "M:12",
      "M:120",
      "M:121",
      "M:122",
      "M:123",
      "M:124",
      "M:125",
      "M:126",
      "M:127",
      "M:128",
      "M:129",
      "M:13",
      "M:130",
      "M:131",
      "M:14",
      "M:15",
      "M:16",
      "M:17",
      "M:18",
      "M:19",
      "M:20",
      "M:21",
      "M:22",
      "M:23",
      "M:24",
      "M:25",
      "M:27",
      "M:28",
      "M:29",
      "M:30",
      "M:31",
      "M:32",
      "M:33",
      "M:34",
      "M:35",
      "M:36",
      "M:37",
      "M:38",
      "M:39",
      "M:40",
      "M:41",
      "M:42",
      "M:43",
      "M:44",
      "M:45",
      "M:46",
      "M:47",
      "M:48",
      "M:49",
      "M:50",
      "M:51",
      "M:52",
      "M:53",
      "M:54",
      "M:55",
      "M:56",
      "M:57",
      "M:58",
      "M:59",
      "M:60",
      "M:61",
      "M:62",
      "M:63",
      "M:64",
      "M:65",
      "M:66",
      "M:67",
      "M:68",
      "M:69",
      "M:7",
      "M:70",
      "M:71",
      "M:72",
      "M:73",
      "M:74",
      "M:75",
      "M:76",
      "M:77",
      "M:78",
      "M:79",
      "M:8",
      "M:80",
      "M:81",
      "M:82",
      "M:83",
      "M:84",
      "M:85",
      "M:86",
      "M:87",
      "M:88",
      "M:89",
      "M:9",
      "M:90",
      "M:91",
      "M:92",
      "M:93",
      "M:94",
      "M:95",
      "M:96",
      "M:97",
      "M:98",
      "M:99"
    ],
    "M:27": [
      "J:100",
      "J:101",
      "J:102",
      "J:103",
      "J:104",
      "J:105",
      "J:106",
      "J:107",
      "J:108",
      "J:109",
      "J:110",
      "J:111",
      "J:112",
      "J:113",
      "J:114",
      "J:115",
      "J:116",
      "J:117",
      "J:118",
      "J:119",
      "J:120",
      "J:121",
      "J:122",
      "J:123",
      "J:124",
      "J:125",
      "J:126",
      "J:127",
      "J:128",
      "J:129",
      "J:130",
      "J:131",
      "J:132",
      "J:133",
      "J:134",
      "J:135",
      "J:136",
      "J:137",
      "J:138",
      "J:139",
      "J:140",
      "J:141",
      "J:142",
      "J:143",
      "J:144",
      "J:145",
      "J:146",
      "J:147",
      "J:148",
      "J:149",
      "J:150",
      "J:151",
      "J:152",
      "J:153",
      "J:154",
      "J:155",
      "J:156",
      "J:157",
      "J:158",
      "J:159",
      "J:160",
      "J:161",
      "J:162",
      "J:163",
      "J:164",
      "J:165",
      "J:166",
      "J:167",
      "J:168",
      "J:169",
      "J:170",
      "J:171",
      "J:172",
      "J:173",
      "J:174",
      "J:175",
      "J:176",
      "J:177",
      "J:178",
      "J:179",
      "J:180",
      "J:181",
      "J:182",
      "J:183",
      "J:184",
      "J:185",
      "J:186",
      "J:187",
      "J:188",
      "J:189",
      "J:19",
      "J:190",
      "J:191",
      "J:192",
      "J:193",
      "J:194",
      "J:195",
      "J:196",
      "J:197",
      "J:198",
      "J:199",
      "J:20",
      "J:200",
      "J:201",
      "J:202",
      "J:203",
      "J:204",
      "J:205",
      "J:206",
      "J:207",
      "J:208",
      "J:209",
      "J:21",
      "J:210",
      "J:211",
      "J:212",
      "J:213",
      "J:214",
      "J:215",
      "J:216",
      "J:217",
      "J:218",
      "J:219",
      "J:22",
      "J:220",
      "J:221",
      "J:222",
      "J:223",
      "J:224",
      "J:225",
      "J:226",
      "J:227",
      "J:228",
      "J:229",
      "J:23",
      "J:230",
      "J:231",
      "J:232",
      "J:233",
      "J:234",
      "J:235",
      "J:236",
      "J:237",
      "J:238",
      "J:239",
      "J:24",
      "J:240",
      "J:241",
      "J:242",
      "J:243",
      "J:244",
      "J:245",
      "J:246",
      "J:247",
      "J:248",
      "J:249",
      "J:25",
      "J:250",
      "J:251",
      "J:252",
      "J:253",
      "J:254",
      "J:255",
      "J:256",
      "J:257",
      "J:258",
      "J:259",
      "J:26",
      "J:260",
      "J:261",
      "J:262",
      "J:263",
      "J:264",
      "J:265",
      "J:266",
      "J:267",
      "J:268",
      "J:269",
      "J:27",
      "J:270",
      "J:271",
      "J:272",
      "J:273",
      "J:274",
      "J:275",
      "J:276",
      "J:277",
      "J:278",
      "J:279",
      "J:28",
      "J:280",
      "J:281",
      "J:282",
      "J:283",
      "J:284",
      "J:285",
      "J:286",
      "J:287",
      "J:288",
      "J:289",
      "J:29",
      "J:290",
      "J:291",
      "J:292",
      "J:293",
      "J:294",
      "J:295",
      "J:296",
      "J:297",
      "J:298",
      "J:299",
      "J:30",
      "J:300",
      "J:301",
      "J:302",
      "J:303",
      "J:304",
      "J:305",
      "J:306",
      "J:307",
      "J:308",
      "J:309",
      "J:31",
      "J:310",
      "J:311",
      "J:312",
      "J:313",
      "J:314",
      "J:315",
      "J:316",
      "J:317",
      "J:318",
      "J:319",
      "J:32",
      "J:320",
      "J:321",
      "J:322",
      "J:323",
      "J:324",
      "J:325",
      "J:326",
      "J:327",
      "J:328",
      "J:329",
      "J:33",
      "J:330",
      "J:331",
      "J:332",
      "J:333",
      "J:334",
      "J:335",
      "J:336",
      "J:337",
      "J:338",
      "J:339",
      "J:34",
      "J:340",
      "J:341",
      "J:342",
      "J:343",
      "J:344",
      "J:345",
      "J:346",
      "J:347",
      "J:348",
      "J:349",
      "J:35",
      "J:350",
      "J:351",
      "J:352",
      "J:353",
      "J:354",
      "J:355",
      "J:356",
      "J:357",
      "J:358",
      "J:359",
      "J:36",
      "J:360",
      "J:361",
      "J:362",
      "J:363",
      "J:364",
      "J:365",
      "J:366",
      "J:367",
      "J:368",
      "J:369",
      "J:37",
      "J:370",
      "J:371",
      "J:372",
      "J:373",
      "J:38",
      "J:39",
      "J:40",
      "J:41",
      "J:42",
      "J:43",
      "J:44",
      "J:45",
      "J:46",
      "J:47",
      "J:48",
      "J:49",
      "J:50",
      "J:51",
      "J:52",
      "J:53",
      "J:54",
      "J:55",
      "J:56",
      "J:57",
      "J:58",
      "J:59",
      "J:60",
      "J:61",
      "J:62",
      "J:63",
      "J:64",
      "J:65",
      "J:66",
      "J:67",
      "J:68",
      "J:69",
      "J:70",
      "J:71",
      "J:72",
      "J:73",
      "J:74",
      "J:75",
      "J:76",
      "J:77",
      "J:78",
      "J:79",
      "J:80",
      "J:81",
      "J:82",
      "J:83",
      "J:84",
      "J:85",
      "J:86",
      "J:87",
      "J:88",
      "J:89",
      "J:90",
      "J:91",
      "J:92",
      "J:93",
      "J:94",
      "J:95",
      "J:96",
      "J:97",
      "J:98",
      "J:99",
      "M:10",
      "M:100",
      "M:101",
      "M:102",
      "M:103",
      "M:104",
      "M:105",
      "M:106",
      "M:107",
      "M:108",
      "M:109",
      "M:11",
      "M:110",
      "M:111",
      "M:112",
      "M:113",
      "M:114",
      "M:115",
      "M:116",
      "M:117",
      "M:118",
      "M:119",
      "M:12",
      "M:120",
      "M:121",
      "M:122",
      "M:123",
      "M:124",
      "M:125",
      "M:126",
      "M:127",
      "M:128",
      "M:129",
      "M:13",
      "M:130",
      "M:131",
      "M:14",
      "M:15",
      "M:16",
      "M:17",
      "M:18",
      "M:19",
      "M:20",
      "M:21",
      "M:22",
      "M:23",
      "M:24",
      "M:25",
      "M:26",
      "M:28",
      "M:29",
      "M:30",
      "M:31",
      "M:32",
      "M:33",
      "M:34",
      "M:35",
      "M:36",
      "M:37",
      "M:38",
      "M:39",
      "M:40",
      "M:41",
      "M:42",
      "M:43",
      "M:44",
      "M:45",
      "M:46",
      "M:47",
      "M:48",
      "M:49",
      "M:50",
      "M:51",
      "M:52",
      "M:53",
      "M:54",
      "M:55",
      "M:56",
      "M:57",
      "M:58",
      "M:59",
      "M:60",
      "M:61",
      "M:62",
      "M:63",
      "M:64",
      "M:65",
      "M:66",
      "M:67",
      "M:68",
      "M:69",
      "M:7",
      "M:70",
      "M:71",
      "M:72",
      "M:73",
      "M:74",
      "M:75",
      "M:76",
      "M:77",
      "M:78",
      "M:79",
      "M:8",
      "M:80",
      "M:81",
      "M:82",
      "M:83",
      "M:84",
      "M:85",
      "M:86",
      "M:87",
      "M:88",
      "M:89",
      "M:9",
      "M:90",
      "M:91",
      "M:92",
      "M:93",
      "M:94",
      "M:95",
      "M:96",
      "M:97",
      "M:98",
      "M:99"
    ],
    "M:28": [
      "J:100",
      "J:101",
      "J:102",
      "J:103",
      "J:104",
      "J:105",
      "J:106",
      "J:107",
      "J:108",
      "J:109",
      "J:110",
      "J:111",
      "J:112",
      "J:113",
      "J:114",
      "J:115",
      "J:116",
      "J:117",
      "J:118",
      "J:119",
      "J:120",
      "J:121",
      "J:122",
      "J:123",
      "J:124",
      "J:125",
      "J:126",
      "J:127",
      "J:128",
      "J:129",
      "J:130",
      "J:131",
      "J:132",
      "J:133",
      "J:134",
      "J:135",
      "J:136",
      "J:137",
      "J:138",
      "J:139",
      "J:140",
      "J:141",
      "J:142",
      "J:143",
      "J:144",
      "J:145",
      "J:146",
      "J:147",
      "J:148",
      "J:149",
      "J:150",
      "J:151",
      "J:152",
      "J:153",
      "J:154",
      "J:155",
      "J:156",
      "J:157",
      "J:158",
      "J:159",
      "J:160",
      "J:161",
      "J:162",
      "J:163",
      "J:164",
      "J:165",
      "J:166",
      "J:167",
      "J:168",
      "J:169",
      "J:170",
      "J:171",
      "J:172",
      "J:173",
      "J:174",
      "J:175",
      "J:176",
      "J:177",
      "J:178",
      "J:179",
      "J:180",
      "J:181",
      "J:182",
      "J:183",
      "J:184",
      "J:185",
      "J:186",
      "J:187",
      "J:188",
      "J:189",
      "J:19",
      "J:190",
      "J:191",
      "J:192",
      "J:193",
      "J:194",
      "J:195",
      "J:196",
      "J:197",
      "J:198",
      "J:199",
      "J:20",
      "J:200",
      "J:201",
      "J:202",
      "J:203",
      "J:204",
      "J:205",
      "J:206",
      "J:207",
      "J:208",
      "J:209",
      "J:21",
      "J:210",
      "J:211",
      "J:212",
      "J:213",
      "J:214",
      "J:215",
      "J:216",
      "J:217",
      "J:218",
      "J:219",
      "J:22",
      "J:220",
      "J:221",
      "J:222",
      "J:223",
      "J:224",
      "J:225",
      "J:226",
      "J:227",
      "J:228",
      "J:229",
      "J:23",
      "J:230",
      "J:231",
      "J:232",
      "J:233",
      "J:234",
      "J:235",
      "J:236",
      "J:237",
      "J:238",
      "J:239",
      "J:24",
      "J:240",
      "J:241",
      "J:242",
      "J:243",
      "J:244",
      "J:245",
      "J:246",
      "J:247",
      "J:248",
      "J:249",
      "J:25",
      "J:250",
      "J:251",
      "J:252",
      "J:253",
      "J:254",
      "J:255",
      "J:256",
      "J:257",
      "J:258",
      "J:259",
      "J:26",
      "J:260",
      "J:261",
      "J:262",
      "J:263",
      "J:264",
      "J:265",
      "J:266",
      "J:267",
      "J:268",
      "J:269",
      "J:27",
      "J:270",
      "J:271",
      "J:272",
      "J:273",
      "J:274",
      "J:275",
      "J:276",
      "J:277",
      "J:278",
      "J:279",
      "J:28",
      "J:280",
      "J:281",
      "J:282",
      "J:283",
      "J:284",
      "J:285",
      "J:286",
      "J:287",
      "J:288",
      "J:289",
      "J:29",
      "J:290",
      "J:291",
      "J:292",
      "J:293",
      "J:294",
      "J:295",
      "J:296",
      "J:297",
      "J:298",
      "J:299",
      "J:30",
      "J:300",
      "J:301",
      "J:302",
      "J:303",
      "J:304",
      "J:305",
      "J:306",
      "J:307",
      "J:308",
      "J:309",
      "J:31",
      "J:310",
      "J:311",
      "J:312",
      "J:313",
      "J:314",
      "J:315",
      "J:316",
      "J:317",
      "J:318",
      "J:319",
      "J:32",
      "J:320",
      "J:321",
      "J:322",
      "J:323",
      "J:324",
      "J:325",
      "J:326",
      "J:327",
      "J:328",
      "J:329",
      "J:33",
      "J:330",
      "J:331",
      "J:332",
      "J:333",
      "J:334",
      "J:335",
      "J:336",
      "J:337",
      "J:338",
      "J:339",
      "J:34",
      "J:340",
      "J:341",
      "J:342",
      "J:343",
      "J:344",
      "J:345",
      "J:346",
      "J:347",
      "J:348",
      "J:349",
      "J:35",
      "J:350",
      "J:351",
      "J:352",
      "J:353",
      "J:354",
      "J:355",
      "J:356",
      "J:357",
      "J:358",
      "J:359",
      "J:36",
      "J:360",
      "J:361",
      "J:362",
      "J:363",
      "J:364",
      "J:365",
      "J:366",
      "J:367",
      "J:368",
      "J:369",
      "J:37",
      "J:370",
      "J:371",
      "J:372",
      "J:373",
      "J:38",
      "J:39",
      "J:40",
      "J:41",
      "J:42",
      "J:43",
      "J:44",
      "J:45",
      "J:46",
      "J:47",
      "J:48",
      "J:49",
      "J:50",
      "J:51",
      "J:52",
      "J:53",
      "J:54",
      "J:55",
      "J:56",
      "J:57",
      "J:58",
      "J:59",
      "J:60",
      "J:61",
      "J:62",
      "J:63",
      "J:64",
      "J:65",
      "J:66",
      "J:67",
      "J:68",
      "J:69",
      "J:70",
      "J:71",
      "J:72",
      "J:73",
      "J:74",
      "J:75",
      "J:76",
      "J:77",
      "J:78",
      "J:79",
      "J:80",
      "J:81",
      "J:82",
      "J:83",
      "J:84",
      "J:85",
      "J:86",
      "J:87",
      "J:88",
      "J:89",
      "J:90",
      "J:91",
      "J:92",
      "J:93",
      "J:94",
      "J:95",
      "J:96",
      "J:97",
      "J:98",
      "J:99",
      "M:10",
      "M:100",
      "M:101",
      "M:102",
      "M:103",
      "M:104",
      "M:105",
      "M:106",
      "M:107",
      "M:108",
      "M:109",
      "M:11",
      "M:110",
      "M:111",
      "M:112",
      "M:113",
      "M:114",
      "M:115",
      "M:116",
      "M:117",
      "M:118",
      "M:119",
      "M:12",
      "M:120",
      "M:121",
      "M:122",
      "M:123",
      "M:124",
      "M:125",
      "M:126",
      "M:127",
      "M:128",
      "M:129",
      "M:13",
      "M:130",
      "M:131",
      "M:14",
      "M:15",
      "M:16",
      "M:17",
      "M:18",
      "M:19",
      "M:20",
      "M:21",
      "M:22",
      "M:23",
      "M:24",
      "M:25",
      "M:26",
      "M:27",
      "M:29",
      "M:30",
      "M:31",
      "M:32",
      "M:33",
      "M:34",
      "M:35",
      "M:36",
      "M:37",
      "M:38",
      "M:39",
      "M:40",
      "M:41",
      "M:42",
      "M:43",
      "M:44",
      "M:45",
      "M:46",
      "M:47",
      "M:48",
      "M:49",
      "M:50",
      "M:51",
      "M:52",
      "M:53",
      "M:54",
      "M:55",
      "M:56",
      "M:57",
      "M:58",
      "M:59",
      "M:60",
      "M:61",
      "M:62",
      "M:63",
      "M:64",
      "M:65",
      "M:66",
      "M:67",
      "M:68",
      "M:69",
      "M:7",
      "M:70",
      "M:71",
      "M:72",
      "M:73",
      "M:74",
      "M:75",
      "M:76",
      "M:77",
      "M:78",
      "M:79",
      "M:8",
      "M:80",
      "M:81",
      "M:82",
      "M:83",
      "M:84",
      "M:85",
      "M:86",
      "M:87",
      "M:88",
      "M:89",
      "M:9",
      "M:90",
      "M:91",
      "M:92",
      "M:93",
      "M:94",
      "M:95",
      "M:96",
      "M:97",
      "M:98",
      "M:99"
    ],
    "M:29": [
      "J:100",
      "J:101",
      "J:102",
      "J:103",
      "J:104",
      "J:105",
      "J:106",
      "J:107",
      "J:108",
      "J:109",
      "J:110",
      "J:111",
      "J:112",
      "J:113",
      "J:114",
      "J:115",
      "J:116",
      "J:117",
      "J:118",
      "J:119",
      "J:120",
      "J:121",
      "J:122",
      "J:123",
      "J:124",
      "J:125",
      "J:126",
      "J:127",
      "J:128",
      "J:129",
      "J:130",
      "J:131",
      "J:132",
      "J:133",
      "J:134",
      "J:135",
      "J:136",
      "J:137",
      "J:138",
      "J:139",
      "J:140",
      "J:141",
      "J:142",
      "J:143",
      "J:144",
      "J:145",
      "J:146",
      "J:147",
      "J:148",
      "J:149",
      "J:150",
      "J:151",
      "J:152",
      "J:153",
      "J:154",
      "J:155",
      "J:156",
      "J:157",
      "J:158",
      "J:159",
      "J:160",
      "J:161",
      "J:162",
      "J:163",
      "J:164",
      "J:165",
      "J:166",
      "J:167",
      "J:168",
      "J:169",
      "J:170",
      "J:171",
      "J:172",
      "J:173",
      "J:174",
      "J:175",
      "J:176",
      "J:177",
      "J:178",
      "J:179",
      "J:180",
      "J:181",
      "J:182",
      "J:183",
      "J:184",
      "J:185",
      "J:186",
      "J:187",
      "J:188",
      "J:189",
      "J:19",
      "J:190",
      "J:191",
      "J:192",
      "J:193",
      "J:194",
      "J:195",
      "J:196",
      "J:197",
      "J:198",
      "J:199",
      "J:20",
      "J:200",
      "J:201",
      "J:202",
      "J:203",
      "J:204",
      "J:205",
      "J:206",
      "J:207",
      "J:208",
      "J:209",
      "J:21",
      "J:210",
      "J:211",
      "J:212",
      "J:213",
      "J:214",
      "J:215",
      "J:216",
      "J:217",
      "J:218",
      "J:219",
      "J:22",
      "J:220",
      "J:221",
      "J:222",
      "J:223",
      "J:224",
      "J:225",
      "J:226",
      "J:227",
      "J:228",
      "J:229",
      "J:23",
      "J:230",
      "J:231",
      "J:232",
      "J:233",
      "J:234",
      "J:235",
      "J:236",
      "J:237",
      "J:238",
      "J:239",
      "J:24",
      "J:240",
      "J:241",
      "J:242",
      "J:243",
      "J:244",
      "J:245",
      "J:246",
      "J:247",
      "J:248",
      "J:249",
      "J:25",
      "J:250",
      "J:251",
      "J:252",
      "J:253",
      "J:254",
      "J:255",
      "J:256",
      "J:257",
      "J:258",
      "J:259",
      "J:26",
      "J:260",
      "J:261",
      "J:262",
      "J:263",
      "J:264",
      "J:265",
      "J:266",
      "J:267",
      "J:268",
      "J:269",
      "J:27",
      "J:270",
      "J:271",
      "J:272",
      "J:273",
      "J:274",
      "J:275",
      "J:276",
      "J:277",
      "J:278",
      "J:279",
      "J:28",
      "J:280",
      "J:281",
      "J:282",
      "J:283",
      "J:284",
      "J:285",
      "J:286",
      "J:287",
      "J:288",
      "J:289",
      "J:29",
      "J:290",
      "J:291",
      "J:292",
      "J:293",
      "J:294",
      "J:295",
      "J:296",
      "J:297",
      "J:298",
      "J:299",
      "J:30",
      "J:300",
      "J:301",
      "J:302",
      "J:303",
      "J:304",
      "J:305",
      "J:306",
      "J:307",
      "J:308",
      "J:309",
      "J:31",
      "J:310",
      "J:311",
      "J:312",
      "J:313",
      "J:314",
      "J:315",
      "J:316",
      "J:317",
      "J:318",
      "J:319",
      "J:32",
      "J:320",
      "J:321",
      "J:322",
      "J:323",
      "J:324",
      "J:325",
      "J:326",
      "J:327",
      "J:328",
      "J:329",
      "J:33",
      "J:330",
      "J:331",
      "J:332",
      "J:333",
      "J:334",
      "J:335",
      "J:336",
      "J:337",
      "J:338",
      "J:339",
      "J:34",
      "J:340",
      "J:341",
      "J:342",
      "J:343",
      "J:344",
      "J:345",
      "J:346",
      "J:347",
      "J:348",
      "J:349",
      "J:35",
      "J:350",
      "J:351",
      "J:352",
      "J:353",
      "J:354",
      "J:355",
      "J:356",
      "J:357",
      "J:358",
      "J:359",
      "J:36",
      "J:360",
      "J:361",
      "J:362",
      "J:363",
      "J:364",
      "J:365",
      "J:366",
      "J:367",
      "J:368",
      "J:369",
      "J:37",
      "J:370",
      "J:371",
      "J:372",
      "J:373",
      "J:38",
      "J:39",
      "J:40",
      "J:41",
      "J:42",
      "J:43",
      "J:44",
      "J:45",
      "J:46",
      "J:47",
      "J:48",
      "J:49",
      "J:50",
      "J:51",
      "J:52",
      "J:53",
      "J:54",
      "J:55",
      "J:56",
      "J:57",
      "J:58",
      "J:59",
      "J:60",
      "J:61",
      "J:62",
      "J:63",
      "J:64",
      "J:65",
      "J:66",
      "J:67",
      "J:68",
      "J:69",
      "J:70",
      "J:71",
      "J:72",
      "J:73",
      "J:74",
      "J:75",
      "J:76",
      "J:77",
      "J:78",
      "J:79",
      "J:80",
      "J:81",
      "J:82",
      "J:83",
      "J:84",
      "J:85",
      "J:86",
      "J:87",
      "J:88",
      "J:89",
      "J:90",
      "J:91",
      "J:92",
      "J:93",
      "J:94",
      "J:95",
      "J:96",
      "J:97",
      "J:98",
      "J:99",
      "M:10",
      "M:100",
      "M:101",
      "M:102",
      "M:103",
      "M:104",
      "M:105",
      "M:106",
      "M:107",
      "M:108",
      "M:109",
      "M:11",
      "M:110",
      "M:111",
      "M:112",
      "M:113",
      "M:114",
      "M:115",
      "M:116",
      "M:117",
      "M:118",
      "M:119",
      "M:12",
      "M:120",
      "M:121",
      "M:122",
      "M:123",
      "M:124",
      "M:125",
      "M:126",
      "M:127",
      "M:128",
      "M:129",
      "M:13",
      "M:130",
      "M:131",
      "M:14",
      "M:15",
      "M:16",
      "M:17",
      "M:18",
      "M:19",
      "M:20",
      "M:21",
      "M:22",
      "M:23",
      "M:24",
      "M:25",
      "M:26",
      "M:27",
      "M:28",
      "M:30",
      "M:31",
      "M:32",
      "M:33",
      "M:34",
      "M:35",
      "M:36",
      "M:37",
      "M:38",
      "M:39",
      "M:40",
      "M:41",
      "M:42",
      "M:43",
      "M:44",
      "M:45",
      "M:46",
      "M:47",
      "M:48",
      "M:49",
      "M:50",
      "M:51",
      "M:52",
      "M:53",
      "M:54",
      "M:55",
      "M:56",
      "M:57",
      "M:58",
      "M:59",
      "M:60",
      "M:61",
      "M:62",
      "M:63",
      "M:64",
      "M:65",
      "M:66",
      "M:67",
      "M:68",
      "M:69",
      "M:7",
      "M:70",
      "M:71",
      "M:72",
      "M:73",
      "M:74",
      "M:75",
      "M:76",
      "M:77",
      "M:78",
      "M:79",
      "M:8",
      "M:80",
      "M:81",
      "M:82",
      "M:83",
      "M:84",
      "M:85",
      "M:86",
      "M:87",
      "M:88",
      "M:89",
      "M:9",
      "M:90",
      "M:91",
      "M:92",
      "M:93",
      "M:94",
      "M:95",
      "M:96",
      "M:97",
      "M:98",
      "M:99"
    ],
    "M:30": [
      "J:100",
      "J:101",
      "J:102",
      "J:103",
      "J:104",
      "J:105",
      "J:106",
      "J:107",
      "J:108",
      "J:109",
      "J:110",
      "J:111",
      "J:112",
      "J:113",
      "J:114",
      "J:115",
      "J:116",
      "J:117",
      "J:118",
      "J:119",
      "J:120",
      "J:121",
      "J:122",
      "J:123",
      "J:124",
      "J:125",
      "J:126",
      "J:127",
      "J:128",
      "J:129",
      "J:130",
      "J:131",
      "J:132",
      "J:133",
      "J:134",
      "J:135",
      "J:136",
      "J:137",
      "J:138",
      "J:139",
      "J:140",
      "J:141",
      "J:142",
      "J:143",
      "J:144",
      "J:145",
      "J:146",
      "J:147",
      "J:148",
      "J:149",
      "J:150",
      "J:151",
      "J:152",
      "J:153",
      "J:154",
      "J:155",
      "J:156",
      "J:157",
      "J:158",
      "J:159",
      "J:160",
      "J:161",
      "J:162",
      "J:163",
      "J:164",
      "J:165",
      "J:166",
      "J:167",
      "J:168",
      "J:169",
      "J:170",
      "J:171",
      "J:172",
      "J:173",
      "J:174",
      "J:175",
      "J:176",
      "J:177",
      "J:178",
      "J:179",
      "J:180",
      "J:181",
      "J:182",
      "J:183",
      "J:184",
      "J:185",
      "J:186",
      "J:187",
      "J:188",
      "J:189",
      "J:19",
      "J:190",
      "J:191",
      "J:192",
      "J:193",
      "J:194",
      "J:195",
      "J:196",
      "J:197",
      "J:198",
      "J:199",
      "J:20",
      "J:200",
      "J:201",
      "J:202",
      "J:203",
      "J:204",
      "J:205",
      "J:206",
      "J:207",
      "J:208",
      "J:209",
      "J:21",
      "J:210",
      "J:211",
      "J:212",
      "J:213",
      "J:214",
      "J:215",
      "J:216",
      "J:217",
      "J:218",
      "J:219",
      "J:22",
      "J:220",
      "J:221",
      "J:222",
      "J:223",
      "J:224",
      "J:225",
      "J:226",
      "J:227",
      "J:228",
      "J:229",
      "J:23",
      "J:230",
      "J:231",
      "J:232",
      "J:233",
      "J:234",
      "J:235",
      "J:236",
      "J:237",
      "J:238",
      "J:239",
      "J:24",
      "J:240",
      "J:241",
      "J:242",
      "J:243",
      "J:244",
      "J:245",
      "J:246",
      "J:247",
      "J:248",
      "J:249",
      "J:25",
      "J:250",
      "J:251",
      "J:252",
      "J:253",
      "J:254",
      "J:255",
      "J:256",
      "J:257",
      "J:258",
      "J:259",
      "J:26",
      "J:260",
      "J:261",
      "J:262",
      "J:263",
      "J:264",
      "J:265",
      "J:266",
      "J:267",
      "J:268",
      "J:269",
      "J:27",
      "J:270",
      "J:271",
      "J:272",
      "J:273",
      "J:274",
      "J:275",
      "J:276",
      "J:277",
      "J:278",
      "J:279",
      "J:28",
      "J:280",
      "J:281",
      "J:282",
      "J:283",
      "J:284",
      "J:285",
      "J:286",
      "J:287",
      "J:288",
      "J:289",
      "J:29",
      "J:290",
      "J:291",
      "J:292",
      "J:293",
      "J:294",
      "J:295",
      "J:296",
      "J:297",
      "J:298",
      "J:299",
      "J:30",
      "J:300",
      "J:301",
      "J:302",
      "J:303",
      "J:304",
      "J:305",
      "J:306",
      "J:307",
      "J:308",
      "J:309",
      "J:31",
      "J:310",
      "J:311",
      "J:312",
      "J:313",
      "J:314",
      "J:315",
      "J:316",
      "J:317",
      "J:318",
      "J:319",
      "J:32",
      "J:320",
      "J:321",
      "J:322",
      "J:323",
      "J:324",
      "J:325",
      "J:326",
      "J:327",
      "J:328",
      "J:329",
      "J:33",
      "J:330",
      "J:331",
      "J:332",
      "J:333",
      "J:334",
      "J:335",
      "J:336",
      "J:337",
      "J:338",
      "J:339",
      "J:34",
      "J:340",
      "J:341",
      "J:342",
      "J:343",
      "J:344",
      "J:345",
      "J:346",
      "J:347",
      "J:348",
      "J:349",
      "J:35",
      "J:350",
      "J:351",
      "J:352",
      "J:353",
      "J:354",
      "J:355",
      "J:356",
      "J:357",
      "J:358",
      "J:359",
      "J:36",
      "J:360",
      "J:361",
      "J:362",
      "J:363",
      "J:364",
      "J:365",
      "J:366",
      "J:367",
      "J:368",
      "J:369",
      "J:37",
      "J:370",
      "J:371",
      "J:372",
      "J:373",
      "J:38",
      "J:39",
      "J:40",
      "J:41",
      "J:42",
      "J:43",
      "J:44",
      "J:45",
      "J:46",
      "J:47",
      "J:48",
      "J:49",
      "J:50",
      "J:51",
      "J:52",
      "J:53",
      "J:54",
      "J:55",
      "J:56",
      "J:57",
      "J:58",
      "J:59",
      "J:60",
      "J:61",
      "J:62",
      "J:63",
      "J:64",
      "J:65",
      "J:66",
      "J:67",
      "J:68",
      "J:69",
      "J:70",
      "J:71",
      "J:72",
      "J:73",
      "J:74",
      "J:75",
      "J:76",
      "J:77",
      "J:78",
      "J:79",
      "J:80",
      "J:81",
      "J:82",
      "J:83",
      "J:84",
      "J:85",
      "J:86",
      "J:87",
      "J:88",
      "J:89",
      "J:90",
      "J:91",
      "J:92",
      "J:93",
      "J:94",
      "J:95",
      "J:96",
      "J:97",
      "J:98",
      "J:99",
      "M:10",
      "M:100",
      "M:101",
      "M:102",
      "M:103",
      "M:104",
      "M:105",
      "M:106",
      "M:107",
      "M:108",
      "M:109",
      "M:11",
      "M:110",
      "M:111",
      "M:112",
      "M:113",
      "M:114",
      "M:115",
      "M:116",
      "M:117",
      "M:118",
      "M:119",
      "M:12",
      "M:120",
      "M:121",
      "M:122",
      "M:123",
      "M:124",
      "M:125",
      "M:126",
      "M:127",
      "M:128",
      "M:129",
      "M:13",
      "M:130",
      "M:131",
      "M:14",
      "M:15",
      "M:16",
      "M:17",
      "M:18",
      "M:19",
      "M:20",
      "M:21",
      "M:22",
      "M:23",
      "M:24",
      "M:25",
      "M:26",
      "M:27",
      "M:28",
      "M:29",
      "M:31",
      "M:32",
      "M:33",
      "M:34",
      "M:35",
      "M:36",
      "M:37",
      "M:38",
      "M:39",
      "M:40",
      "M:41",
      "M:42",
      "M:43",
      "M:44",
      "M:45",
      "M:46",
      "M:47",
      "M:48",
      "M:49",
      "M:50",
      "M:51",
      "M:52",
      "M:53",
      "M:54",
      "M:55",
      "M:56",
      "M:57",
      "M:58",
      "M:59",
      "M:60",
      "M:61",
      "M:62",
      "M:63",
      "M:64",
      "M:65",
      "M:66",
      "M:67",
      "M:68",
      "M:69",
      "M:7",
      "M:70",
      "M:71",
      "M:72",
      "M:73",
      "M:74",
      "M:75",
      "M:76",
      "M:77",
      "M:78",
      "M:79",
      "M:8",
      "M:80",
      "M:81",
      "M:82",
      "M:83",
      "M:84",
      "M:85",
      "M:86",
      "M:87",
      "M:88",
      "M:89",
      "M:9",
      "M:90",
      "M:91",
      "M:92",
      "M:93",
      "M:94",
      "M:95",
      "M:96",
      "M:97",
      "M:98",
      "M:99"
    ],
    "M:31": [
      "J:100",
      "J:101",
      "J:102",
      "J:103",
      "J:104",
      "J:105",
      "J:106",
      "J:107",
      "J:108",
      "J:109",
      "J:110",
      "J:111",
      "J:112",
      "J:113",
      "J:114",
      "J:115",
      "J:116",
      "J:117",
      "J:118",
      "J:119",
      "J:120",
      "J:121",
      "J:122",
      "J:123",
      "J:124",
      "J:125",
      "J:126",
      "J:127",
      "J:128",
      "J:129",
      "J:130",
      "J:131",
      "J:132",
      "J:133",
      "J:134",
      "J:135",
      "J:136",
      "J:137",
      "J:138",
      "J:139",
      "J:140",
      "J:141",
      "J:142",
      "J:143",
      "J:144",
      "J:145",
      "J:146",
      "J:147",
      "J:148",
      "J:149",
      "J:150",
      "J:151",
      "J:152",
      "J:153",
      "J:154",
      "J:155",
      "J:156",
      "J:157",
      "J:158",
      "J:159",
      "J:160",
      "J:161",
      "J:162",
      "J:163",
      "J:164",
      "J:165",
      "J:166",
      "J:167",
      "J:168",
      "J:169",
      "J:170",
      "J:171",
      "J:172",
      "J:173",
      "J:174",
      "J:175",
      "J:176",
      "J:177",
      "J:178",
      "J:179",
      "J:180",
      "J:181",
      "J:182",
      "J:183",
      "J:184",
      "J:185",
      "J:186",
      "J:187",
      "J:188",
      "J:189",
      "J:19",
      "J:190",
      "J:191",
      "J:192",
      "J:193",
      "J:194",
      "J:195",
      "J:196",
      "J:197",
      "J:198",
      "J:199",
      "J:20",
      "J:200",
      "J:201",
      "J:202",
      "J:203",
      "J:204",
      "J:205",
      "J:206",
      "J:207",
      "J:208",
      "J:209",
      "J:21",
      "J:210",
      "J:211",
      "J:212",
      "J:213",
      "J:214",
      "J:215",
      "J:216",
      "J:217",
      "J:218",
      "J:219",
      "J:22",
      "J:220",
      "J:221",
      "J:222",
      "J:223",
      "J:224",
      "J:225",
      "J:226",
      "J:227",
      "J:228",
      "J:229",
      "J:23",
      "J:230",
      "J:231",
      "J:232",
      "J:233",
      "J:234",
      "J:235",
      "J:236",
      "J:237",
      "J:238",
      "J:239",
      "J:24",
      "J:240",
      "J:241",
      "J:242",
      "J:243",
      "J:244",
      "J:245",
      "J:246",
      "J:247",
      "J:248",
      "J:249",
      "J:25",
      "J:250",
      "J:251",
      "J:252",
      "J:253",
      "J:254",
      "J:255",
      "J:256",
      "J:257",
      "J:258",
      "J:259",
      "J:26",
      "J:260",
      "J:261",
      "J:262",
      "J:263",
      "J:264",
      "J:265",
      "J:266",
      "J:267",
      "J:268",
      "J:269",
      "J:27",
      "J:270",
      "J:271",
      "J:272",
      "J:273",
      "J:274",
      "J:275",
      "J:276",
      "J:277",
      "J:278",
      "J:279",
      "J:28",
      "J:280",
      "J:281",
      "J:282",
      "J:283",
      "J:284",
      "J:285",
      "J:286",
      "J:287",
      "J:288",
      "J:289",
      "J:29",
      "J:290",
      "J:291",
      "J:292",
      "J:293",
      "J:294",
      "J:295",
      "J:296",
      "J:297",
      "J:298",
      "J:299",
      "J:30",
      "J:300",
      "J:301",
      "J:302",
      "J:303",
      "J:304",
      "J:305",
      "J:306",
      "J:307",
      "J:308",
      "J:309",
      "J:31",
      "J:310",
      "J:311",
      "J:312",
      "J:313",
      "J:314",
      "J:315",
      "J:316",
      "J:317",
      "J:318",
      "J:319",
      "J:32",
      "J:320",
      "J:321",
      "J:322",
      "J:323",
      "J:324",
      "J:325",
      "J:326",
      "J:327",
      "J:328",
      "J:329",
      "J:33",
      "J:330",
      "J:331",
      "J:332",
      "J:333",
      "J:334",
      "J:335",
      "J:336",
      "J:337",
      "J:338",
      "J:339",
      "J:34",
      "J:340",
      "J:341",
      "J:342",
      "J:343",
      "J:344",
      "J:345",
      "J:346",
      "J:347",
      "J:348",
      "J:349",
      "J:35",
      "J:350",
      "J:351",
      "J:352",
      "J:353",
      "J:354",
      "J:355",
      "J:356",
      "J:357",
      "J:358",
      "J:359",
      "J:36",
      "J:360",
      "J:361",
      "J:362",
      "J:363",
      "J:364",
      "J:365",
      "J:366",
      "J:367",
      "J:368",
      "J:369",
      "J:37",
      "J:370",
      "J:371",
      "J:372",
      "J:373",
      "J:38",
      "J:39",
      "J:40",
      "J:41",
      "J:42",
      "J:43",
      "J:44",
      "J:45",
      "J:46",
      "J:47",
      "J:48",
      "J:49",
      "J:50",
      "J:51",
      "J:52",
      "J:53",
      "J:54",
      "J:55",
      "J:56",
      "J:57",
      "J:58",
      "J:59",
      "J:60",
      "J:61",
      "J:62",
      "J:63",
      "J:64",
      "J:65",
      "J:66",
      "J:67",
      "J:68",
      "J:69",
      "J:70",
      "J:71",
      "J:72",
      "J:73",
      "J:74",
      "J:75",
      "J:76",
      "J:77",
      "J:78",
      "J:79",
      "J:80",
      "J:81",
      "J:82",
      "J:83",
      "J:84",
      "J:85",
      "J:86",
      "J:87",
      "J:88",
      "J:89",
      "J:90",
      "J:91",
      "J:92",
      "J:93",
      "J:94",
      "J:95",
      "J:96",
      "J:97",
      "J:98",
      "J:99",
      "M:10",
      "M:100",
      "M:101",
      "M:102",
      "M:103",
      "M:104",
      "M:105",
      "M:106",
      "M:107",
      "M:108",
      "M:109",
      "M:11",
      "M:110",
      "M:111",
      "M:112",
      "M:113",
      "M:114",
      "M:115",
      "M:116",
      "M:117",
      "M:118",
      "M:119",
      "M:12",
      "M:120",
      "M:121",
      "M:122",
      "M:123",
      "M:124",
      "M:125",
      "M:126",
      "M:127",
      "M:128",
      "M:129",
      "M:13",
      "M:130",
      "M:131",
      "M:14",
      "M:15",
      "M:16",
      "M:17",
      "M:18",
      "M:19",
      "M:20",
      "M:21",
      "M:22",
      "M:23",
      "M:24",
      "M:25",
      "M:26",
      "M:27",
      "M:28",
      "M:29",
      "M:30",
      "M:32",
      "M:33",
      "M:34",
      "M:35",
      "M:36",
      "M:37",
      "M:38",
      "M:39",
      "M:40",
      "M:41",
      "M:42",
      "M:43",
      "M:44",
      "M:45",
      "M:46",
      "M:47",
      "M:48",
      "M:49",
      "M:50",
      "M:51",
      "M:52",
      "M:53",
      "M:54",
      "M:55",
      "M:56",
      "M:57",
      "M:58",
      "M:59",
      "M:60",
      "M:61",
      "M:62",
      "M:63",
      "M:64",
      "M:65",
      "M:66",
      "M:67",
      "M:68",
      "M:69",
      "M:7",
      "M:70",
      "M:71",
      "M:72",
      "M:73",
      "M:74",
      "M:75",
      "M:76",
      "M:77",
      "M:78",
      "M:79",
      "M:8",
      "M:80",
      "M:81",
      "M:82",
      "M:83",
      "M:84",
      "M:85",
      "M:86",
      "M:87",
      "M:88",
      "M:89",
      "M:9",
      "M:90",
      "M:91",
      "M:92",
      "M:93",
      "M:94",
      "M:95",
      "M:96",
      "M:97",
      "M:98",
      "M:99"
    ],
    "M:32": [
      "J:100",
      "J:101",
      "J:102",
      "J:103",
      "J:104",
      "J:105",
      "J:106",
      "J:107",
      "J:108",
      "J:109",
      "J:110",
      "J:111",
      "J:112",
      "J:113",
      "J:114",
      "J:115",
      "J:116",
      "J:117",
      "J:118",
      "J:119",
      "J:120",
      "J:121",
      "J:122",
      "J:123",
      "J:124",
      "J:125",
      "J:126",
      "J:127",
      "J:128",
      "J:129",
      "J:130",
      "J:131",
      "J:132",
      "J:133",
      "J:134",
      "J:135",
      "J:136",
      "J:137",
      "J:138",
      "J:139",
      "J:140",
      "J:141",
      "J:142",
      "J:143",
      "J:144",
      "J:145",
      "J:146",
      "J:147",
      "J:148",
      "J:149",
      "J:150",
      "J:151",
      "J:152",
      "J:153",
      "J:154",
      "J:155",
      "J:156",
      "J:157",
      "J:158",
      "J:159",
      "J:160",
      "J:161",
      "J:162",
      "J:163",
      "J:164",
      "J:165",
      "J:166",
      "J:167",
      "J:168",
      "J:169",
      "J:170",
      "J:171",
      "J:172",
      "J:173",
      "J:174",
      "J:175",
      "J:176",
      "J:177",
      "J:178",
      "J:179",
      "J:180",
      "J:181",
      "J:182",
      "J:183",
      "J:184",
      "J:185",
      "J:186",
      "J:187",
      "J:188",
      "J:189",
      "J:19",
      "J:190",
      "J:191",
      "J:192",
      "J:193",
      "J:194",
      "J:195",
      "J:196",
      "J:197",
      "J:198",
      "J:199",
      "J:20",
      "J:200",
      "J:201",
      "J:202",
      "J:203",
      "J:204",
      "J:205",
      "J:206",
      "J:207",
      "J:208",
      "J:209",
      "J:21",
      "J:210",
      "J:211",
      "J:212",
      "J:213",
      "J:214",
      "J:215",
      "J:216",
      "J:217",
      "J:218",
      "J:219",
      "J:22",
      "J:220",
      "J:221",
      "J:222",
      "J:223",
      "J:224",
      "J:225",
      "J:226",
      "J:227",
      "J:228",
      "J:229",
      "J:23",
      "J:230",
      "J:231",
      "J:232",
      "J:233",
      "J:234",
      "J:235",
      "J:236",
      "J:237",
      "J:238",
      "J:239",
      "J:24",
      "J:240",
      "J:241",
      "J:242",
      "J:243",
      "J:244",
      "J:245",
      "J:246",
      "J:247",
      "J:248",
      "J:249",
      "J:25",
      "J:250",
      "J:251",
      "J:252",
      "J:253",
      "J:254",
      "J:255",
      "J:256",
      "J:257",
      "J:258",
      "J:259",
      "J:26",
      "J:260",
      "J:261",
      "J:262",
      "J:263",
      "J:264",
      "J:265",
      "J:266",
      "J:267",
      "J:268",
      "J:269",
      "J:27",
      "J:270",
      "J:271",
      "J:272",
      "J:273",
      "J:274",
      "J:275",
      "J:276",
      "J:277",
      "J:278",
      "J:279",
      "J:28",
      "J:280",
      "J:281",
      "J:282",
      "J:283",
      "J:284",
      "J:285",
      "J:286",
      "J:287",
      "J:288",
      "J:289",
      "J:29",
      "J:290",
      "J:291",
      "J:292",
      "J:293",
      "J:294",
      "J:295",
      "J:296",
      "J:297",
      "J:298",
      "J:299",
      "J:30",
      "J:300",
      "J:301",
      "J:302",
      "J:303",
      "J:304",
      "J:305",
      "J:306",
      "J:307",
      "J:308",
      "J:309",
      "J:31",
      "J:310",
      "J:311",
      "J:312",
      "J:313",
      "J:314",
      "J:315",
      "J:316",
      "J:317",
      "J:318",
      "J:319",
      "J:32",
      "J:320",
      "J:321",
      "J:322",
      "J:323",
      "J:324",
      "J:325",
      "J:326",
      "J:327",
      "J:328",
      "J:329",
      "J:33",
      "J:330",
      "J:331",
      "J:332",
      "J:333",
      "J:334",
      "J:335",
      "J:336",
      "J:337",
      "J:338",
      "J:339",
      "J:34",
      "J:340",
      "J:341",
      "J:342",
      "J:343",
      "J:344",
      "J:345",
      "J:346",
      "J:347",
      "J:348",
      "J:349",
      "J:35",
      "J:350",
      "J:351",
      "J:352",
      "J:353",
      "J:354",
      "J:355",
      "J:356",
      "J:357",
      "J:358",
      "J:359",
      "J:36",
      "J:360",
      "J:361",
      "J:362",
      "J:363",
      "J:364",
      "J:365",
      "J:366",
      "J:367",
      "J:368",
      "J:369",
      "J:37",
      "J:370",
      "J:371",
      "J:372",
      "J:373",
      "J:38",
      "J:39",
      "J:40",
      "J:41",
      "J:42",
      "J:43",
      "J:44",
      "J:45",
      "J:46",
      "J:47",
      "J:48",
      "J:49",
      "J:50",
      "J:51",
      "J:52",
      "J:53",
      "J:54",
      "J:55",
      "J:56",
      "J:57",
      "J:58",
      "J:59",
      "J:60",
      "J:61",
      "J:62",
      "J:63",
      "J:64",
      "J:65",
      "J:66",
      "J:67",
      "J:68",
      "J:69",
      "J:70",
      "J:71",
      "J:72",
      "J:73",
      "J:74",
      "J:75",
      "J:76",
      "J:77",
      "J:78",
      "J:79",
      "J:80",
      "J:81",
      "J:82",
      "J:83",
      "J:84",
      "J:85",
      "J:86",
      "J:87",
      "J:88",
      "J:89",
      "J:90",
      "J:91",
      "J:92",
      "J:93",
      "J:94",
      "J:95",
      "J:96",
      "J:97",
      "J:98",
      "J:99",
      "M:10",
      "M:100",
      "M:101",
      "M:102",
      "M:103",
      "M:104",
      "M:105",
      "M:106",
      "M:107",
      "M:108",
      "M:109",
      "M:11",
      "M:110",
      "M:111",
      "M:112",
      "M:113",
      "M:114",
      "M:115",
      "M:116",
      "M:117",
      "M:118",
      "M:119",
      "M:12",
      "M:120",
      "M:121",
      "M:122",
      "M:123",
      "M:124",
      "M:125",
      "M:126",
      "M:127",
      "M:128",
      "M:129",
      "M:13",
      "M:130",
      "M:131",
      "M:14",
      "M:15",
      "M:16",
      "M:17",
      "M:18",
      "M:19",
      "M:20",
      "M:21",
      "M:22",
      "M:23",
      "M:24",
      "M:25",
      "M:26",
      "M:27",
      "M:28",
      "M:29",
      "M:30",
      "M:31",
      "M:33",
      "M:34",
      "M:35",
      "M:36",
      "M:37",
      "M:38",
      "M:39",
      "M:40",
      "M:41",
      "M:42",
      "M:43",
      "M:44",
      "M:45",
      "M:46",
      "M:47",
      "M:48",
      "M:49",
      "M:50",
      "M:51",
      "M:52",
      "M:53",
      "M:54",
      "M:55",
      "M:56",
      "M:57",
      "M:58",
      "M:59",
      "M:60",
      "M:61",
      "M:62",
      "M:63",
      "M:64",
      "M:65",
      "M:66",
      "M:67",
      "M:68",
      "M:69",
      "M:7",
      "M:70",
      "M:71",
      "M:72",
      "M:73",
      "M:74",
      "M:75",
      "M:76",
      "M:77",
      "M:78",
      "M:79",
      "M:8",
      "M:80",
      "M:81",
      "M:82",
      "M:83",
      "M:84",
      "M:85",
      "M:86",
      "M:87",
      "M:88",
      "M:89",
      "M:9",
      "M:90",
      "M:91",
      "M:92",
      "M:93",
      "M:94",
      "M:95",
      "M:96",
      "M:97",
      "M:98",
      "M:99"
    ],
    "M:33": [
      "J:100",
      "J:101",
      "J:102",
      "J:103",
      "J:104",
      "J:105",
      "J:106",
      "J:107",
      "J:108",
      "J:109",
      "J:110",
      "J:111",
      "J:112",
      "J:113",
      "J:114",
      "J:115",
      "J:116",
      "J:117",
      "J:118",
      "J:119",
      "J:120",
      "J:121",
      "J:122",
      "J:123",
      "J:124",
      "J:125",
      "J:126",
      "J:127",
      "J:128",
      "J:129",
      "J:130",
      "J:131",
      "J:132",
      "J:133",
      "J:134",
      "J:135",
      "J:136",
      "J:137",
      "J:138",
      "J:139",
      "J:140",
      "J:141",
      "J:142",
      "J:143",
      "J:144",
      "J:145",
      "J:146",
      "J:147",
      "J:148",
      "J:149",
      "J:150",
      "J:151",
      "J:152",
      "J:153",
      "J:154",
      "J:155",
      "J:156",
      "J:157",
      "J:158",
      "J:159",
      "J:160",
      "J:161",
      "J:162",
      "J:163",
      "J:164",
      "J:165",
      "J:166",
      "J:167",
      "J:168",
      "J:169",
      "J:170",
      "J:171",
      "J:172",
      "J:173",
      "J:174",
      "J:175",
      "J:176",
      "J:177",
      "J:178",
      "J:179",
      "J:180",
      "J:181",
      "J:182",
      "J:183",
      "J:184",
      "J:185",
      "J:186",
      "J:187",
      "J:188",
      "J:189",
      "J:19",
      "J:190",
      "J:191",
      "J:192",
      "J:193",
      "J:194",
      "J:195",
      "J:196",
      "J:197",
      "J:198",
      "J:199",
      "J:20",
      "J:200",
      "J:201",
      "J:202",
      "J:203",
      "J:204",
      "J:205",
      "J:206",
      "J:207",
      "J:208",
      "J:209",
      "J:21",
      "J:210",
      "J:211",
      "J:212",
      "J:213",
      "J:214",
      "J:215",
      "J:216",
      "J:217",
      "J:218",
      "J:219",
      "J:22",
      "J:220",
      "J:221",
      "J:222",
      "J:223",
      "J:224",
      "J:225",
      "J:226",
      "J:227",
      "J:228",
      "J:229",
      "J:23",
      "J:230",
      "J:231",
      "J:232",
      "J:233",
      "J:234",
      "J:235",
      "J:236",
      "J:237",
      "J:238",
      "J:239",
      "J:24",
      "J:240",
      "J:241",
      "J:242",
      "J:243",
      "J:244",
      "J:245",
      "J:246",
      "J:247",
      "J:248",
      "J:249",
      "J:25",
      "J:250",
      "J:251",
      "J:252",
      "J:253",
      "J:254",
      "J:255",
      "J:256",
      "J:257",
      "J:258",
      "J:259",
      "J:26",
      "J:260",
      "J:261",
      "J:262",
      "J:263",
      "J:264",
      "J:265",
      "J:266",
      "J:267",
      "J:268",
      "J:269",
      "J:27",
      "J:270",
      "J:271",
      "J:272",
      "J:273",
      "J:274",
      "J:275",
      "J:276",
      "J:277",
      "J:278",
      "J:279",
      "J:28",
      "J:280",
      "J:281",
      "J:282",
      "J:283",
      "J:284",
      "J:285",
      "J:286",
      "J:287",
      "J:288",
      "J:289",
      "J:29",
      "J:290",
      "J:291",
      "J:292",
      "J:293",
      "J:294",
      "J:295",
      "J:296",
      "J:297",
      "J:298",
      "J:299",
      "J:30",
      "J:300",
      "J:301",
      "J:302",
      "J:303",
      "J:304",
      "J:305",
      "J:306",
      "J:307",
      "J:308",
      "J:309",
      "J:31",
      "J:310",
      "J:311",
      "J:312",
      "J:313",
      "J:314",
      "J:315",
      "J:316",
      "J:317",
      "J:318",
      "J:319",
      "J:32",
      "J:320",
      "J:321",
      "J:322",
      "J:323",
      "J:324",
      "J:325",
      "J:326",
      "J:327",
      "J:328",
      "J:329",
      "J:33",
      "J:330",
      "J:331",
      "J:332",
      "J:333",
      "J:334",
      "J:335",
      "J:336",
      "J:337",
      "J:338",
      "J:339",
      "J:34",
      "J:340",
      "J:341",
      "J:342",
      "J:343",
      "J:344",
      "J:345",
      "J:346",
      "J:347",
      "J:348",
      "J:349",
      "J:35",
      "J:350",
      "J:351",
      "J:352",
      "J:353",
      "J:354",
      "J:355",
      "J:356",
      "J:357",
      "J:358",
      "J:359",
      "J:36",
      "J:360",
      "J:361",
      "J:362",
      "J:363",
      "J:364",
      "J:365",
      "J:366",
      "J:367",
      "J:368",
      "J:369",
      "J:37",
      "J:370",
      "J:371",
      "J:372",
      "J:373",
      "J:38",
      "J:39",
      "J:40",
      "J:41",
      "J:42",
      "J:43",
      "J:44",
      "J:45",
      "J:46",
      "J:47",
      "J:48",
      "J:49",
      "J:50",
      "J:51",
      "J:52",
      "J:53",
      "J:54",
      "J:55",
      "J:56",
      "J:57",
      "J:58",
      "J:59",
      "J:60",
      "J:61",
      "J:62",
      "J:63",
      "J:64",
      "J:65",
      "J:66",
      "J:67",
      "J:68",
      "J:69",
      "J:70",
      "J:71",
      "J:72",
      "J:73",
      "J:74",
      "J:75",
      "J:76",
      "J:77",
      "J:78",
      "J:79",
      "J:80",
      "J:81",
      "J:82",
      "J:83",
      "J:84",
      "J:85",
      "J:86",
      "J:87",
      "J:88",
      "J:89",
      "J:90",
      "J:91",
      "J:92",
      "J:93",
      "J:94",
      "J:95",
      "J:96",
      "J:97",
      "J:98",
      "J:99",
      "M:10",
      "M:100",
      "M:101",
      "M:102",
      "M:103",
      "M:104",
      "M:105",
      "M:106",
      "M:107",
      "M:108",
      "M:109",
      "M:11",
      "M:110",
      "M:111",
      "M:112",
      "M:113",
      "M:114",
      "M:115",
      "M:116",
      "M:117",
      "M:118",
      "M:119",
      "M:12",
      "M:120",
      "M:121",
      "M:122",
      "M:123",
      "M:124",
      "M:125",
      "M:126",
      "M:127",
      "M:128",
      "M:129",
      "M:13",
      "M:130",
      "M:131",
      "M:14",
      "M:15",
      "M:16",
      "M:17",
      "M:18",
      "M:19",
      "M:20",
      "M:21",
      "M:22",
      "M:23",
      "M:24",
      "M:25",
      "M:26",
      "M:27",
      "M:28",
      "M:29",
      "M:30",
      "M:31",
      "M:32",
      "M:34",
      "M:35",
      "M:36",
      "M:37",
      "M:38",
      "M:39",
      "M:40",
      "M:41",
      "M:42",
      "M:43",
      "M:44",
      "M:45",
      "M:46",
      "M:47",
      "M:48",
      "M:49",
      "M:50",
      "M:51",
      "M:52",
      "M:53",
      "M:54",
      "M:55",
      "M:56",
      "M:57",
      "M:58",
      "M:59",
      "M:60",
      "M:61",
      "M:62",
      "M:63",
      "M:64",
      "M:65",
      "M:66",
      "M:67",
      "M:68",
      "M:69",
      "M:7",
      "M:70",
      "M:71",
      "M:72",
      "M:73",
      "M:74",
      "M:75",
      "M:76",
      "M:77",
      "M:78",
      "M:79",
      "M:8",
      "M:80",
      "M:81",
      "M:82",
      "M:83",
      "M:84",
      "M:85",
      "M:86",
      "M:87",
      "M:88",
      "M:89",
      "M:9",
      "M:90",
      "M:91",
      "M:92",
      "M:93",
      "M:94",
      "M:95",
      "M:96",
      "M:97",
      "M:98",
      "M:99"
    ],
    "M:34": [
      "J:100",
      "J:101",
      "J:102",
      "J:103",
      "J:104",
      "J:105",
      "J:106",
      "J:107",
      "J:108",
      "J:109",
      "J:110",
      "J:111",
      "J:112",
      "J:113",
      "J:114",
      "J:115",
      "J:116",
      "J:117",
      "J:118",
      "J:119",
      "J:120",
      "J:121",
      "J:122",
      "J:123",
      "J:124",
      "J:125",
      "J:126",
      "J:127",
      "J:128",
      "J:129",
      "J:130",
      "J:131",
      "J:132",
      "J:133",
      "J:134",
      "J:135",
      "J:136",
      "J:137",
      "J:138",
      "J:139",
      "J:140",
      "J:141",
      "J:142",
      "J:143",
      "J:144",
      "J:145",
      "J:146",
      "J:147",
      "J:148",
      "J:149",
      "J:150",
      "J:151",
      "J:152",
      "J:153",
      "J:154",
      "J:155",
      "J:156",
      "J:157",
      "J:158",
      "J:159",
      "J:160",
      "J:161",
      "J:162",
      "J:163",
      "J:164",
      "J:165",
      "J:166",
      "J:167",
      "J:168",
      "J:169",
      "J:170",
      "J:171",
      "J:172",
      "J:173",
      "J:174",
      "J:175",
      "J:176",
      "J:177",
      "J:178",
      "J:179",
      "J:180",
      "J:181",
      "J:182",
      "J:183",
      "J:184",
      "J:185",
      "J:186",
      "J:187",
      "J:188",
      "J:189",
      "J:19",
      "J:190",
      "J:191",
      "J:192",
      "J:193",
      "J:194",
      "J:195",
      "J:196",
      "J:197",
      "J:198",
      "J:199",
      "J:20",
      "J:200",
      "J:201",
      "J:202",
      "J:203",
      "J:204",
      "J:205",
      "J:206",
      "J:207",
      "J:208",
      "J:209",
      "J:21",
      "J:210",
      "J:211",
      "J:212",
      "J:213",
      "J:214",
      "J:215",
      "J:216",
      "J:217",
      "J:218",
      "J:219",
      "J:22",
      "J:220",
      "J:221",
      "J:222",
      "J:223",
      "J:224",
      "J:225",
      "J:226",
      "J:227",
      "J:228",
      "J:229",
      "J:23",
      "J:230",
      "J:231",
      "J:232",
      "J:233",
      "J:234",
      "J:235",
      "J:236",
      "J:237",
      "J:238",
      "J:239",
      "J:24",
      "J:240",
      "J:241",
      "J:242",
      "J:243",
      "J:244",
      "J:245",
      "J:246",
      "J:247",
      "J:248",
      "J:249",
      "J:25",
      "J:250",
      "J:251",
      "J:252",
      "J:253",
      "J:254",
      "J:255",
      "J:256",
      "J:257",
      "J:258",
      "J:259",
      "J:26",
      "J:260",
      "J:261",
      "J:262",
      "J:263",
      "J:264",
      "J:265",
      "J:266",
      "J:267",
      "J:268",
      "J:269",
      "J:27",
      "J:270",
      "J:271",
      "J:272",
      "J:273",
      "J:274",
      "J:275",
      "J:276",
      "J:277",
      "J:278",
      "J:279",
      "J:28",
      "J:280",
      "J:281",
      "J:282",
      "J:283",
      "J:284",
      "J:285",
      "J:286",
      "J:287",
      "J:288",
      "J:289",
      "J:29",
      "J:290",
      "J:291",
      "J:292",
      "J:293",
      "J:294",
      "J:295",
      "J:296",
      "J:297",
      "J:298",
      "J:299",
      "J:30",
      "J:300",
      "J:301",
      "J:302",
      "J:303",
      "J:304",
      "J:305",
      "J:306",
      "J:307",
      "J:308",
      "J:309",
      "J:31",
      "J:310",
      "J:311",
      "J:312",
      "J:313",
      "J:314",
      "J:315",
      "J:316",
      "J:317",
      "J:318",
      "J:319",
      "J:32",
      "J:320",
      "J:321",
      "J:322",
      "J:323",
      "J:324",
      "J:325",
      "J:326",
      "J:327",
      "J:328",
      "J:329",
      "J:33",
      "J:330",
      "J:331",
      "J:332",
      "J:333",
      "J:334",
      "J:335",
      "J:336",
      "J:337",
      "J:338",
      "J:339",
      "J:34",
      "J:340",
      "J:341",
      "J:342",
      "J:343",
      "J:344",
      "J:345",
      "J:346",
      "J:347",
      "J:348",
      "J:349",
      "J:35",
      "J:350",
      "J:351",
      "J:352",
      "J:353",
      "J:354",
      "J:355",
      "J:356",
      "J:357",
      "J:358",
      "J:359",
      "J:36",
      "J:360",
      "J:361",
      "J:362",
      "J:363",
      "J:364",
      "J:365",
      "J:366",
      "J:367",
      "J:368",
      "J:369",
      "J:37",
      "J:370",
      "J:371",
      "J:372",
      "J:373",
      "J:38",
      "J:39",
      "J:40",
      "J:41",
      "J:42",
      "J:43",
      "J:44",
      "J:45",
      "J:46",
      "J:47",
      "J:48",
      "J:49",
      "J:50",
      "J:51",
      "J:52",
      "J:53",
      "J:54",
      "J:55",
      "J:56",
      "J:57",
      "J:58",
      "J:59",
      "J:60",
      "J:61",
      "J:62",
      "J:63",
      "J:64",
      "J:65",
      "J:66",
      "J:67",
      "J:68",
      "J:69",
      "J:70",
      "J:71",
      "J:72",
      "J:73",
      "J:74",
      "J:75",
      "J:76",
      "J:77",
      "J:78",
      "J:79",
      "J:80",
      "J:81",
      "J:82",
      "J:83",
      "J:84",
      "J:85",
      "J:86",
      "J:87",
      "J:88",
      "J:89",
      "J:90",
      "J:91",
      "J:92",
      "J:93",
      "J:94",
      "J:95",
      "J:96",
      "J:97",
      "J:98",
      "J:99",
      "M:10",
      "M:100",
      "M:101",
      "M:102",
      "M:103",
      "M:104",
      "M:105",
      "M:106",
      "M:107",
      "M:108",
      "M:109",
      "M:11",
      "M:110",
      "M:111",
      "M:112",
      "M:113",
      "M:114",
      "M:115",
      "M:116",
      "M:117",
      "M:118",
      "M:119",
      "M:12",
      "M:120",
      "M:121",
      "M:122",
      "M:123",
      "M:124",
      "M:125",
      "M:126",
      "M:127",
      "M:128",
      "M:129",
      "M:13",
      "M:130",
      "M:131",
      "M:14",
      "M:15",
      "M:16",
      "M:17",
      "M:18",
      "M:19",
      "M:20",
      "M:21",
      "M:22",
      "M:23",
      "M:24",
      "M:25",
      "M:26",
      "M:27",
      "M:28",
      "M:29",
      "M:30",
      "M:31",
      "M:32",
      "M:33",
      "M:35",
      "M:36",
      "M:37",
      "M:38",
      "M:39",
      "M:40",
      "M:41",
      "M:42",
      "M:43",
      "M:44",
      "M:45",
      "M:46",
      "M:47",
      "M:48",
      "M:49",
      "M:50",
      "M:51",
      "M:52",
      "M:53",
      "M:54",
      "M:55",
      "M:56",
      "M:57",
      "M:58",
      "M:59",
      "M:60",
      "M:61",
      "M:62",
      "M:63",
      "M:64",
      "M:65",
      "M:66",
      "M:67",
      "M:68",
      "M:69",
      "M:7",
      "M:70",
      "M:71",
      "M:72",
      "M:73",
      "M:74",
      "M:75",
      "M:76",
      "M:77",
      "M:78",
      "M:79",
      "M:8",
      "M:80",
      "M:81",
      "M:82",
      "M:83",
      "M:84",
      "M:85",
      "M:86",
      "M:87",
      "M:88",
      "M:89",
      "M:9",
      "M:90",
      "M:91",
      "M:92",
      "M:93",
      "M:94",
      "M:95",
      "M:96",
      "M:97",
      "M:98",
      "M:99"
    ],
    "M:35": [
      "J:100",
      "J:101",
      "J:102",
      "J:103",
      "J:104",
      "J:105",
      "J:106",
      "J:107",
      "J:108",
      "J:109",
      "J:110",
      "J:111",
      "J:112",
      "J:113",
      "J:114",
      "J:115",
      "J:116",
      "J:117",
      "J:118",
      "J:119",
      "J:120",
      "J:121",
      "J:122",
      "J:123",
      "J:124",
      "J:125",
      "J:126",
      "J:127",
      "J:128",
      "J:129",
      "J:130",
      "J:131",
      "J:132",
      "J:133",
      "J:134",
      "J:135",
      "J:136",
      "J:137",
      "J:138",
      "J:139",
      "J:140",
      "J:141",
      "J:142",
      "J:143",
      "J:144",
      "J:145",
      "J:146",
      "J:147",
      "J:148",
      "J:149",
      "J:150",
      "J:151",
      "J:152",
      "J:153",
      "J:154",
      "J:155",
      "J:156",
      "J:157",
      "J:158",
      "J:159",
      "J:160",
      "J:161",
      "J:162",
      "J:163",
      "J:164",
      "J:165",
      "J:166",
      "J:167",
      "J:168",
      "J:169",
      "J:170",
      "J:171",
      "J:172",
      "J:173",
      "J:174",
      "J:175",
      "J:176",
      "J:177",
      "J:178",
      "J:179",
      "J:180",
      "J:181",
      "J:182",
      "J:183",
      "J:184",
      "J:185",
      "J:186",
      "J:187",
      "J:188",
      "J:189",
      "J:19",
      "J:190",
      "J:191",
      "J:192",
      "J:193",
      "J:194",
      "J:195",
      "J:196",
      "J:197",
      "J:198",
      "J:199",
      "J:20",
      "J:200",
      "J:201",
      "J:202",
      "J:203",
      "J:204",
      "J:205",
      "J:206",
      "J:207",
      "J:208",
      "J:209",
      "J:21",
      "J:210",
      "J:211",
      "J:212",
      "J:213",
      "J:214",
      "J:215",
      "J:216",
      "J:217",
      "J:218",
      "J:219",
      "J:22",
      "J:220",
      "J:221",
      "J:222",
      "J:223",
      "J:224",
      "J:225",
      "J:226",
      "J:227",
      "J:228",
      "J:229",
      "J:23",
      "J:230",
      "J:231",
      "J:232",
      "J:233",
      "J:234",
      "J:235",
      "J:236",
      "J:237",
      "J:238",
      "J:239",
      "J:24",
      "J:240",
      "J:241",
      "J:242",
      "J:243",
      "J:244",
      "J:245",
      "J:246",
      "J:247",
      "J:248",
      "J:249",
      "J:25",
      "J:250",
      "J:251",
      "J:252",
      "J:253",
      "J:254",
      "J:255",
      "J:256",
      "J:257",
      "J:258",
      "J:259",
      "J:26",
      "J:260",
      "J:261",
      "J:262",
      "J:263",
      "J:264",
      "J:265",
      "J:266",
      "J:267",
      "J:268",
      "J:269",
      "J:27",
      "J:270",
      "J:271",
      "J:272",
      "J:273",
      "J:274",
      "J:275",
      "J:276",
      "J:277",
      "J:278",
      "J:279",
      "J:28",
      "J:280",
      "J:281",
      "J:282",
      "J:283",
      "J:284",
      "J:285",
      "J:286",
      "J:287",
      "J:288",
      "J:289",
      "J:29",
      "J:290",
      "J:291",
      "J:292",
      "J:293",
      "J:294",
      "J:295",
      "J:296",
      "J:297",
      "J:298",
      "J:299",
      "J:30",
      "J:300",
      "J:301",
      "J:302",
      "J:303",
      "J:304",
      "J:305",
      "J:306",
      "J:307",
      "J:308",
      "J:309",
      "J:31",
      "J:310",
      "J:311",
      "J:312",
      "J:313",
      "J:314",
      "J:315",
      "J:316",
      "J:317",
      "J:318",
      "J:319",
      "J:32",
      "J:320",
      "J:321",
      "J:322",
      "J:323",
      "J:324",
      "J:325",
      "J:326",
      "J:327",
      "J:328",
      "J:329",
      "J:33",
      "J:330",
      "J:331",
      "J:332",
      "J:333",
      "J:334",
      "J:335",
      "J:336",
      "J:337",
      "J:338",
      "J:339",
      "J:34",
      "J:340",
      "J:341",
      "J:342",
      "J:343",
      "J:344",
      "J:345",
      "J:346",
      "J:347",
      "J:348",
      "J:349",
      "J:35",
      "J:350",
      "J:351",
      "J:352",
      "J:353",
      "J:354",
      "J:355",
      "J:356",
      "J:357",
      "J:358",
      "J:359",
      "J:36",
      "J:360",
      "J:361",
      "J:362",
      "J:363",
      "J:364",
      "J:365",
      "J:366",
      "J:367",
      "J:368",
      "J:369",
      "J:37",
      "J:370",
      "J:371",
      "J:372",
      "J:373",
      "J:38",
      "J:39",
      "J:40",
      "J:41",
      "J:42",
      "J:43",
      "J:44",
      "J:45",
      "J:46",
      "J:47",
      "J:48",
      "J:49",
      "J:50",
      "J:51",
      "J:52",
      "J:53",
      "J:54",
      "J:55",
      "J:56",
      "J:57",
      "J:58",
      "J:59",
      "J:60",
      "J:61",
      "J:62",
      "J:63",
      "J:64",
      "J:65",
      "J:66",
      "J:67",
      "J:68",
      "J:69",
      "J:70",
      "J:71",
      "J:72",
      "J:73",
      "J:74",
      "J:75",
      "J:76",
      "J:77",
      "J:78",
      "J:79",
      "J:80",
      "J:81",
      "J:82",
      "J:83",
      "J:84",
      "J:85",
      "J:86",
      "J:87",
      "J:88",
      "J:89",
      "J:90",
      "J:91",
      "J:92",
      "J:93",
      "J:94",
      "J:95",
      "J:96",
      "J:97",
      "J:98",
      "J:99",
      "M:10",
      "M:100",
      "M:101",
      "M:102",
      "M:103",
      "M:104",
      "M:105",
      "M:106",
      "M:107",
      "M:108",
      "M:109",
      "M:11",
      "M:110",
      "M:111",
      "M:112",
      "M:113",
      "M:114",
      "M:115",
      "M:116",
      "M:117",
      "M:118",
      "M:119",
      "M:12",
      "M:120",
      "M:121",
      "M:122",
      "M:123",
      "M:124",
      "M:125",
      "M:126",
      "M:127",
      "M:128",
      "M:129",
      "M:13",
      "M:130",
      "M:131",
      "M:14",
      "M:15",
      "M:16",
      "M:17",
      "M:18",
      "M:19",
      "M:20",
      "M:21",
      "M:22",
      "M:23",
      "M:24",
      "M:25",
      "M:26",
      "M:27",
      "M:28",
      "M:29",
      "M:30",
      "M:31",
      "M:32",
      "M:33",
      "M:34",
      "M:36",
      "M:37",
      "M:38",
      "M:39",
      "M:40",
      "M:41",
      "M:42",
      "M:43",
      "M:44",
      "M:45",
      "M:46",
      "M:47",
      "M:48",
      "M:49",
      "M:50",
      "M:51",
      "M:52",
      "M:53",
      "M:54",
      "M:55",
      "M:56",
      "M:57",
      "M:58",
      "M:59",
      "M:60",
      "M:61",
      "M:62",
      "M:63",
      "M:64",
      "M:65",
      "M:66",
      "M:67",
      "M:68",
      "M:69",
      "M:7",
      "M:70",
      "M:71",
      "M:72",
      "M:73",
      "M:74",
      "M:75",
      "M:76",
      "M:77",
      "M:78",
      "M:79",
      "M:8",
      "M:80",
      "M:81",
      "M:82",
      "M:83",
      "M:84",
      "M:85",
      "M:86",
      "M:87",
      "M:88",
      "M:89",
      "M:9",
      "M:90",
      "M:91",
      "M:92",
      "M:93",
      "M:94",
      "M:95",
      "M:96",
      "M:97",
      "M:98",
      "M:99"
    ],
    "M:36": [
      "J:100",
      "J:101",
      "J:102",
      "J:103",
      "J:104",
      "J:105",
      "J:106",
      "J:107",
      "J:108",
      "J:109",
      "J:110",
      "J:111",
      "J:112",
      "J:113",
      "J:114",
      "J:115",
      "J:116",
      "J:117",
      "J:118",
      "J:119",
      "J:120",
      "J:121",
      "J:122",
      "J:123",
      "J:124",
      "J:125",
      "J:126",
      "J:127",
      "J:128",
      "J:129",
      "J:130",
      "J:131",
      "J:132",
      "J:133",
      "J:134",
      "J:135",
      "J:136",
      "J:137",
      "J:138",
      "J:139",
      "J:140",
      "J:141",
      "J:142",
      "J:143",
      "J:144",
      "J:145",
      "J:146",
      "J:147",
      "J:148",
      "J:149",
      "J:150",
      "J:151",
      "J:152",
      "J:153",
      "J:154",
      "J:155",
      "J:156",
      "J:157",
      "J:158",
      "J:159",
      "J:160",
      "J:161",
      "J:162",
      "J:163",
      "J:164",
      "J:165",
      "J:166",
      "J:167",
      "J:168",
      "J:169",
      "J:170",
      "J:171",
      "J:172",
      "J:173",
      "J:174",
      "J:175",
      "J:176",
      "J:177",
      "J:178",
      "J:179",
      "J:180",
      "J:181",
      "J:182",
      "J:183",
      "J:184",
      "J:185",
      "J:186",
      "J:187",
      "J:188",
      "J:189",
      "J:19",
      "J:190",
      "J:191",
      "J:192",
      "J:193",
      "J:194",
      "J:195",
      "J:196",
      "J:197",
      "J:198",
      "J:199",
      "J:20",
      "J:200",
      "J:201",
      "J:202",
      "J:203",
      "J:204",
      "J:205",
      "J:206",
      "J:207",
      "J:208",
      "J:209",
      "J:21",
      "J:210",
      "J:211",
      "J:212",
      "J:213",
      "J:214",
      "J:215",
      "J:216",
      "J:217",
      "J:218",
      "J:219",
      "J:22",
      "J:220",
      "J:221",
      "J:222",
      "J:223",
      "J:224",
      "J:225",
      "J:226",
      "J:227",
      "J:228",
      "J:229",
      "J:23",
      "J:230",
      "J:231",
      "J:232",
      "J:233",
      "J:234",
      "J:235",
      "J:236",
      "J:237",
      "J:238",
      "J:239",
      "J:24",
      "J:240",
      "J:241",
      "J:242",
      "J:243",
      "J:244",
      "J:245",
      "J:246",
      "J:247",
      "J:248",
      "J:249",
      "J:25",
      "J:250",
      "J:251",
      "J:252",
      "J:253",
      "J:254",
      "J:255",
      "J:256",
      "J:257",
      "J:258",
      "J:259",
      "J:26",
      "J:260",
      "J:261",
      "J:262",
      "J:263",
      "J:264",
      "J:265",
      "J:266",
      "J:267",
      "J:268",
      "J:269",
      "J:27",
      "J:270",
      "J:271",
      "J:272",
      "J:273",
      "J:274",
      "J:275",
      "J:276",
      "J:277",
      "J:278",
      "J:279",
      "J:28",
      "J:280",
      "J:281",
      "J:282",
      "J:283",
      "J:284",
      "J:285",
      "J:286",
      "J:287",
      "J:288",
      "J:289",
      "J:29",
      "J:290",
      "J:291",
      "J:292",
      "J:293",
      "J:294",
      "J:295",
      "J:296",
      "J:297",
      "J:298",
      "J:299",
      "J:30",
      "J:300",
      "J:301",
      "J:302",
      "J:303",
      "J:304",
      "J:305",
      "J:306",
      "J:307",
      "J:308",
      "J:309",
      "J:31",
      "J:310",
      "J:311",
      "J:312",
      "J:313",
      "J:314",
      "J:315",
      "J:316",
      "J:317",
      "J:318",
      "J:319",
      "J:32",
      "J:320",
      "J:321",
      "J:322",
      "J:323",
      "J:324",
      "J:325",
      "J:326",
      "J:327",
      "J:328",
      "J:329",
      "J:33",
      "J:330",
      "J:331",
      "J:332",
      "J:333",
      "J:334",
      "J:335",
      "J:336",
      "J:337",
      "J:338",
      "J:339",
      "J:34",
      "J:340",
      "J:341",
      "J:342",
      "J:343",
      "J:344",
      "J:345",
      "J:346",
      "J:347",
      "J:348",
      "J:349",
      "J:35",
      "J:350",
      "J:351",
      "J:352",
      "J:353",
      "J:354",
      "J:355",
      "J:356",
      "J:357",
      "J:358",
      "J:359",
      "J:36",
      "J:360",
      "J:361",
      "J:362",
      "J:363",
      "J:364",
      "J:365",
      "J:366",
      "J:367",
      "J:368",
      "J:369",
      "J:37",
      "J:370",
      "J:371",
      "J:372",
      "J:373",
      "J:38",
      "J:39",
      "J:40",
      "J:41",
      "J:42",
      "J:43",
      "J:44",
      "J:45",
      "J:46",
      "J:47",
      "J:48",
      "J:49",
      "J:50",
      "J:51",
      "J:52",
      "J:53",
      "J:54",
      "J:55",
      "J:56",
      "J:57",
      "J:58",
      "J:59",
      "J:60",
      "J:61",
      "J:62",
      "J:63",
      "J:64",
      "J:65",
      "J:66",
      "J:67",
      "J:68",
      "J:69",
      "J:70",
      "J:71",
      "J:72",
      "J:73",
      "J:74",
      "J:75",
      "J:76",
      "J:77",
      "J:78",
      "J:79",
      "J:80",
      "J:81",
      "J:82",
      "J:83",
      "J:84",
      "J:85",
      "J:86",
      "J:87",
      "J:88",
      "J:89",
      "J:90",
      "J:91",
      "J:92",
      "J:93",
      "J:94",
      "J:95",
      "J:96",
      "J:97",
      "J:98",
      "J:99",
      "M:10",
      "M:100",
      "M:101",
      "M:102",
      "M:103",
      "M:104",
      "M:105",
      "M:106",
      "M:107",
      "M:108",
      "M:109",
      "M:11",
      "M:110",
      "M:111",
      "M:112",
      "M:113",
      "M:114",
      "M:115",
      "M:116",
      "M:117",
      "M:118",
      "M:119",
      "M:12",
      "M:120",
      "M:121",
      "M:122",
      "M:123",
      "M:124",
      "M:125",
      "M:126",
      "M:127",
      "M:128",
      "M:129",
      "M:13",
      "M:130",
      "M:131",
      "M:14",
      "M:15",
      "M:16",
      "M:17",
      "M:18",
      "M:19",
      "M:20",
      "M:21",
      "M:22",
      "M:23",
      "M:24",
      "M:25",
      "M:26",
      "M:27",
      "M:28",
      "M:29",
      "M:30",
      "M:31",
      "M:32",
      "M:33",
      "M:34",
      "M:35",
      "M:37",
      "M:38",
      "M:39",
      "M:40",
      "M:41",
      "M:42",
      "M:43",
      "M:44",
      "M:45",
      "M:46",
      "M:47",
      "M:48",
      "M:49",
      "M:50",
      "M:51",
      "M:52",
      "M:53",
      "M:54",
      "M:55",
      "M:56",
      "M:57",
      "M:58",
      "M:59",
      "M:60",
      "M:61",
      "M:62",
      "M:63",
      "M:64",
      "M:65",
      "M:66",
      "M:67",
      "M:68",
      "M:69",
      "M:7",
      "M:70",
      "M:71",
      "M:72",
      "M:73",
      "M:74",
      "M:75",
      "M:76",
      "M:77",
      "M:78",
      "M:79",
      "M:8",
      "M:80",
      "M:81",
      "M:82",
      "M:83",
      "M:84",
      "M:85",
      "M:86",
      "M:87",
      "M:88",
      "M:89",
      "M:9",
      "M:90",
      "M:91",
      "M:92",
      "M:93",
      "M:94",
      "M:95",
      "M:96",
      "M:97",
      "M:98",
      "M:99"
    ],
    "M:37": [
      "J:100",
      "J:101",
      "J:102",
      "J:103",
      "J:104",
      "J:105",
      "J:106",
      "J:107",
      "J:108",
      "J:109",
      "J:110",
      "J:111",
      "J:112",
      "J:113",
      "J:114",
      "J:115",
      "J:116",
      "J:117",
      "J:118",
      "J:119",
      "J:120",
      "J:121",
      "J:122",
      "J:123",
      "J:124",
      "J:125",
      "J:126",
      "J:127",
      "J:128",
      "J:129",
      "J:130",
      "J:131",
      "J:132",
      "J:133",
      "J:134",
      "J:135",
      "J:136",
      "J:137",
      "J:138",
      "J:139",
      "J:140",
      "J:141",
      "J:142",
      "J:143",
      "J:144",
      "J:145",
      "J:146",
      "J:147",
      "J:148",
      "J:149",
      "J:150",
      "J:151",
      "J:152",
      "J:153",
      "J:154",
      "J:155",
      "J:156",
      "J:157",
      "J:158",
      "J:159",
      "J:160",
      "J:161",
      "J:162",
      "J:163",
      "J:164",
      "J:165",
      "J:166",
      "J:167",
      "J:168",
      "J:169",
      "J:170",
      "J:171",
      "J:172",
      "J:173",
      "J:174",
      "J:175",
      "J:176",
      "J:177",
      "J:178",
      "J:179",
      "J:180",
      "J:181",
      "J:182",
      "J:183",
      "J:184",
      "J:185",
      "J:186",
      "J:187",
      "J:188",
      "J:189",
      "J:19",
      "J:190",
      "J:191",
      "J:192",
      "J:193",
      "J:194",
      "J:195",
      "J:196",
      "J:197",
      "J:198",
      "J:199",
      "J:20",
      "J:200",
      "J:201",
      "J:202",
      "J:203",
      "J:204",
      "J:205",
      "J:206",
      "J:207",
      "J:208",
      "J:209",
      "J:21",
      "J:210",
      "J:211",
      "J:212",
      "J:213",
      "J:214",
      "J:215",
      "J:216",
      "J:217",
      "J:218",
      "J:219",
      "J:22",
      "J:220",
      "J:221",
      "J:222",
      "J:223",
      "J:224",
      "J:225",
      "J:226",
      "J:227",
      "J:228",
      "J:229",
      "J:23",
      "J:230",
      "J:231",
      "J:232",
      "J:233",
      "J:234",
      "J:235",
      "J:236",
      "J:237",
      "J:238",
      "J:239",
      "J:24",
      "J:240",
      "J:241",
      "J:242",
      "J:243",
      "J:244",
      "J:245",
      "J:246",
      "J:247",
      "J:248",
      "J:249",
      "J:25",
      "J:250",
      "J:251",
      "J:252",
      "J:253",
      "J:254",
      "J:255",
      "J:256",
      "J:257",
      "J:258",
      "J:259",
      "J:26",
      "J:260",
      "J:261",
      "J:262",
      "J:263",
      "J:264",
      "J:265",
      "J:266",
      "J:267",
      "J:268",
      "J:269",
      "J:27",
      "J:270",
      "J:271",
      "J:272",
      "J:273",
      "J:274",
      "J:275",
      "J:276",
      "J:277",
      "J:278",
      "J:279",
      "J:28",
      "J:280",
      "J:281",
      "J:282",
      "J:283",
      "J:284",
      "J:285",
      "J:286",
      "J:287",
      "J:288",
      "J:289",
      "J:29",
      "J:290",
      "J:291",
      "J:292",
      "J:293",
      "J:294",
      "J:295",
      "J:296",
      "J:297",
      "J:298",
      "J:299",
      "J:30",
      "J:300",
      "J:301",
      "J:302",
      "J:303",
      "J:304",
      "J:305",
      "J:306",
      "J:307",
      "J:308",
      "J:309",
      "J:31",
      "J:310",
      "J:311",
      "J:312",
      "J:313",
      "J:314",
      "J:315",
      "J:316",
      "J:317",
      "J:318",
      "J:319",
      "J:32",
      "J:320",
      "J:321",
      "J:322",
      "J:323",
      "J:324",
      "J:325",
      "J:326",
      "J:327",
      "J:328",
      "J:329",
      "J:33",
      "J:330",
      "J:331",
      "J:332",
      "J:333",
      "J:334",
      "J:335",
      "J:336",
      "J:337",
      "J:338",
      "J:339",
      "J:34",
      "J:340",
      "J:341",
      "J:342",
      "J:343",
      "J:344",
      "J:345",
      "J:346",
      "J:347",
      "J:348",
      "J:349",
      "J:35",
      "J:350",
      "J:351",
      "J:352",
      "J:353",
      "J:354",
      "J:355",
      "J:356",
      "J:357",
      "J:358",
      "J:359",
      "J:36",
      "J:360",
      "J:361",
      "J:362",
      "J:363",
      "J:364",
      "J:365",
      "J:366",
      "J:367",
      "J:368",
      "J:369",
      "J:37",
      "J:370",
      "J:371",
      "J:372",
      "J:373",
      "J:38",
      "J:39",
      "J:40",
      "J:41",
      "J:42",
      "J:43",
      "J:44",
      "J:45",
      "J:46",
      "J:47",
      "J:48",
      "J:49",
      "J:50",
      "J:51",
      "J:52",
      "J:53",
      "J:54",
      "J:55",
      "J:56",
      "J:57",
      "J:58",
      "J:59",
      "J:60",
      "J:61",
      "J:62",
      "J:63",
      "J:64",
      "J:65",
      "J:66",
      "J:67",
      "J:68",
      "J:69",
      "J:70",
      "J:71",
      "J:72",
      "J:73",
      "J:74",
      "J:75",
      "J:76",
      "J:77",
      "J:78",
      "J:79",
      "J:80",
      "J:81",
      "J:82",
      "J:83",
      "J:84",
      "J:85",
      "J:86",
      "J:87",
      "J:88",
      "J:89",
      "J:90",
      "J:91",
      "J:92",
      "J:93",
      "J:94",
      "J:95",
      "J:96",
      "J:97",
      "J:98",
      "J:99",
      "M:10",
      "M:100",
      "M:101",
      "M:102",
      "M:103",
      "M:104",
      "M:105",
      "M:106",
      "M:107",
      "M:108",
      "M:109",
      "M:11",
      "M:110",
      "M:111",
      "M:112",
      "M:113",
      "M:114",
      "M:115",
      "M:116",
      "M:117",
      "M:118",
      "M:119",
      "M:12",
      "M:120",
      "M:121",
      "M:122",
      "M:123",
      "M:124",
      "M:125",
      "M:126",
      "M:127",
      "M:128",
      "M:129",
      "M:13",
      "M:130",
      "M:131",
      "M:14",
      "M:15",
      "M:16",
      "M:17",
      "M:18",
      "M:19",
      "M:20",
      "M:21",
      "M:22",
      "M:23",
      "M:24",
      "M:25",
      "M:26",
      "M:27",
      "M:28",
      "M:29",
      "M:30",
      "M:31",
      "M:32",
      "M:33",
      "M:34",
      "M:35",
      "M:36",
      "M:38",
      "M:39",
      "M:40",
      "M:41",
      "M:42",
      "M:43",
      "M:44",
      "M:45",
      "M:46",
      "M:47",
      "M:48",
      "M:49",
      "M:50",
      "M:51",
      "M:52",
      "M:53",
      "M:54",
      "M:55",
      "M:56",
      "M:57",
      "M:58",
      "M:59",
      "M:60",
      "M:61",
      "M:62",
      "M:63",
      "M:64",
      "M:65",
      "M:66",
      "M:67",
      "M:68",
      "M:69",
      "M:7",
      "M:70",
      "M:71",
      "M:72",
      "M:73",
      "M:74",
      "M:75",
      "M:76",
      "M:77",
      "M:78",
      "M:79",
      "M:8",
      "M:80",
      "M:81",
      "M:82",
      "M:83",
      "M:84",
      "M:85",
      "M:86",
      "M:87",
      "M:88",
      "M:89",
      "M:9",
      "M:90",
      "M:91",
      "M:92",
      "M:93",
      "M:94",
      "M:95",
      "M:96",
      "M:97",
      "M:98",
      "M:99"
    ],
    "M:38": [
      "J:100",
      "J:101",
      "J:102",
      "J:103",
      "J:104",
      "J:105",
      "J:106",
      "J:107",
      "J:108",
      "J:109",
      "J:110",
      "J:111",
      "J:112",
      "J:113",
      "J:114",
      "J:115",
      "J:116",
      "J:117",
      "J:118",
      "J:119",
      "J:120",
      "J:121",
      "J:122",
      "J:123",
      "J:124",
      "J:125",
      "J:126",
      "J:127",
      "J:128",
      "J:129",
      "J:130",
      "J:131",
      "J:132",
      "J:133",
      "J:134",
      "J:135",
      "J:136",
      "J:137",
      "J:138",
      "J:139",
      "J:140",
      "J:141",
      "J:142",
      "J:143",
      "J:144",
      "J:145",
      "J:146",
      "J:147",
      "J:148",
      "J:149",
      "J:150",
      "J:151",
      "J:152",
      "J:153",
      "J:154",
      "J:155",
      "J:156",
      "J:157",
      "J:158",
      "J:159",
      "J:160",
      "J:161",
      "J:162",
      "J:163",
      "J:164",
      "J:165",
      "J:166",
      "J:167",
      "J:168",
      "J:169",
      "J:170",
      "J:171",
      "J:172",
      "J:173",
      "J:174",
      "J:175",
      "J:176",
      "J:177",
      "J:178",
      "J:179",
      "J:180",
      "J:181",
      "J:182",
      "J:183",
      "J:184",
      "J:185",
      "J:186",
      "J:187",
      "J:188",
      "J:189",
      "J:19",
      "J:190",
      "J:191",
      "J:192",
      "J:193",
      "J:194",
      "J:195",
      "J:196",
      "J:197",
      "J:198",
      "J:199",
      "J:20",
      "J:200",
      "J:201",
      "J:202",
      "J:203",
      "J:204",
      "J:205",
      "J:206",
      "J:207",
      "J:208",
      "J:209",
      "J:21",
      "J:210",
      "J:211",
      "J:212",
      "J:213",
      "J:214",
      "J:215",
      "J:216",
      "J:217",
      "J:218",
      "J:219",
      "J:22",
      "J:220",
      "J:221",
      "J:222",
      "J:223",
      "J:224",
      "J:225",
      "J:226",
      "J:227",
      "J:228",
      "J:229",
      "J:23",
      "J:230",
      "J:231",
      "J:232",
      "J:233",
      "J:234",
      "J:235",
      "J:236",
      "J:237",
      "J:238",
      "J:239",
      "J:24",
      "J:240",
      "J:241",
      "J:242",
      "J:243",
      "J:244",
      "J:245",
      "J:246",
      "J:247",
      "J:248",
      "J:249",
      "J:25",
      "J:250",
      "J:251",
      "J:252",
      "J:253",
      "J:254",
      "J:255",
      "J:256",
      "J:257",
      "J:258",
      "J:259",
      "J:26",
      "J:260",
      "J:261",
      "J:262",
      "J:263",
      "J:264",
      "J:265",
      "J:266",
      "J:267",
      "J:268",
      "J:269",
      "J:27",
      "J:270",
      "J:271",
      "J:272",
      "J:273",
      "J:274",
      "J:275",
      "J:276",
      "J:277",
      "J:278",
      "J:279",
      "J:28",
      "J:280",
      "J:281",
      "J:282",
      "J:283",
      "J:284",
      "J:285",
      "J:286",
      "J:287",
      "J:288",
      "J:289",
      "J:29",
      "J:290",
      "J:291",
      "J:292",
      "J:293",
      "J:294",
      "J:295",
      "J:296",
      "J:297",
      "J:298",
      "J:299",
      "J:30",
      "J:300",
      "J:301",
      "J:302",
      "J:303",
      "J:304",
      "J:305",
      "J:306",
      "J:307",
      "J:308",
      "J:309",
      "J:31",
      "J:310",
      "J:311",
      "J:312",
      "J:313",
      "J:314",
      "J:315",
      "J:316",
      "J:317",
      "J:318",
      "J:319",
      "J:32",
      "J:320",
      "J:321",
      "J:322",
      "J:323",
      "J:324",
      "J:325",
      "J:326",
      "J:327",
      "J:328",
      "J:329",
      "J:33",
      "J:330",
      "J:331",
      "J:332",
      "J:333",
      "J:334",
      "J:335",
      "J:336",
      "J:337",
      "J:338",
      "J:339",
      "J:34",
      "J:340",
      "J:341",
      "J:342",
      "J:343",
      "J:344",
      "J:345",
      "J:346",
      "J:347",
      "J:348",
      "J:349",
      "J:35",
      "J:350",
      "J:351",
      "J:352",
      "J:353",
      "J:354",
      "J:355",
      "J:356",
      "J:357",
      "J:358",
      "J:359",
      "J:36",
      "J:360",
      "J:361",
      "J:362",
      "J:363",
      "J:364",
      "J:365",
      "J:366",
      "J:367",
      "J:368",
      "J:369",
      "J:37",
      "J:370",
      "J:371",
      "J:372",
      "J:373",
      "J:38",
      "J:39",
      "J:40",
      "J:41",
      "J:42",
      "J:43",
      "J:44",
      "J:45",
      "J:46",
      "J:47",
      "J:48",
      "J:49",
      "J:50",
      "J:51",
      "J:52",
      "J:53",
      "J:54",
      "J:55",
      "J:56",
      "J:57",
      "J:58",
      "J:59",
      "J:60",
      "J:61",
      "J:62",
      "J:63",
      "J:64",
      "J:65",
      "J:66",
      "J:67",
      "J:68",
      "J:69",
      "J:70",
      "J:71",
      "J:72",
      "J:73",
      "J:74",
      "J:75",
      "J:76",
      "J:77",
      "J:78",
      "J:79",
      "J:80",
      "J:81",
      "J:82",
      "J:83",
      "J:84",
      "J:85",
      "J:86",
      "J:87",
      "J:88",
      "J:89",
      "J:90",
      "J:91",
      "J:92",
      "J:93",
      "J:94",
      "J:95",
      "J:96",
      "J:97",
      "J:98",
      "J:99",
      "M:10",
      "M:100",
      "M:101",
      "M:102",
      "M:103",
      "M:104",
      "M:105",
      "M:106",
      "M:107",
      "M:108",
      "M:109",
      "M:11",
      "M:110",
      "M:111",
      "M:112",
      "M:113",
      "M:114",
      "M:115",
      "M:116",
      "M:117",
      "M:118",
      "M:119",
      "M:12",
      "M:120",
      "M:121",
      "M:122",
      "M:123",
      "M:124",
      "M:125",
      "M:126",
      "M:127",
      "M:128",
      "M:129",
      "M:13",
      "M:130",
      "M:131",
      "M:14",
      "M:15",
      "M:16",
      "M:17",
      "M:18",
      "M:19",
      "M:20",
      "M:21",
      "M:22",
      "M:23",
      "M:24",
      "M:25",
      "M:26",
      "M:27",
      "M:28",
      "M:29",
      "M:30",
      "M:31",
      "M:32",
      "M:33",
      "M:34",
      "M:35",
      "M:36",
      "M:37",
      "M:39",
      "M:40",
      "M:41",
      "M:42",
      "M:43",
      "M:44",
      "M:45",
      "M:46",
      "M:47",
      "M:48",
      "M:49",
      "M:50",
      "M:51",
      "M:52",
      "M:53",
      "M:54",
      "M:55",
      "M:56",
      "M:57",
      "M:58",
      "M:59",
      "M:60",
      "M:61",
      "M:62",
      "M:63",
      "M:64",
      "M:65",
      "M:66",
      "M:67",
      "M:68",
      "M:69",
      "M:7",
      "M:70",
      "M:71",
      "M:72",
      "M:73",
      "M:74",
      "M:75",
      "M:76",
      "M:77",
      "M:78",
      "M:79",
      "M:8",
      "M:80",
      "M:81",
      "M:82",
      "M:83",
      "M:84",
      "M:85",
      "M:86",
      "M:87",
      "M:88",
      "M:89",
      "M:9",
      "M:90",
      "M:91",
      "M:92",
      "M:93",
      "M:94",
      "M:95",
      "M:96",
      "M:97",
      "M:98",
      "M:99"
    ],
    "M:39": [
      "J:100",
      "J:101",
      "J:102",
      "J:103",
      "J:104",
      "J:105",
      "J:106",
      "J:107",
      "J:108",
      "J:109",
      "J:110",
      "J:111",
      "J:112",
      "J:113",
      "J:114",
      "J:115",
      "J:116",
      "J:117",
      "J:118",
      "J:119",
      "J:120",
      "J:121",
      "J:122",
      "J:123",
      "J:124",
      "J:125",
      "J:126",
      "J:127",
      "J:128",
      "J:129",
      "J:130",
      "J:131",
      "J:132",
      "J:133",
      "J:134",
      "J:135",
      "J:136",
      "J:137",
      "J:138",
      "J:139",
      "J:140",
      "J:141",
      "J:142",
      "J:143",
      "J:144",
      "J:145",
      "J:146",
      "J:147",
      "J:148",
      "J:149",
      "J:150",
      "J:151",
      "J:152",
      "J:153",
      "J:154",
      "J:155",
      "J:156",
      "J:157",
      "J:158",
      "J:159",
      "J:160",
      "J:161",
      "J:162",
      "J:163",
      "J:164",
      "J:165",
      "J:166",
      "J:167",
      "J:168",
      "J:169",
      "J:170",
      "J:171",
      "J:172",
      "J:173",
      "J:174",
      "J:175",
      "J:176",
      "J:177",
      "J:178",
      "J:179",
      "J:180",
      "J:181",
      "J:182",
      "J:183",
      "J:184",
      "J:185",
      "J:186",
      "J:187",
      "J:188",
      "J:189",
      "J:19",
      "J:190",
      "J:191",
      "J:192",
      "J:193",
      "J:194",
      "J:195",
      "J:196",
      "J:197",
      "J:198",
      "J:199",
      "J:20",
      "J:200",
      "J:201",
      "J:202",
      "J:203",
      "J:204",
      "J:205",
      "J:206",
      "J:207",
      "J:208",
      "J:209",
      "J:21",
      "J:210",
      "J:211",
      "J:212",
      "J:213",
      "J:214",
      "J:215",
      "J:216",
      "J:217",
      "J:218",
      "J:219",
      "J:22",
      "J:220",
      "J:221",
      "J:222",
      "J:223",
      "J:224",
      "J:225",
      "J:226",
      "J:227",
      "J:228",
      "J:229",
      "J:23",
      "J:230",
      "J:231",
      "J:232",
      "J:233",
      "J:234",
      "J:235",
      "J:236",
      "J:237",
      "J:238",
      "J:239",
      "J:24",
      "J:240",
      "J:241",
      "J:242",
      "J:243",
      "J:244",
      "J:245",
      "J:246",
      "J:247",
      "J:248",
      "J:249",
      "J:25",
      "J:250",
      "J:251",
      "J:252",
      "J:253",
      "J:254",
      "J:255",
      "J:256",
      "J:257",
      "J:258",
      "J:259",
      "J:26",
      "J:260",
      "J:261",
      "J:262",
      "J:263",
      "J:264",
      "J:265",
      "J:266",
      "J:267",
      "J:268",
      "J:269",
      "J:27",
      "J:270",
      "J:271",
      "J:272",
      "J:273",
      "J:274",
      "J:275",
      "J:276",
      "J:277",
      "J:278",
      "J:279",
      "J:28",
      "J:280",
      "J:281",
      "J:282",
      "J:283",
      "J:284",
      "J:285",
      "J:286",
      "J:287",
      "J:288",
      "J:289",
      "J:29",
      "J:290",
      "J:291",
      "J:292",
      "J:293",
      "J:294",
      "J:295",
      "J:296",
      "J:297",
      "J:298",
      "J:299",
      "J:30",
      "J:300",
      "J:301",
      "J:302",
      "J:303",
      "J:304",
      "J:305",
      "J:306",
      "J:307",
      "J:308",
      "J:309",
      "J:31",
      "J:310",
      "J:311",
      "J:312",
      "J:313",
      "J:314",
      "J:315",
      "J:316",
      "J:317",
      "J:318",
      "J:319",
      "J:32",
      "J:320",
      "J:321",
      "J:322",
      "J:323",
      "J:324",
      "J:325",
      "J:326",
      "J:327",
      "J:328",
      "J:329",
      "J:33",
      "J:330",
      "J:331",
      "J:332",
      "J:333",
      "J:334",
      "J:335",
      "J:336",
      "J:337",
      "J:338",
      "J:339",
      "J:34",
      "J:340",
      "J:341",
      "J:342",
      "J:343",
      "J:344",
      "J:345",
      "J:346",
      "J:347",
      "J:348",
      "J:349",
      "J:35",
      "J:350",
      "J:351",
      "J:352",
      "J:353",
      "J:354",
      "J:355",
      "J:356",
      "J:357",
      "J:358",
      "J:359",
      "J:36",
      "J:360",
      "J:361",
      "J:362",
      "J:363",
      "J:364",
      "J:365",
      "J:366",
      "J:367",
      "J:368",
      "J:369",
      "J:37",
      "J:370",
      "J:371",
      "J:372",
      "J:373",
      "J:38",
      "J:39",
      "J:40",
      "J:41",
      "J:42",
      "J:43",
      "J:44",
      "J:45",
      "J:46",
      "J:47",
      "J:48",
      "J:49",
      "J:50",
      "J:51",
      "J:52",
      "J:53",
      "J:54",
      "J:55",
      "J:56",
      "J:57",
      "J:58",
      "J:59",
      "J:60",
      "J:61",
      "J:62",
      "J:63",
      "J:64",
      "J:65",
      "J:66",
      "J:67",
      "J:68",
      "J:69",
      "J:70",
      "J:71",
      "J:72",
      "J:73",
      "J:74",
      "J:75",
      "J:76",
      "J:77",
      "J:78",
      "J:79",
      "J:80",
      "J:81",
      "J:82",
      "J:83",
      "J:84",
      "J:85",
      "J:86",
      "J:87",
      "J:88",
      "J:89",
      "J:90",
      "J:91",
      "J:92",
      "J:93",
      "J:94",
      "J:95",
      "J:96",
      "J:97",
      "J:98",
      "J:99",
      "M:10",
      "M:100",
      "M:101",
      "M:102",
      "M:103",
      "M:104",
      "M:105",
      "M:106",
      "M:107",
      "M:108",
      "M:109",
      "M:11",
      "M:110",
      "M:111",
      "M:112",
      "M:113",
      "M:114",
      "M:115",
      "M:116",
      "M:117",
      "M:118",
      "M:119",
      "M:12",
      "M:120",
      "M:121",
      "M:122",
      "M:123",
      "M:124",
      "M:125",
      "M:126",
      "M:127",
      "M:128",
      "M:129",
      "M:13",
      "M:130",
      "M:131",
      "M:14",
      "M:15",
      "M:16",
      "M:17",
      "M:18",
      "M:19",
      "M:20",
      "M:21",
      "M:22",
      "M:23",
      "M:24",
      "M:25",
      "M:26",
      "M:27",
      "M:28",
      "M:29",
      "M:30",
      "M:31",
      "M:32",
      "M:33",
      "M:34",
      "M:35",
      "M:36",
      "M:37",
      "M:38",
      "M:40",
      "M:41",
      "M:42",
      "M:43",
      "M:44",
      "M:45",
      "M:46",
      "M:47",
      "M:48",
      "M:49",
      "M:50",
      "M:51",
      "M:52",
      "M:53",
      "M:54",
      "M:55",
      "M:56",
      "M:57",
      "M:58",
      "M:59",
      "M:60",
      "M:61",
      "M:62",
      "M:63",
      "M:64",
      "M:65",
      "M:66",
      "M:67",
      "M:68",
      "M:69",
      "M:7",
      "M:70",
      "M:71",
      "M:72",
      "M:73",
      "M:74",
      "M:75",
      "M:76",
      "M:77",
      "M:78",
      "M:79",
      "M:8",
      "M:80",
      "M:81",
      "M:82",
      "M:83",
      "M:84",
      "M:85",
      "M:86",
      "M:87",
      "M:88",
      "M:89",
      "M:9",
      "M:90",
      "M:91",
      "M:92",
      "M:93",
      "M:94",
      "M:95",
      "M:96",
      "M:97",
      "M:98",
      "M:99"
    ],
    "M:40": [
      "J:100",
      "J:101",
      "J:102",
      "J:103",
      "J:104",
      "J:105",
      "J:106",
      "J:107",
      "J:108",
      "J:109",
      "J:110",
      "J:111",
      "J:112",
      "J:113",
      "J:114",
      "J:115",
      "J:116",
      "J:117",
      "J:118",
      "J:119",
      "J:120",
      "J:121",
      "J:122",
      "J:123",
      "J:124",
      "J:125",
      "J:126",
      "J:127",
      "J:128",
      "J:129",
      "J:130",
      "J:131",
      "J:132",
      "J:133",
      "J:134",
      "J:135",
      "J:136",
      "J:137",
      "J:138",
      "J:139",
      "J:140",
      "J:141",
      "J:142",
      "J:143",
      "J:144",
      "J:145",
      "J:146",
      "J:147",
      "J:148",
      "J:149",
      "J:150",
      "J:151",
      "J:152",
      "J:153",
      "J:154",
      "J:155",
      "J:156",
      "J:157",
      "J:158",
      "J:159",
      "J:160",
      "J:161",
      "J:162",
      "J:163",
      "J:164",
      "J:165",
      "J:166",
      "J:167",
      "J:168",
      "J:169",
      "J:170",
      "J:171",
      "J:172",
      "J:173",
      "J:174",
      "J:175",
      "J:176",
      "J:177",
      "J:178",
      "J:179",
      "J:180",
      "J:181",
      "J:182",
      "J:183",
      "J:184",
      "J:185",
      "J:186",
      "J:187",
      "J:188",
      "J:189",
      "J:19",
      "J:190",
      "J:191",
      "J:192",
      "J:193",
      "J:194",
      "J:195",
      "J:196",
      "J:197",
      "J:198",
      "J:199",
      "J:20",
      "J:200",
      "J:201",
      "J:202",
      "J:203",
      "J:204",
      "J:205",
      "J:206",
      "J:207",
      "J:208",
      "J:209",
      "J:21",
      "J:210",
      "J:211",
      "J:212",
      "J:213",
      "J:214",
      "J:215",
      "J:216",
      "J:217",
      "J:218",
      "J:219",
      "J:22",
      "J:220",
      "J:221",
      "J:222",
      "J:223",
      "J:224",
      "J:225",
      "J:226",
      "J:227",
      "J:228",
      "J:229",
      "J:23",
      "J:230",
      "J:231",
      "J:232",
      "J:233",
      "J:234",
      "J:235",
      "J:236",
      "J:237",
      "J:238",
      "J:239",
      "J:24",
      "J:240",
      "J:241",
      "J:242",
      "J:243",
      "J:244",
      "J:245",
      "J:246",
      "J:247",
      "J:248",
      "J:249",
      "J:25",
      "J:250",
      "J:251",
      "J:252",
      "J:253",
      "J:254",
      "J:255",
      "J:256",
      "J:257",
      "J:258",
      "J:259",
      "J:26",
      "J:260",
      "J:261",
      "J:262",
      "J:263",
      "J:264",
      "J:265",
      "J:266",
      "J:267",
      "J:268",
      "J:269",
      "J:27",
      "J:270",
      "J:271",
      "J:272",
      "J:273",
      "J:274",
      "J:275",
      "J:276",
      "J:277",
      "J:278",
      "J:279",
      "J:28",
      "J:280",
      "J:281",
      "J:282",
      "J:283",
      "J:284",
      "J:285",
      "J:286",
      "J:287",
      "J:288",
      "J:289",
      "J:29",
      "J:290",
      "J:291",
      "J:292",
      "J:293",
      "J:294",
      "J:295",
      "J:296",
      "J:297",
      "J:298",
      "J:299",
      "J:30",
      "J:300",
      "J:301",
      "J:302",
      "J:303",
      "J:304",
      "J:305",
      "J:306",
      "J:307",
      "J:308",
      "J:309",
      "J:31",
      "J:310",
      "J:311",
      "J:312",
      "J:313",
      "J:314",
      "J:315",
      "J:316",
      "J:317",
      "J:318",
      "J:319",
      "J:32",
      "J:320",
      "J:321",
      "J:322",
      "J:323",
      "J:324",
      "J:325",
      "J:326",
      "J:327",
      "J:328",
      "J:329",
      "J:33",
      "J:330",
      "J:331",
      "J:332",
      "J:333",
      "J:334",
      "J:335",
      "J:336",
      "J:337",
      "J:338",
      "J:339",
      "J:34",
      "J:340",
      "J:341",
      "J:342",
      "J:343",
      "J:344",
      "J:345",
      "J:346",
      "J:347",
      "J:348",
      "J:349",
      "J:35",
      "J:350",
      "J:351",
      "J:352",
      "J:353",
      "J:354",
      "J:355",
      "J:356",
      "J:357",
      "J:358",
      "J:359",
      "J:36",
      "J:360",
      "J:361",
      "J:362",
      "J:363",
      "J:364",
      "J:365",
      "J:366",
      "J:367",
      "J:368",
      "J:369",
      "J:37",
      "J:370",
      "J:371",
      "J:372",
      "J:373",
      "J:38",
      "J:39",
      "J:40",
      "J:41",
      "J:42",
      "J:43",
      "J:44",
      "J:45",
      "J:46",
      "J:47",
      "J:48",
      "J:49",
      "J:50",
      "J:51",
      "J:52",
      "J:53",
      "J:54",
      "J:55",
      "J:56",
      "J:57",
      "J:58",
      "J:59",
      "J:60",
      "J:61",
      "J:62",
      "J:63",
      "J:64",
      "J:65",
      "J:66",
      "J:67",
      "J:68",
      "J:69",
      "J:70",
      "J:71",
      "J:72",
      "J:73",
      "J:74",
      "J:75",
      "J:76",
      "J:77",
      "J:78",
      "J:79",
      "J:80",
      "J:81",
      "J:82",
      "J:83",
      "J:84",
      "J:85",
      "J:86",
      "J:87",
      "J:88",
      "J:89",
      "J:90",
      "J:91",
      "J:92",
      "J:93",
      "J:94",
      "J:95",
      "J:96",
      "J:97",
      "J:98",
      "J:99",
      "M:10",
      "M:100",
      "M:101",
      "M:102",
      "M:103",
      "M:104",
      "M:105",
      "M:106",
      "M:107",
      "M:108",
      "M:109",
      "M:11",
      "M:110",
      "M:111",
      "M:112",
      "M:113",
      "M:114",
      "M:115",
      "M:116",
      "M:117",
      "M:118",
      "M:119",
      "M:12",
      "M:120",
      "M:121",
      "M:122",
      "M:123",
      "M:124",
      "M:125",
      "M:126",
      "M:127",
      "M:128",
      "M:129",
      "M:13",
      "M:130",
      "M:131",
      "M:14",
      "M:15",
      "M:16",
      "M:17",
      "M:18",
      "M:19",
      "M:20",
      "M:21",
      "M:22",
      "M:23",
      "M:24",
      "M:25",
      "M:26",
      "M:27",
      "M:28",
      "M:29",
      "M:30",
      "M:31",
      "M:32",
      "M:33",
      "M:34",
      "M:35",
      "M:36",
      "M:37",
      "M:38",
      "M:39",
      "M:41",
      "M:42",
      "M:43",
      "M:44",
      "M:45",
      "M:46",
      "M:47",
      "M:48",
      "M:49",
      "M:50",
      "M:51",
      "M:52",
      "M:53",
      "M:54",
      "M:55",
      "M:56",
      "M:57",
      "M:58",
      "M:59",
      "M:60",
      "M:61",
      "M:62",
      "M:63",
      "M:64",
      "M:65",
      "M:66",
      "M:67",
      "M:68",
      "M:69",
      "M:7",
      "M:70",
      "M:71",
      "M:72",
      "M:73",
      "M:74",
      "M:75",
      "M:76",
      "M:77",
      "M:78",
      "M:79",
      "M:8",
      "M:80",
      "M:81",
      "M:82",
      "M:83",
      "M:84",
      "M:85",
      "M:86",
      "M:87",
      "M:88",
      "M:89",
      "M:9",
      "M:90",
      "M:91",
      "M:92",
      "M:93",
      "M:94",
      "M:95",
      "M:96",
      "M:97",
      "M:98",
      "M:99"
    ],
    "M:41": [
      "J:100",
      "J:101",
      "J:102",
      "J:103",
      "J:104",
      "J:105",
      "J:106",
      "J:107",
      "J:108",
      "J:109",
      "J:110",
      "J:111",
      "J:112",
      "J:113",
      "J:114",
      "J:115",
      "J:116",
      "J:117",
      "J:118",
      "J:119",
      "J:120",
      "J:121",
      "J:122",
      "J:123",
      "J:124",
      "J:125",
      "J:126",
      "J:127",
      "J:128",
      "J:129",
      "J:130",
      "J:131",
      "J:132",
      "J:133",
      "J:134",
      "J:135",
      "J:136",
      "J:137",
      "J:138",
      "J:139",
      "J:140",
      "J:141",
      "J:142",
      "J:143",
      "J:144",
      "J:145",
      "J:146",
      "J:147",
      "J:148",
      "J:149",
      "J:150",
      "J:151",
      "J:152",
      "J:153",
      "J:154",
      "J:155",
      "J:156",
      "J:157",
      "J:158",
      "J:159",
      "J:160",
      "J:161",
      "J:162",
      "J:163",
      "J:164",
      "J:165",
      "J:166",
      "J:167",
      "J:168",
      "J:169",
      "J:170",
      "J:171",
      "J:172",
      "J:173",
      "J:174",
      "J:175",
      "J:176",
      "J:177",
      "J:178",
      "J:179",
      "J:180",
      "J:181",
      "J:182",
      "J:183",
      "J:184",
      "J:185",
      "J:186",
      "J:187",
      "J:188",
      "J:189",
      "J:19",
      "J:190",
      "J:191",
      "J:192",
      "J:193",
      "J:194",
      "J:195",
      "J:196",
      "J:197",
      "J:198",
      "J:199",
      "J:20",
      "J:200",
      "J:201",
      "J:202",
      "J:203",
      "J:204",
      "J:205",
      "J:206",
      "J:207",
      "J:208",
      "J:209",
      "J:21",
      "J:210",
      "J:211",
      "J:212",
      "J:213",
      "J:214",
      "J:215",
      "J:216",
      "J:217",
      "J:218",
      "J:219",
      "J:22",
      "J:220",
      "J:221",
      "J:222",
      "J:223",
      "J:224",
      "J:225",
      "J:226",
      "J:227",
      "J:228",
      "J:229",
      "J:23",
      "J:230",
      "J:231",
      "J:232",
      "J:233",
      "J:234",
      "J:235",
      "J:236",
      "J:237",
      "J:238",
      "J:239",
      "J:24",
      "J:240",
      "J:241",
      "J:242",
      "J:243",
      "J:244",
      "J:245",
      "J:246",
      "J:247",
      "J:248",
      "J:249",
      "J:25",
      "J:250",
      "J:251",
      "J:252",
      "J:253",
      "J:254",
      "J:255",
      "J:256",
      "J:257",
      "J:258",
      "J:259",
      "J:26",
      "J:260",
      "J:261",
      "J:262",
      "J:263",
      "J:264",
      "J:265",
      "J:266",
      "J:267",
      "J:268",
      "J:269",
      "J:27",
      "J:270",
      "J:271",
      "J:272",
      "J:273",
      "J:274",
      "J:275",
      "J:276",
      "J:277",
      "J:278",
      "J:279",
      "J:28",
      "J:280",
      "J:281",
      "J:282",
      "J:283",
      "J:284",
      "J:285",
      "J:286",
      "J:287",
      "J:288",
      "J:289",
      "J:29",
      "J:290",
      "J:291",
      "J:292",
      "J:293",
      "J:294",
      "J:295",
      "J:296",
      "J:297",
      "J:298",
      "J:299",
      "J:30",
      "J:300",
      "J:301",
      "J:302",
      "J:303",
      "J:304",
      "J:305",
      "J:306",
      "J:307",
      "J:308",
      "J:309",
      "J:31",
      "J:310",
      "J:311",
      "J:312",
      "J:313",
      "J:314",
      "J:315",
      "J:316",
      "J:317",
      "J:318",
      "J:319",
      "J:32",
      "J:320",
      "J:321",
      "J:322",
      "J:323",
      "J:324",
      "J:325",
      "J:326",
      "J:327",
      "J:328",
      "J:329",
      "J:33",
      "J:330",
      "J:331",
      "J:332",
      "J:333",
      "J:334",
      "J:335",
      "J:336",
      "J:337",
      "J:338",
      "J:339",
      "J:34",
      "J:340",
      "J:341",
      "J:342",
      "J:343",
      "J:344",
      "J:345",
      "J:346",
      "J:347",
      "J:348",
      "J:349",
      "J:35",
      "J:350",
      "J:351",
      "J:352",
      "J:353",
      "J:354",
      "J:355",
      "J:356",
      "J:357",
      "J:358",
      "J:359",
      "J:36",
      "J:360",
      "J:361",
      "J:362",
      "J:363",
      "J:364",
      "J:365",
      "J:366",
      "J:367",
      "J:368",
      "J:369",
      "J:37",
      "J:370",
      "J:371",
      "J:372",
      "J:373",
      "J:38",
      "J:39",
      "J:40",
      "J:41",
      "J:42",
      "J:43",
      "J:44",
      "J:45",
      "J:46",
      "J:47",
      "J:48",
      "J:49",
      "J:50",
      "J:51",
      "J:52",
      "J:53",
      "J:54",
      "J:55",
      "J:56",
      "J:57",
      "J:58",
      "J:59",
      "J:60",
      "J:61",
      "J:62",
      "J:63",
      "J:64",
      "J:65",
      "J:66",
      "J:67",
      "J:68",
      "J:69",
      "J:70",
      "J:71",
      "J:72",
      "J:73",
      "J:74",
      "J:75",
      "J:76",
      "J:77",
      "J:78",
      "J:79",
      "J:80",
      "J:81",
      "J:82",
      "J:83",
      "J:84",
      "J:85",
      "J:86",
      "J:87",
      "J:88",
      "J:89",
      "J:90",
      "J:91",
      "J:92",
      "J:93",
      "J:94",
      "J:95",
      "J:96",
      "J:97",
      "J:98",
      "J:99",
      "M:10",
      "M:100",
      "M:101",
      "M:102",
      "M:103",
      "M:104",
      "M:105",
      "M:106",
      "M:107",
      "M:108",
      "M:109",
      "M:11",
      "M:110",
      "M:111",
      "M:112",
      "M:113",
      "M:114",
      "M:115",
      "M:116",
      "M:117",
      "M:118",
      "M:119",
      "M:12",
      "M:120",
      "M:121",
      "M:122",
      "M:123",
      "M:124",
      "M:125",
      "M:126",
      "M:127",
      "M:128",
      "M:129",
      "M:13",
      "M:130",
      "M:131",
      "M:14",
      "M:15",
      "M:16",
      "M:17",
      "M:18",
      "M:19",
      "M:20",
      "M:21",
      "M:22",
      "M:23",
      "M:24",
      "M:25",
      "M:26",
      "M:27",
      "M:28",
      "M:29",
      "M:30",
      "M:31",
      "M:32",
      "M:33",
      "M:34",
      "M:35",
      "M:36",
      "M:37",
      "M:38",
      "M:39",
      "M:40",
      "M:42",
      "M:43",
      "M:44",
      "M:45",
      "M:46",
      "M:47",
      "M:48",
      "M:49",
      "M:50",
      "M:51",
      "M:52",
      "M:53",
      "M:54",
      "M:55",
      "M:56",
      "M:57",
      "M:58",
      "M:59",
      "M:60",
      "M:61",
      "M:62",
      "M:63",
      "M:64",
      "M:65",
      "M:66",
      "M:67",
      "M:68",
      "M:69",
      "M:7",
      "M:70",
      "M:71",
      "M:72",
      "M:73",
      "M:74",
      "M:75",
      "M:76",
      "M:77",
      "M:78",
      "M:79",
      "M:8",
      "M:80",
      "M:81",
      "M:82",
      "M:83",
      "M:84",
      "M:85",
      "M:86",
      "M:87",
      "M:88",
      "M:89",
      "M:9",
      "M:90",
      "M:91",
      "M:92",
      "M:93",
      "M:94",
      "M:95",
      "M:96",
      "M:97",
      "M:98",
      "M:99"
    ],
    "M:42": [
      "J:100",
      "J:101",
      "J:102",
      "J:103",
      "J:104",
      "J:105",
      "J:106",
      "J:107",
      "J:108",
      "J:109",
      "J:110",
      "J:111",
      "J:112",
      "J:113",
      "J:114",
      "J:115",
      "J:116",
      "J:117",
      "J:118",
      "J:119",
      "J:120",
      "J:121",
      "J:122",
      "J:123",
      "J:124",
      "J:125",
      "J:126",
      "J:127",
      "J:128",
      "J:129",
      "J:130",
      "J:131",
      "J:132",
      "J:133",
      "J:134",
      "J:135",
      "J:136",
      "J:137",
      "J:138",
      "J:139",
      "J:140",
      "J:141",
      "J:142",
      "J:143",
      "J:144",
      "J:145",
      "J:146",
      "J:147",
      "J:148",
      "J:149",
      "J:150",
      "J:151",
      "J:152",
      "J:153",
      "J:154",
      "J:155",
      "J:156",
      "J:157",
      "J:158",
      "J:159",
      "J:160",
      "J:161",
      "J:162",
      "J:163",
      "J:164",
      "J:165",
      "J:166",
      "J:167",
      "J:168",
      "J:169",
      "J:170",
      "J:171",
      "J:172",
      "J:173",
      "J:174",
      "J:175",
      "J:176",
      "J:177",
      "J:178",
      "J:179",
      "J:180",
      "J:181",
      "J:182",
      "J:183",
      "J:184",
      "J:185",
      "J:186",
      "J:187",
      "J:188",
      "J:189",
      "J:19",
      "J:190",
      "J:191",
      "J:192",
      "J:193",
      "J:194",
      "J:195",
      "J:196",
      "J:197",
      "J:198",
      "J:199",
      "J:20",
      "J:200",
      "J:201",
      "J:202",
      "J:203",
      "J:204",
      "J:205",
      "J:206",
      "J:207",
      "J:208",
      "J:209",
      "J:21",
      "J:210",
      "J:211",
      "J:212",
      "J:213",
      "J:214",
      "J:215",
      "J:216",
      "J:217",
      "J:218",
      "J:219",
      "J:22",
      "J:220",
      "J:221",
      "J:222",
      "J:223",
      "J:224",
      "J:225",
      "J:226",
      "J:227",
      "J:228",
      "J:229",
      "J:23",
      "J:230",
      "J:231",
      "J:232",
      "J:233",
      "J:234",
      "J:235",
      "J:236",
      "J:237",
      "J:238",
      "J:239",
      "J:24",
      "J:240",
      "J:241",
      "J:242",
      "J:243",
      "J:244",
      "J:245",
      "J:246",
      "J:247",
      "J:248",
      "J:249",
      "J:25",
      "J:250",
      "J:251",
      "J:252",
      "J:253",
      "J:254",
      "J:255",
      "J:256",
      "J:257",
      "J:258",
      "J:259",
      "J:26",
      "J:260",
      "J:261",
      "J:262",
      "J:263",
      "J:264",
      "J:265",
      "J:266",
      "J:267",
      "J:268",
      "J:269",
      "J:27",
      "J:270",
      "J:271",
      "J:272",
      "J:273",
      "J:274",
      "J:275",
      "J:276",
      "J:277",
      "J:278",
      "J:279",
      "J:28",
      "J:280",
      "J:281",
      "J:282",
      "J:283",
      "J:284",
      "J:285",
      "J:286",
      "J:287",
      "J:288",
      "J:289",
      "J:29",
      "J:290",
      "J:291",
      "J:292",
      "J:293",
      "J:294",
      "J:295",
      "J:296",
      "J:297",
      "J:298",
      "J:299",
      "J:30",
      "J:300",
      "J:301",
      "J:302",
      "J:303",
      "J:304",
      "J:305",
      "J:306",
      "J:307",
      "J:308",
      "J:309",
      "J:31",
      "J:310",
      "J:311",
      "J:312",
      "J:313",
      "J:314",
      "J:315",
      "J:316",
      "J:317",
      "J:318",
      "J:319",
      "J:32",
      "J:320",
      "J:321",
      "J:322",
      "J:323",
      "J:324",
      "J:325",
      "J:326",
      "J:327",
      "J:328",
      "J:329",
      "J:33",
      "J:330",
      "J:331",
      "J:332",
      "J:333",
      "J:334",
      "J:335",
      "J:336",
      "J:337",
      "J:338",
      "J:339",
      "J:34",
      "J:340",
      "J:341",
      "J:342",
      "J:343",
      "J:344",
      "J:345",
      "J:346",
      "J:347",
      "J:348",
      "J:349",
      "J:35",
      "J:350",
      "J:351",
      "J:352",
      "J:353",
      "J:354",
      "J:355",
      "J:356",
      "J:357",
      "J:358",
      "J:359",
      "J:36",
      "J:360",
      "J:361",
      "J:362",
      "J:363",
      "J:364",
      "J:365",
      "J:366",
      "J:367",
      "J:368",
      "J:369",
      "J:37",
      "J:370",
      "J:371",
      "J:372",
      "J:373",
      "J:38",
      "J:39",
      "J:40",
      "J:41",
      "J:42",
      "J:43",
      "J:44",
      "J:45",
      "J:46",
      "J:47",
      "J:48",
      "J:49",
      "J:50",
      "J:51",
      "J:52",
      "J:53",
      "J:54",
      "J:55",
      "J:56",
      "J:57",
      "J:58",
      "J:59",
      "J:60",
      "J:61",
      "J:62",
      "J:63",
      "J:64",
      "J:65",
      "J:66",
      "J:67",
      "J:68",
      "J:69",
      "J:70",
      "J:71",
      "J:72",
      "J:73",
      "J:74",
      "J:75",
      "J:76",
      "J:77",
      "J:78",
      "J:79",
      "J:80",
      "J:81",
      "J:82",
      "J:83",
      "J:84",
      "J:85",
      "J:86",
      "J:87",
      "J:88",
      "J:89",
      "J:90",
      "J:91",
      "J:92",
      "J:93",
      "J:94",
      "J:95",
      "J:96",
      "J:97",
      "J:98",
      "J:99",
      "M:10",
      "M:100",
      "M:101",
      "M:102",
      "M:103",
      "M:104",
      "M:105",
      "M:106",
      "M:107",
      "M:108",
      "M:109",
      "M:11",
      "M:110",
      "M:111",
      "M:112",
      "M:113",
      "M:114",
      "M:115",
      "M:116",
      "M:117",
      "M:118",
      "M:119",
      "M:12",
      "M:120",
      "M:121",
      "M:122",
      "M:123",
      "M:124",
      "M:125",
      "M:126",
      "M:127",
      "M:128",
      "M:129",
      "M:13",
      "M:130",
      "M:131",
      "M:14",
      "M:15",
      "M:16",
      "M:17",
      "M:18",
      "M:19",
      "M:20",
      "M:21",
      "M:22",
      "M:23",
      "M:24",
      "M:25",
      "M:26",
      "M:27",
      "M:28",
      "M:29",
      "M:30",
      "M:31",
      "M:32",
      "M:33",
      "M:34",
      "M:35",
      "M:36",
      "M:37",
      "M:38",
      "M:39",
      "M:40",
      "M:41",
      "M:43",
      "M:44",
      "M:45",
      "M:46",
      "M:47",
      "M:48",
      "M:49",
      "M:50",
      "M:51",
      "M:52",
      "M:53",
      "M:54",
      "M:55",
      "M:56",
      "M:57",
      "M:58",
      "M:59",
      "M:60",
      "M:61",
      "M:62",
      "M:63",
      "M:64",
      "M:65",
      "M:66",
      "M:67",
      "M:68",
      "M:69",
      "M:7",
      "M:70",
      "M:71",
      "M:72",
      "M:73",
      "M:74",
      "M:75",
      "M:76",
      "M:77",
      "M:78",
      "M:79",
      "M:8",
      "M:80",
      "M:81",
      "M:82",
      "M:83",
      "M:84",
      "M:85",
      "M:86",
      "M:87",
      "M:88",
      "M:89",
      "M:9",
      "M:90",
      "M:91",
      "M:92",
      "M:93",
      "M:94",
      "M:95",
      "M:96",
      "M:97",
      "M:98",
      "M:99"
    ],
    "M:43": [
      "J:100",
      "J:101",
      "J:102",
      "J:103",
      "J:104",
      "J:105",
      "J:106",
      "J:107",
      "J:108",
      "J:109",
      "J:110",
      "J:111",
      "J:112",
      "J:113",
      "J:114",
      "J:115",
      "J:116",
      "J:117",
      "J:118",
      "J:119",
      "J:120",
      "J:121",
      "J:122",
      "J:123",
      "J:124",
      "J:125",
      "J:126",
      "J:127",
      "J:128",
      "J:129",
      "J:130",
      "J:131",
      "J:132",
      "J:133",
      "J:134",
      "J:135",
      "J:136",
      "J:137",
      "J:138",
      "J:139",
      "J:140",
      "J:141",
      "J:142",
      "J:143",
      "J:144",
      "J:145",
      "J:146",
      "J:147",
      "J:148",
      "J:149",
      "J:150",
      "J:151",
      "J:152",
      "J:153",
      "J:154",
      "J:155",
      "J:156",
      "J:157",
      "J:158",
      "J:159",
      "J:160",
      "J:161",
      "J:162",
      "J:163",
      "J:164",
      "J:165",
      "J:166",
      "J:167",
      "J:168",
      "J:169",
      "J:170",
      "J:171",
      "J:172",
      "J:173",
      "J:174",
      "J:175",
      "J:176",
      "J:177",
      "J:178",
      "J:179",
      "J:180",
      "J:181",
      "J:182",
      "J:183",
      "J:184",
      "J:185",
      "J:186",
      "J:187",
      "J:188",
      "J:189",
      "J:19",
      "J:190",
      "J:191",
      "J:192",
      "J:193",
      "J:194",
      "J:195",
      "J:196",
      "J:197",
      "J:198",
      "J:199",
      "J:20",
      "J:200",
      "J:201",
      "J:202",
      "J:203",
      "J:204",
      "J:205",
      "J:206",
      "J:207",
      "J:208",
      "J:209",
      "J:21",
      "J:210",
      "J:211",
      "J:212",
      "J:213",
      "J:214",
      "J:215",
      "J:216",
      "J:217",
      "J:218",
      "J:219",
      "J:22",
      "J:220",
      "J:221",
      "J:222",
      "J:223",
      "J:224",
      "J:225",
      "J:226",
      "J:227",
      "J:228",
      "J:229",
      "J:23",
      "J:230",
      "J:231",
      "J:232",
      "J:233",
      "J:234",
      "J:235",
      "J:236",
      "J:237",
      "J:238",
      "J:239",
      "J:24",
      "J:240",
      "J:241",
      "J:242",
      "J:243",
      "J:244",
      "J:245",
      "J:246",
      "J:247",
      "J:248",
      "J:249",
      "J:25",
      "J:250",
      "J:251",
      "J:252",
      "J:253",
      "J:254",
      "J:255",
      "J:256",
      "J:257",
      "J:258",
      "J:259",
      "J:26",
      "J:260",
      "J:261",
      "J:262",
      "J:263",
      "J:264",
      "J:265",
      "J:266",
      "J:267",
      "J:268",
      "J:269",
      "J:27",
      "J:270",
      "J:271",
      "J:272",
      "J:273",
      "J:274",
      "J:275",
      "J:276",
      "J:277",
      "J:278",
      "J:279",
      "J:28",
      "J:280",
      "J:281",
      "J:282",
      "J:283",
      "J:284",
      "J:285",
      "J:286",
      "J:287",
      "J:288",
      "J:289",
      "J:29",
      "J:290",
      "J:291",
      "J:292",
      "J:293",
      "J:294",
      "J:295",
      "J:296",
      "J:297",
      "J:298",
      "J:299",
      "J:30",
      "J:300",
      "J:301",
      "J:302",
      "J:303",
      "J:304",
      "J:305",
      "J:306",
      "J:307",
      "J:308",
      "J:309",
      "J:31",
      "J:310",
      "J:311",
      "J:312",
      "J:313",
      "J:314",
      "J:315",
      "J:316",
      "J:317",
      "J:318",
      "J:319",
      "J:32",
      "J:320",
      "J:321",
      "J:322",
      "J:323",
      "J:324",
      "J:325",
      "J:326",
      "J:327",
      "J:328",
      "J:329",
      "J:33",
      "J:330",
      "J:331",
      "J:332",
      "J:333",
      "J:334",
      "J:335",
      "J:336",
      "J:337",
      "J:338",
      "J:339",
      "J:34",
      "J:340",
      "J:341",
      "J:342",
      "J:343",
      "J:344",
      "J:345",
      "J:346",
      "J:347",
      "J:348",
      "J:349",
      "J:35",
      "J:350",
      "J:351",
      "J:352",
      "J:353",
      "J:354",
      "J:355",
      "J:356",
      "J:357",
      "J:358",
      "J:359",
      "J:36",
      "J:360",
      "J:361",
      "J:362",
      "J:363",
      "J:364",
      "J:365",
      "J:366",
      "J:367",
      "J:368",
      "J:369",
      "J:37",
      "J:370",
      "J:371",
      "J:372",
      "J:373",
      "J:38",
      "J:39",
      "J:40",
      "J:41",
      "J:42",
      "J:43",
      "J:44",
      "J:45",
      "J:46",
      "J:47",
      "J:48",
      "J:49",
      "J:50",
      "J:51",
      "J:52",
      "J:53",
      "J:54",
      "J:55",
      "J:56",
      "J:57",
      "J:58",
      "J:59",
      "J:60",
      "J:61",
      "J:62",
      "J:63",
      "J:64",
      "J:65",
      "J:66",
      "J:67",
      "J:68",
      "J:69",
      "J:70",
      "J:71",
      "J:72",
      "J:73",
      "J:74",
      "J:75",
      "J:76",
      "J:77",
      "J:78",
      "J:79",
      "J:80",
      "J:81",
      "J:82",
      "J:83",
      "J:84",
      "J:85",
      "J:86",
      "J:87",
      "J:88",
      "J:89",
      "J:90",
      "J:91",
      "J:92",
      "J:93",
      "J:94",
      "J:95",
      "J:96",
      "J:97",
      "J:98",
      "J:99",
      "M:10",
      "M:100",
      "M:101",
      "M:102",
      "M:103",
      "M:104",
      "M:105",
      "M:106",
      "M:107",
      "M:108",
      "M:109",
      "M:11",
      "M:110",
      "M:111",
      "M:112",
      "M:113",
      "M:114",
      "M:115",
      "M:116",
      "M:117",
      "M:118",
      "M:119",
      "M:12",
      "M:120",
      "M:121",
      "M:122",
      "M:123",
      "M:124",
      "M:125",
      "M:126",
      "M:127",
      "M:128",
      "M:129",
      "M:13",
      "M:130",
      "M:131",
      "M:14",
      "M:15",
      "M:16",
      "M:17",
      "M:18",
      "M:19",
      "M:20",
      "M:21",
      "M:22",
      "M:23",
      "M:24",
      "M:25",
      "M:26",
      "M:27",
      "M:28",
      "M:29",
      "M:30",
      "M:31",
      "M:32",
      "M:33",
      "M:34",
      "M:35",
      "M:36",
      "M:37",
      "M:38",
      "M:39",
      "M:40",
      "M:41",
      "M:42",
      "M:44",
      "M:45",
      "M:46",
      "M:47",
      "M:48",
      "M:49",
      "M:50",
      "M:51",
      "M:52",
      "M:53",
      "M:54",
      "M:55",
      "M:56",
      "M:57",
      "M:58",
      "M:59",
      "M:60",
      "M:61",
      "M:62",
      "M:63",
      "M:64",
      "M:65",
      "M:66",
      "M:67",
      "M:68",
      "M:69",
      "M:7",
      "M:70",
      "M:71",
      "M:72",
      "M:73",
      "M:74",
      "M:75",
      "M:76",
      "M:77",
      "M:78",
      "M:79",
      "M:8",
      "M:80",
      "M:81",
      "M:82",
      "M:83",
      "M:84",
      "M:85",
      "M:86",
      "M:87",
      "M:88",
      "M:89",
      "M:9",
      "M:90",
      "M:91",
      "M:92",
      "M:93",
      "M:94",
      "M:95",
      "M:96",
      "M:97",
      "M:98",
      "M:99"
    ],
    "M:44": [
      "J:100",
      "J:101",
      "J:102",
      "J:103",
      "J:104",
      "J:105",
      "J:106",
      "J:107",
      "J:108",
      "J:109",
      "J:110",
      "J:111",
      "J:112",
      "J:113",
      "J:114",
      "J:115",
      "J:116",
      "J:117",
      "J:118",
      "J:119",
      "J:120",
      "J:121",
      "J:122",
      "J:123",
      "J:124",
      "J:125",
      "J:126",
      "J:127",
      "J:128",
      "J:129",
      "J:130",
      "J:131",
      "J:132",
      "J:133",
      "J:134",
      "J:135",
      "J:136",
      "J:137",
      "J:138",
      "J:139",
      "J:140",
      "J:141",
      "J:142",
      "J:143",
      "J:144",
      "J:145",
      "J:146",
      "J:147",
      "J:148",
      "J:149",
      "J:150",
      "J:151",
      "J:152",
      "J:153",
      "J:154",
      "J:155",
      "J:156",
      "J:157",
      "J:158",
      "J:159",
      "J:160",
      "J:161",
      "J:162",
      "J:163",
      "J:164",
      "J:165",
      "J:166",
      "J:167",
      "J:168",
      "J:169",
      "J:170",
      "J:171",
      "J:172",
      "J:173",
      "J:174",
      "J:175",
      "J:176",
      "J:177",
      "J:178",
      "J:179",
      "J:180",
      "J:181",
      "J:182",
      "J:183",
      "J:184",
      "J:185",
      "J:186",
      "J:187",
      "J:188",
      "J:189",
      "J:19",
      "J:190",
      "J:191",
      "J:192",
      "J:193",
      "J:194",
      "J:195",
      "J:196",
      "J:197",
      "J:198",
      "J:199",
      "J:20",
      "J:200",
      "J:201",
      "J:202",
      "J:203",
      "J:204",
      "J:205",
      "J:206",
      "J:207",
      "J:208",
      "J:209",
      "J:21",
      "J:210",
      "J:211",
      "J:212",
      "J:213",
      "J:214",
      "J:215",
      "J:216",
      "J:217",
      "J:218",
      "J:219",
      "J:22",
      "J:220",
      "J:221",
      "J:222",
      "J:223",
      "J:224",
      "J:225",
      "J:226",
      "J:227",
      "J:228",
      "J:229",
      "J:23",
      "J:230",
      "J:231",
      "J:232",
      "J:233",
      "J:234",
      "J:235",
      "J:236",
      "J:237",
      "J:238",
      "J:239",
      "J:24",
      "J:240",
      "J:241",
      "J:242",
      "J:243",
      "J:244",
      "J:245",
      "J:246",
      "J:247",
      "J:248",
      "J:249",
      "J:25",
      "J:250",
      "J:251",
      "J:252",
      "J:253",
      "J:254",
      "J:255",
      "J:256",
      "J:257",
      "J:258",
      "J:259",
      "J:26",
      "J:260",
      "J:261",
      "J:262",
      "J:263",
      "J:264",
      "J:265",
      "J:266",
      "J:267",
      "J:268",
      "J:269",
      "J:27",
      "J:270",
      "J:271",
      "J:272",
      "J:273",
      "J:274",
      "J:275",
      "J:276",
      "J:277",
      "J:278",
      "J:279",
      "J:28",
      "J:280",
      "J:281",
      "J:282",
      "J:283",
      "J:284",
      "J:285",
      "J:286",
      "J:287",
      "J:288",
      "J:289",
      "J:29",
      "J:290",
      "J:291",
      "J:292",
      "J:293",
      "J:294",
      "J:295",
      "J:296",
      "J:297",
      "J:298",
      "J:299",
      "J:30",
      "J:300",
      "J:301",
      "J:302",
      "J:303",
      "J:304",
      "J:305",
      "J:306",
      "J:307",
      "J:308",
      "J:309",
      "J:31",
      "J:310",
      "J:311",
      "J:312",
      "J:313",
      "J:314",
      "J:315",
      "J:316",
      "J:317",
      "J:318",
      "J:319",
      "J:32",
      "J:320",
      "J:321",
      "J:322",
      "J:323",
      "J:324",
      "J:325",
      "J:326",
      "J:327",
      "J:328",
      "J:329",
      "J:33",
      "J:330",
      "J:331",
      "J:332",
      "J:333",
      "J:334",
      "J:335",
      "J:336",
      "J:337",
      "J:338",
      "J:339",
      "J:34",
      "J:340",
      "J:341",
      "J:342",
      "J:343",
      "J:344",
      "J:345",
      "J:346",
      "J:347",
      "J:348",
      "J:349",
      "J:35",
      "J:350",
      "J:351",
      "J:352",
      "J:353",
      "J:354",
      "J:355",
      "J:356",
      "J:357",
      "J:358",
      "J:359",
      "J:36",
      "J:360",
      "J:361",
      "J:362",
      "J:363",
      "J:364",
      "J:365",
      "J:366",
      "J:367",
      "J:368",
      "J:369",
      "J:37",
      "J:370",
      "J:371",
      "J:372",
      "J:373",
      "J:38",
      "J:39",
      "J:40",
      "J:41",
      "J:42",
      "J:43",
      "J:44",
      "J:45",
      "J:46",
      "J:47",
      "J:48",
      "J:49",
      "J:50",
      "J:51",
      "J:52",
      "J:53",
      "J:54",
      "J:55",
      "J:56",
      "J:57",
      "J:58",
      "J:59",
      "J:60",
      "J:61",
      "J:62",
      "J:63",
      "J:64",
      "J:65",
      "J:66",
      "J:67",
      "J:68",
      "J:69",
      "J:70",
      "J:71",
      "J:72",
      "J:73",
      "J:74",
      "J:75",
      "J:76",
      "J:77",
      "J:78",
      "J:79",
      "J:80",
      "J:81",
      "J:82",
      "J:83",
      "J:84",
      "J:85",
      "J:86",
      "J:87",
      "J:88",
      "J:89",
      "J:90",
      "J:91",
      "J:92",
      "J:93",
      "J:94",
      "J:95",
      "J:96",
      "J:97",
      "J:98",
      "J:99",
      "M:10",
      "M:100",
      "M:101",
      "M:102",
      "M:103",
      "M:104",
      "M:105",
      "M:106",
      "M:107",
      "M:108",
      "M:109",
      "M:11",
      "M:110",
      "M:111",
      "M:112",
      "M:113",
      "M:114",
      "M:115",
      "M:116",
      "M:117",
      "M:118",
      "M:119",
      "M:12",
      "M:120",
      "M:121",
      "M:122",
      "M:123",
      "M:124",
      "M:125",
      "M:126",
      "M:127",
      "M:128",
      "M:129",
      "M:13",
      "M:130",
      "M:131",
      "M:14",
      "M:15",
      "M:16",
      "M:17",
      "M:18",
      "M:19",
      "M:20",
      "M:21",
      "M:22",
      "M:23",
      "M:24",
      "M:25",
      "M:26",
      "M:27",
      "M:28",
      "M:29",
      "M:30",
      "M:31",
      "M:32",
      "M:33",
      "M:34",
      "M:35",
      "M:36",
      "M:37",
      "M:38",
      "M:39",
      "M:40",
      "M:41",
      "M:42",
      "M:43",
      "M:45",
      "M:46",
      "M:47",
      "M:48",
      "M:49",
      "M:50",
      "M:51",
      "M:52",
      "M:53",
      "M:54",
      "M:55",
      "M:56",
      "M:57",
      "M:58",
      "M:59",
      "M:60",
      "M:61",
      "M:62",
      "M:63",
      "M:64",
      "M:65",
      "M:66",
      "M:67",
      "M:68",
      "M:69",
      "M:7",
      "M:70",
      "M:71",
      "M:72",
      "M:73",
      "M:74",
      "M:75",
      "M:76",
      "M:77",
      "M:78",
      "M:79",
      "M:8",
      "M:80",
      "M:81",
      "M:82",
      "M:83",
      "M:84",
      "M:85",
      "M:86",
      "M:87",
      "M:88",
      "M:89",
      "M:9",
      "M:90",
      "M:91",
      "M:92",
      "M:93",
      "M:94",
      "M:95",
      "M:96",
      "M:97",
      "M:98",
      "M:99"
    ],
    "M:45": [
      "J:100",
      "J:101",
      "J:102",
      "J:103",
      "J:104",
      "J:105",
      "J:106",
      "J:107",
      "J:108",
      "J:109",
      "J:110",
      "J:111",
      "J:112",
      "J:113",
      "J:114",
      "J:115",
      "J:116",
      "J:117",
      "J:118",
      "J:119",
      "J:120",
      "J:121",
      "J:122",
      "J:123",
      "J:124",
      "J:125",
      "J:126",
      "J:127",
      "J:128",
      "J:129",
      "J:130",
      "J:131",
      "J:132",
      "J:133",
      "J:134",
      "J:135",
      "J:136",
      "J:137",
      "J:138",
      "J:139",
      "J:140",
      "J:141",
      "J:142",
      "J:143",
      "J:144",
      "J:145",
      "J:146",
      "J:147",
      "J:148",
      "J:149",
      "J:150",
      "J:151",
      "J:152",
      "J:153",
      "J:154",
      "J:155",
      "J:156",
      "J:157",
      "J:158",
      "J:159",
      "J:160",
      "J:161",
      "J:162",
      "J:163",
      "J:164",
      "J:165",
      "J:166",
      "J:167",
      "J:168",
      "J:169",
      "J:170",
      "J:171",
      "J:172",
      "J:173",
      "J:174",
      "J:175",
      "J:176",
      "J:177",
      "J:178",
      "J:179",
      "J:180",
      "J:181",
      "J:182",
      "J:183",
      "J:184",
      "J:185",
      "J:186",
      "J:187",
      "J:188",
      "J:189",
      "J:19",
      "J:190",
      "J:191",
      "J:192",
      "J:193",
      "J:194",
      "J:195",
      "J:196",
      "J:197",
      "J:198",
      "J:199",
      "J:20",
      "J:200",
      "J:201",
      "J:202",
      "J:203",
      "J:204",
      "J:205",
      "J:206",
      "J:207",
      "J:208",
      "J:209",
      "J:21",
      "J:210",
      "J:211",
      "J:212",
      "J:213",
      "J:214",
      "J:215",
      "J:216",
      "J:217",
      "J:218",
      "J:219",
      "J:22",
      "J:220",
      "J:221",
      "J:222",
      "J:223",
      "J:224",
      "J:225",
      "J:226",
      "J:227",
      "J:228",
      "J:229",
      "J:23",
      "J:230",
      "J:231",
      "J:232",
      "J:233",
      "J:234",
      "J:235",
      "J:236",
      "J:237",
      "J:238",
      "J:239",
      "J:24",
      "J:240",
      "J:241",
      "J:242",
      "J:243",
      "J:244",
      "J:245",
      "J:246",
      "J:247",
      "J:248",
      "J:249",
      "J:25",
      "J:250",
      "J:251",
      "J:252",
      "J:253",
      "J:254",
      "J:255",
      "J:256",
      "J:257",
      "J:258",
      "J:259",
      "J:26",
      "J:260",
      "J:261",
      "J:262",
      "J:263",
      "J:264",
      "J:265",
      "J:266",
      "J:267",
      "J:268",
      "J:269",
      "J:27",
      "J:270",
      "J:271",
      "J:272",
      "J:273",
      "J:274",
      "J:275",
      "J:276",
      "J:277",
      "J:278",
      "J:279",
      "J:28",
      "J:280",
      "J:281",
      "J:282",
      "J:283",
      "J:284",
      "J:285",
      "J:286",
      "J:287",
      "J:288",
      "J:289",
      "J:29",
      "J:290",
      "J:291",
      "J:292",
      "J:293",
      "J:294",
      "J:295",
      "J:296",
      "J:297",
      "J:298",
      "J:299",
      "J:30",
      "J:300",
      "J:301",
      "J:302",
      "J:303",
      "J:304",
      "J:305",
      "J:306",
      "J:307",
      "J:308",
      "J:309",
      "J:31",
      "J:310",
      "J:311",
      "J:312",
      "J:313",
      "J:314",
      "J:315",
      "J:316",
      "J:317",
      "J:318",
      "J:319",
      "J:32",
      "J:320",
      "J:321",
      "J:322",
      "J:323",
      "J:324",
      "J:325",
      "J:326",
      "J:327",
      "J:328",
      "J:329",
      "J:33",
      "J:330",
      "J:331",
      "J:332",
      "J:333",
      "J:334",
      "J:335",
      "J:336",
      "J:337",
      "J:338",
      "J:339",
      "J:34",
      "J:340",
      "J:341",
      "J:342",
      "J:343",
      "J:344",
      "J:345",
      "J:346",
      "J:347",
      "J:348",
      "J:349",
      "J:35",
      "J:350",
      "J:351",
      "J:352",
      "J:353",
      "J:354",
      "J:355",
      "J:356",
      "J:357",
      "J:358",
      "J:359",
      "J:36",
      "J:360",
      "J:361",
      "J:362",
      "J:363",
      "J:364",
      "J:365",
      "J:366",
      "J:367",
      "J:368",
      "J:369",
      "J:37",
      "J:370",
      "J:371",
      "J:372",
      "J:373",
      "J:38",
      "J:39",
      "J:40",
      "J:41",
      "J:42",
      "J:43",
      "J:44",
      "J:45",
      "J:46",
      "J:47",
      "J:48",
      "J:49",
      "J:50",
      "J:51",
      "J:52",
      "J:53",
      "J:54",
      "J:55",
      "J:56",
      "J:57",
      "J:58",
      "J:59",
      "J:60",
      "J:61",
      "J:62",
      "J:63",
      "J:64",
      "J:65",
      "J:66",
      "J:67",
      "J:68",
      "J:69",
      "J:70",
      "J:71",
      "J:72",
      "J:73",
      "J:74",
      "J:75",
      "J:76",
      "J:77",
      "J:78",
      "J:79",
      "J:80",
      "J:81",
      "J:82",
      "J:83",
      "J:84",
      "J:85",
      "J:86",
      "J:87",
      "J:88",
      "J:89",
      "J:90",
      "J:91",
      "J:92",
      "J:93",
      "J:94",
      "J:95",
      "J:96",
      "J:97",
      "J:98",
      "J:99",
      "M:10",
      "M:100",
      "M:101",
      "M:102",
      "M:103",
      "M:104",
      "M:105",
      "M:106",
      "M:107",
      "M:108",
      "M:109",
      "M:11",
      "M:110",
      "M:111",
      "M:112",
      "M:113",
      "M:114",
      "M:115",
      "M:116",
      "M:117",
      "M:118",
      "M:119",
      "M:12",
      "M:120",
      "M:121",
      "M:122",
      "M:123",
      "M:124",
      "M:125",
      "M:126",
      "M:127",
      "M:128",
      "M:129",
      "M:13",
      "M:130",
      "M:131",
      "M:14",
      "M:15",
      "M:16",
      "M:17",
      "M:18",
      "M:19",
      "M:20",
      "M:21",
      "M:22",
      "M:23",
      "M:24",
      "M:25",
      "M:26",
      "M:27",
      "M:28",
      "M:29",
      "M:30",
      "M:31",
      "M:32",
      "M:33",
      "M:34",
      "M:35",
      "M:36",
      "M:37",
      "M:38",
      "M:39",
      "M:40",
      "M:41",
      "M:42",
      "M:43",
      "M:44",
      "M:46",
      "M:47",
      "M:48",
      "M:49",
      "M:50",
      "M:51",
      "M:52",
      "M:53",
      "M:54",
      "M:55",
      "M:56",
      "M:57",
      "M:58",
      "M:59",
      "M:60",
      "M:61",
      "M:62",
      "M:63",
      "M:64",
      "M:65",
      "M:66",
      "M:67",
      "M:68",
      "M:69",
      "M:7",
      "M:70",
      "M:71",
      "M:72",
      "M:73",
      "M:74",
      "M:75",
      "M:76",
      "M:77",
      "M:78",
      "M:79",
      "M:8",
      "M:80",
      "M:81",
      "M:82",
      "M:83",
      "M:84",
      "M:85",
      "M:86",
      "M:87",
      "M:88",
      "M:89",
      "M:9",
      "M:90",
      "M:91",
      "M:92",
      "M:93",
      "M:94",
      "M:95",
      "M:96",
      "M:97",
      "M:98",
      "M:99"
    ],
    "M:46": [
      "J:100",
      "J:101",
      "J:102",
      "J:103",
      "J:104",
      "J:105",
      "J:106",
      "J:107",
      "J:108",
      "J:109",
      "J:110",
      "J:111",
      "J:112",
      "J:113",
      "J:114",
      "J:115",
      "J:116",
      "J:117",
      "J:118",
      "J:119",
      "J:120",
      "J:121",
      "J:122",
      "J:123",
      "J:124",
      "J:125",
      "J:126",
      "J:127",
      "J:128",
      "J:129",
      "J:130",
      "J:131",
      "J:132",
      "J:133",
      "J:134",
      "J:135",
      "J:136",
      "J:137",
      "J:138",
      "J:139",
      "J:140",
      "J:141",
      "J:142",
      "J:143",
      "J:144",
      "J:145",
      "J:146",
      "J:147",
      "J:148",
      "J:149",
      "J:150",
      "J:151",
      "J:152",
      "J:153",
      "J:154",
      "J:155",
      "J:156",
      "J:157",
      "J:158",
      "J:159",
      "J:160",
      "J:161",
      "J:162",
      "J:163",
      "J:164",
      "J:165",
      "J:166",
      "J:167",
      "J:168",
      "J:169",
      "J:170",
      "J:171",
      "J:172",
      "J:173",
      "J:174",
      "J:175",
      "J:176",
      "J:177",
      "J:178",
      "J:179",
      "J:180",
      "J:181",
      "J:182",
      "J:183",
      "J:184",
      "J:185",
      "J:186",
      "J:187",
      "J:188",
      "J:189",
      "J:19",
      "J:190",
      "J:191",
      "J:192",
      "J:193",
      "J:194",
      "J:195",
      "J:196",
      "J:197",
      "J:198",
      "J:199",
      "J:20",
      "J:200",
      "J:201",
      "J:202",
      "J:203",
      "J:204",
      "J:205",
      "J:206",
      "J:207",
      "J:208",
      "J:209",
      "J:21",
      "J:210",
      "J:211",
      "J:212",
      "J:213",
      "J:214",
      "J:215",
      "J:216",
      "J:217",
      "J:218",
      "J:219",
      "J:22",
      "J:220",
      "J:221",
      "J:222",
      "J:223",
      "J:224",
      "J:225",
      "J:226",
      "J:227",
      "J:228",
      "J:229",
      "J:23",
      "J:230",
      "J:231",
      "J:232",
      "J:233",
      "J:234",
      "J:235",
      "J:236",
      "J:237",
      "J:238",
      "J:239",
      "J:24",
      "J:240",
      "J:241",
      "J:242",
      "J:243",
      "J:244",
      "J:245",
      "J:246",
      "J:247",
      "J:248",
      "J:249",
      "J:25",
      "J:250",
      "J:251",
      "J:252",
      "J:253",
      "J:254",
      "J:255",
      "J:256",
      "J:257",
      "J:258",
      "J:259",
      "J:26",
      "J:260",
      "J:261",
      "J:262",
      "J:263",
      "J:264",
      "J:265",
      "J:266",
      "J:267",
      "J:268",
      "J:269",
      "J:27",
      "J:270",
      "J:271",
      "J:272",
      "J:273",
      "J:274",
      "J:275",
      "J:276",
      "J:277",
      "J:278",
      "J:279",
      "J:28",
      "J:280",
      "J:281",
      "J:282",
      "J:283",
      "J:284",
      "J:285",
      "J:286",
      "J:287",
      "J:288",
      "J:289",
      "J:29",
      "J:290",
      "J:291",
      "J:292",
      "J:293",
      "J:294",
      "J:295",
      "J:296",
      "J:297",
      "J:298",
      "J:299",
      "J:30",
      "J:300",
      "J:301",
      "J:302",
      "J:303",
      "J:304",
      "J:305",
      "J:306",
      "J:307",
      "J:308",
      "J:309",
      "J:31",
      "J:310",
      "J:311",
      "J:312",
      "J:313",
      "J:314",
      "J:315",
      "J:316",
      "J:317",
      "J:318",
      "J:319",
      "J:32",
      "J:320",
      "J:321",
      "J:322",
      "J:323",
      "J:324",
      "J:325",
      "J:326",
      "J:327",
      "J:328",
      "J:329",
      "J:33",
      "J:330",
      "J:331",
      "J:332",
      "J:333",
      "J:334",
      "J:335",
      "J:336",
      "J:337",
      "J:338",
      "J:339",
      "J:34",
      "J:340",
      "J:341",
      "J:342",
      "J:343",
      "J:344",
      "J:345",
      "J:346",
      "J:347",
      "J:348",
      "J:349",
      "J:35",
      "J:350",
      "J:351",
      "J:352",
      "J:353",
      "J:354",
      "J:355",
      "J:356",
      "J:357",
      "J:358",
      "J:359",
      "J:36",
      "J:360",
      "J:361",
      "J:362",
      "J:363",
      "J:364",
      "J:365",
      "J:366",
      "J:367",
      "J:368",
      "J:369",
      "J:37",
      "J:370",
      "J:371",
      "J:372",
      "J:373",
      "J:38",
      "J:39",
      "J:40",
      "J:41",
      "J:42",
      "J:43",
      "J:44",
      "J:45",
      "J:46",
      "J:47",
      "J:48",
      "J:49",
      "J:50",
      "J:51",
      "J:52",
      "J:53",
      "J:54",
      "J:55",
      "J:56",
      "J:57",
      "J:58",
      "J:59",
      "J:60",
      "J:61",
      "J:62",
      "J:63",
      "J:64",
      "J:65",
      "J:66",
      "J:67",
      "J:68",
      "J:69",
      "J:70",
      "J:71",
      "J:72",
      "J:73",
      "J:74",
      "J:75",
      "J:76",
      "J:77",
      "J:78",
      "J:79",
      "J:80",
      "J:81",
      "J:82",
      "J:83",
      "J:84",
      "J:85",
      "J:86",
      "J:87",
      "J:88",
      "J:89",
      "J:90",
      "J:91",
      "J:92",
      "J:93",
      "J:94",
      "J:95",
      "J:96",
      "J:97",
      "J:98",
      "J:99",
      "M:10",
      "M:100",
      "M:101",
      "M:102",
      "M:103",
      "M:104",
      "M:105",
      "M:106",
      "M:107",
      "M:108",
      "M:109",
      "M:11",
      "M:110",
      "M:111",
      "M:112",
      "M:113",
      "M:114",
      "M:115",
      "M:116",
      "M:117",
      "M:118",
      "M:119",
      "M:12",
      "M:120",
      "M:121",
      "M:122",
      "M:123",
      "M:124",
      "M:125",
      "M:126",
      "M:127",
      "M:128",
      "M:129",
      "M:13",
      "M:130",
      "M:131",
      "M:14",
      "M:15",
      "M:16",
      "M:17",
      "M:18",
      "M:19",
      "M:20",
      "M:21",
      "M:22",
      "M:23",
      "M:24",
      "M:25",
      "M:26",
      "M:27",
      "M:28",
      "M:29",
      "M:30",
      "M:31",
      "M:32",
      "M:33",
      "M:34",
      "M:35",
      "M:36",
      "M:37",
      "M:38",
      "M:39",
      "M:40",
      "M:41",
      "M:42",
      "M:43",
      "M:44",
      "M:45",
      "M:47",
      "M:48",
      "M:49",
      "M:50",
      "M:51",
      "M:52",
      "M:53",
      "M:54",
      "M:55",
      "M:56",
      "M:57",
      "M:58",
      "M:59",
      "M:60",
      "M:61",
      "M:62",
      "M:63",
      "M:64",
      "M:65",
      "M:66",
      "M:67",
      "M:68",
      "M:69",
      "M:7",
      "M:70",
      "M:71",
      "M:72",
      "M:73",
      "M:74",
      "M:75",
      "M:76",
      "M:77",
      "M:78",
      "M:79",
      "M:8",
      "M:80",
      "M:81",
      "M:82",
      "M:83",
      "M:84",
      "M:85",
      "M:86",
      "M:87",
      "M:88",
      "M:89",
      "M:9",
      "M:90",
      "M:91",
      "M:92",
      "M:93",
      "M:94",
      "M:95",
      "M:96",
      "M:97",
      "M:98",
      "M:99"
    ],
    "M:47": [
      "J:100",
      "J:101",
      "J:102",
      "J:103",
      "J:104",
      "J:105",
      "J:106",
      "J:107",
      "J:108",
      "J:109",
      "J:110",
      "J:111",
      "J:112",
      "J:113",
      "J:114",
      "J:115",
      "J:116",
      "J:117",
      "J:118",
      "J:119",
      "J:120",
      "J:121",
      "J:122",
      "J:123",
      "J:124",
      "J:125",
      "J:126",
      "J:127",
      "J:128",
      "J:129",
      "J:130",
      "J:131",
      "J:132",
      "J:133",
      "J:134",
      "J:135",
      "J:136",
      "J:137",
      "J:138",
      "J:139",
      "J:140",
      "J:141",
      "J:142",
      "J:143",
      "J:144",
      "J:145",
      "J:146",
      "J:147",
      "J:148",
      "J:149",
      "J:150",
      "J:151",
      "J:152",
      "J:153",
      "J:154",
      "J:155",
      "J:156",
      "J:157",
      "J:158",
      "J:159",
      "J:160",
      "J:161",
      "J:162",
      "J:163",
      "J:164",
      "J:165",
      "J:166",
      "J:167",
      "J:168",
      "J:169",
      "J:170",
      "J:171",
      "J:172",
      "J:173",
      "J:174",
      "J:175",
      "J:176",
      "J:177",
      "J:178",
      "J:179",
      "J:180",
      "J:181",
      "J:182",
      "J:183",
      "J:184",
      "J:185",
      "J:186",
      "J:187",
      "J:188",
      "J:189",
      "J:19",
      "J:190",
      "J:191",
      "J:192",
      "J:193",
      "J:194",
      "J:195",
      "J:196",
      "J:197",
      "J:198",
      "J:199",
      "J:20",
      "J:200",
      "J:201",
      "J:202",
      "J:203",
      "J:204",
      "J:205",
      "J:206",
      "J:207",
      "J:208",
      "J:209",
      "J:21",
      "J:210",
      "J:211",
      "J:212",
      "J:213",
      "J:214",
      "J:215",
      "J:216",
      "J:217",
      "J:218",
      "J:219",
      "J:22",
      "J:220",
      "J:221",
      "J:222",
      "J:223",
      "J:224",
      "J:225",
      "J:226",
      "J:227",
      "J:228",
      "J:229",
      "J:23",
      "J:230",
      "J:231",
      "J:232",
      "J:233",
      "J:234",
      "J:235",
      "J:236",
      "J:237",
      "J:238",
      "J:239",
      "J:24",
      "J:240",
      "J:241",
      "J:242",
      "J:243",
      "J:244",
      "J:245",
      "J:246",
      "J:247",
      "J:248",
      "J:249",
      "J:25",
      "J:250",
      "J:251",
      "J:252",
      "J:253",
      "J:254",
      "J:255",
      "J:256",
      "J:257",
      "J:258",
      "J:259",
      "J:26",
      "J:260",
      "J:261",
      "J:262",
      "J:263",
      "J:264",
      "J:265",
      "J:266",
      "J:267",
      "J:268",
      "J:269",
      "J:27",
      "J:270",
      "J:271",
      "J:272",
      "J:273",
      "J:274",
      "J:275",
      "J:276",
      "J:277",
      "J:278",
      "J:279",
      "J:28",
      "J:280",
      "J:281",
      "J:282",
      "J:283",
      "J:284",
      "J:285",
      "J:286",
      "J:287",
      "J:288",
      "J:289",
      "J:29",
      "J:290",
      "J:291",
      "J:292",
      "J:293",
      "J:294",
      "J:295",
      "J:296",
      "J:297",
      "J:298",
      "J:299",
      "J:30",
      "J:300",
      "J:301",
      "J:302",
      "J:303",
      "J:304",
      "J:305",
      "J:306",
      "J:307",
      "J:308",
      "J:309",
      "J:31",
      "J:310",
      "J:311",
      "J:312",
      "J:313",
      "J:314",
      "J:315",
      "J:316",
      "J:317",
      "J:318",
      "J:319",
      "J:32",
      "J:320",
      "J:321",
      "J:322",
      "J:323",
      "J:324",
      "J:325",
      "J:326",
      "J:327",
      "J:328",
      "J:329",
      "J:33",
      "J:330",
      "J:331",
      "J:332",
      "J:333",
      "J:334",
      "J:335",
      "J:336",
      "J:337",
      "J:338",
      "J:339",
      "J:34",
      "J:340",
      "J:341",
      "J:342",
      "J:343",
      "J:344",
      "J:345",
      "J:346",
      "J:347",
      "J:348",
      "J:349",
      "J:35",
      "J:350",
      "J:351",
      "J:352",
      "J:353",
      "J:354",
      "J:355",
      "J:356",
      "J:357",
      "J:358",
      "J:359",
      "J:36",
      "J:360",
      "J:361",
      "J:362",
      "J:363",
      "J:364",
      "J:365",
      "J:366",
      "J:367",
      "J:368",
      "J:369",
      "J:37",
      "J:370",
      "J:371",
      "J:372",
      "J:373",
      "J:38",
      "J:39",
      "J:40",
      "J:41",
      "J:42",
      "J:43",
      "J:44",
      "J:45",
      "J:46",
      "J:47",
      "J:48",
      "J:49",
      "J:50",
      "J:51",
      "J:52",
      "J:53",
      "J:54",
      "J:55",
      "J:56",
      "J:57",
      "J:58",
      "J:59",
      "J:60",
      "J:61",
      "J:62",
      "J:63",
      "J:64",
      "J:65",
      "J:66",
      "J:67",
      "J:68",
      "J:69",
      "J:70",
      "J:71",
      "J:72",
      "J:73",
      "J:74",
      "J:75",
      "J:76",
      "J:77",
      "J:78",
      "J:79",
      "J:80",
      "J:81",
      "J:82",
      "J:83",
      "J:84",
      "J:85",
      "J:86",
      "J:87",
      "J:88",
      "J:89",
      "J:90",
      "J:91",
      "J:92",
      "J:93",
      "J:94",
      "J:95",
      "J:96",
      "J:97",
      "J:98",
      "J:99",
      "M:10",
      "M:100",
      "M:101",
      "M:102",
      "M:103",
      "M:104",
      "M:105",
      "M:106",
      "M:107",
      "M:108",
      "M:109",
      "M:11",
      "M:110",
      "M:111",
      "M:112",
      "M:113",
      "M:114",
      "M:115",
      "M:116",
      "M:117",
      "M:118",
      "M:119",
      "M:12",
      "M:120",
      "M:121",
      "M:122",
      "M:123",
      "M:124",
      "M:125",
      "M:126",
      "M:127",
      "M:128",
      "M:129",
      "M:13",
      "M:130",
      "M:131",
      "M:14",
      "M:15",
      "M:16",
      "M:17",
      "M:18",
      "M:19",
      "M:20",
      "M:21",
      "M:22",
      "M:23",
      "M:24",
      "M:25",
      "M:26",
      "M:27",
      "M:28",
      "M:29",
      "M:30",
      "M:31",
      "M:32",
      "M:33",
      "M:34",
      "M:35",
      "M:36",
      "M:37",
      "M:38",
      "M:39",
      "M:40",
      "M:41",
      "M:42",
      "M:43",
      "M:44",
      "M:45",
      "M:46",
      "M:48",
      "M:49",
      "M:50",
      "M:51",
      "M:52",
      "M:53",
      "M:54",
      "M:55",
      "M:56",
      "M:57",
      "M:58",
      "M:59",
      "M:60",
      "M:61",
      "M:62",
      "M:63",
      "M:64",
      "M:65",
      "M:66",
      "M:67",
      "M:68",
      "M:69",
      "M:7",
      "M:70",
      "M:71",
      "M:72",
      "M:73",
      "M:74",
      "M:75",
      "M:76",
      "M:77",
      "M:78",
      "M:79",
      "M:8",
      "M:80",
      "M:81",
      "M:82",
      "M:83",
      "M:84",
      "M:85",
      "M:86",
      "M:87",
      "M:88",
      "M:89",
      "M:9",
      "M:90",
      "M:91",
      "M:92",
      "M:93",
      "M:94",
      "M:95",
      "M:96",
      "M:97",
      "M:98",
      "M:99"
    ],
    "M:48": [
      "J:100",
      "J:101",
      "J:102",
      "J:103",
      "J:104",
      "J:105",
      "J:106",
      "J:107",
      "J:108",
      "J:109",
      "J:110",
      "J:111",
      "J:112",
      "J:113",
      "J:114",
      "J:115",
      "J:116",
      "J:117",
      "J:118",
      "J:119",
      "J:120",
      "J:121",
      "J:122",
      "J:123",
      "J:124",
      "J:125",
      "J:126",
      "J:127",
      "J:128",
      "J:129",
      "J:130",
      "J:131",
      "J:132",
      "J:133",
      "J:134",
      "J:135",
      "J:136",
      "J:137",
      "J:138",
      "J:139",
      "J:140",
      "J:141",
      "J:142",
      "J:143",
      "J:144",
      "J:145",
      "J:146",
      "J:147",
      "J:148",
      "J:149",
      "J:150",
      "J:151",
      "J:152",
      "J:153",
      "J:154",
      "J:155",
      "J:156",
      "J:157",
      "J:158",
      "J:159",
      "J:160",
      "J:161",
      "J:162",
      "J:163",
      "J:164",
      "J:165",
      "J:166",
      "J:167",
      "J:168",
      "J:169",
      "J:170",
      "J:171",
      "J:172",
      "J:173",
      "J:174",
      "J:175",
      "J:176",
      "J:177",
      "J:178",
      "J:179",
      "J:180",
      "J:181",
      "J:182",
      "J:183",
      "J:184",
      "J:185",
      "J:186",
      "J:187",
      "J:188",
      "J:189",
      "J:19",
      "J:190",
      "J:191",
      "J:192",
      "J:193",
      "J:194",
      "J:195",
      "J:196",
      "J:197",
      "J:198",
      "J:199",
      "J:20",
      "J:200",
      "J:201",
      "J:202",
      "J:203",
      "J:204",
      "J:205",
      "J:206",
      "J:207",
      "J:208",
      "J:209",
      "J:21",
      "J:210",
      "J:211",
      "J:212",
      "J:213",
      "J:214",
      "J:215",
      "J:216",
      "J:217",
      "J:218",
      "J:219",
      "J:22",
      "J:220",
      "J:221",
      "J:222",
      "J:223",
      "J:224",
      "J:225",
      "J:226",
      "J:227",
      "J:228",
      "J:229",
      "J:23",
      "J:230",
      "J:231",
      "J:232",
      "J:233",
      "J:234",
      "J:235",
      "J:236",
      "J:237",
      "J:238",
      "J:239",
      "J:24",
      "J:240",
      "J:241",
      "J:242",
      "J:243",
      "J:244",
      "J:245",
      "J:246",
      "J:247",
      "J:248",
      "J:249",
      "J:25",
      "J:250",
      "J:251",
      "J:252",
      "J:253",
      "J:254",
      "J:255",
      "J:256",
      "J:257",
      "J:258",
      "J:259",
      "J:26",
      "J:260",
      "J:261",
      "J:262",
      "J:263",
      "J:264",
      "J:265",
      "J:266",
      "J:267",
      "J:268",
      "J:269",
      "J:27",
      "J:270",
      "J:271",
      "J:272",
      "J:273",
      "J:274",
      "J:275",
      "J:276",
      "J:277",
      "J:278",
      "J:279",
      "J:28",
      "J:280",
      "J:281",
      "J:282",
      "J:283",
      "J:284",
      "J:285",
      "J:286",
      "J:287",
      "J:288",
      "J:289",
      "J:29",
      "J:290",
      "J:291",
      "J:292",
      "J:293",
      "J:294",
      "J:295",
      "J:296",
      "J:297",
      "J:298",
      "J:299",
      "J:30",
      "J:300",
      "J:301",
      "J:302",
      "J:303",
      "J:304",
      "J:305",
      "J:306",
      "J:307",
      "J:308",
      "J:309",
      "J:31",
      "J:310",
      "J:311",
      "J:312",
      "J:313",
      "J:314",
      "J:315",
      "J:316",
      "J:317",
      "J:318",
      "J:319",
      "J:32",
      "J:320",
      "J:321",
      "J:322",
      "J:323",
      "J:324",
      "J:325",
      "J:326",
      "J:327",
      "J:328",
      "J:329",
      "J:33",
      "J:330",
      "J:331",
      "J:332",
      "J:333",
      "J:334",
      "J:335",
      "J:336",
      "J:337",
      "J:338",
      "J:339",
      "J:34",
      "J:340",
      "J:341",
      "J:342",
      "J:343",
      "J:344",
      "J:345",
      "J:346",
      "J:347",
      "J:348",
      "J:349",
      "J:35",
      "J:350",
      "J:351",
      "J:352",
      "J:353",
      "J:354",
      "J:355",
      "J:356",
      "J:357",
      "J:358",
      "J:359",
      "J:36",
      "J:360",
      "J:361",
      "J:362",
      "J:363",
      "J:364",
      "J:365",
      "J:366",
      "J:367",
      "J:368",
      "J:369",
      "J:37",
      "J:370",
      "J:371",
      "J:372",
      "J:373",
      "J:38",
      "J:39",
      "J:40",
      "J:41",
      "J:42",
      "J:43",
      "J:44",
      "J:45",
      "J:46",
      "J:47",
      "J:48",
      "J:49",
      "J:50",
      "J:51",
      "J:52",
      "J:53",
      "J:54",
      "J:55",
      "J:56",
      "J:57",
      "J:58",
      "J:59",
      "J:60",
      "J:61",
      "J:62",
      "J:63",
      "J:64",
      "J:65",
      "J:66",
      "J:67",
      "J:68",
      "J:69",
      "J:70",
      "J:71",
      "J:72",
      "J:73",
      "J:74",
      "J:75",
      "J:76",
      "J:77",
      "J:78",
      "J:79",
      "J:80",
      "J:81",
      "J:82",
      "J:83",
      "J:84",
      "J:85",
      "J:86",
      "J:87",
      "J:88",
      "J:89",
      "J:90",
      "J:91",
      "J:92",
      "J:93",
      "J:94",
      "J:95",
      "J:96",
      "J:97",
      "J:98",
      "J:99",
      "M:10",
      "M:100",
      "M:101",
      "M:102",
      "M:103",
      "M:104",
      "M:105",
      "M:106",
      "M:107",
      "M:108",
      "M:109",
      "M:11",
      "M:110",
      "M:111",
      "M:112",
      "M:113",
      "M:114",
      "M:115",
      "M:116",
      "M:117",
      "M:118",
      "M:119",
      "M:12",
      "M:120",
      "M:121",
      "M:122",
      "M:123",
      "M:124",
      "M:125",
      "M:126",
      "M:127",
      "M:128",
      "M:129",
      "M:13",
      "M:130",
      "M:131",
      "M:14",
      "M:15",
      "M:16",
      "M:17",
      "M:18",
      "M:19",
      "M:20",
      "M:21",
      "M:22",
      "M:23",
      "M:24",
      "M:25",
      "M:26",
      "M:27",
      "M:28",
      "M:29",
      "M:30",
      "M:31",
      "M:32",
      "M:33",
      "M:34",
      "M:35",
      "M:36",
      "M:37",
      "M:38",
      "M:39",
      "M:40",
      "M:41",
      "M:42",
      "M:43",
      "M:44",
      "M:45",
      "M:46",
      "M:47",
      "M:49",
      "M:50",
      "M:51",
      "M:52",
      "M:53",
      "M:54",
      "M:55",
      "M:56",
      "M:57",
      "M:58",
      "M:59",
      "M:60",
      "M:61",
      "M:62",
      "M:63",
      "M:64",
      "M:65",
      "M:66",
      "M:67",
      "M:68",
      "M:69",
      "M:7",
      "M:70",
      "M:71",
      "M:72",
      "M:73",
      "M:74",
      "M:75",
      "M:76",
      "M:77",
      "M:78",
      "M:79",
      "M:8",
      "M:80",
      "M:81",
      "M:82",
      "M:83",
      "M:84",
      "M:85",
      "M:86",
      "M:87",
      "M:88",
      "M:89",
      "M:9",
      "M:90",
      "M:91",
      "M:92",
      "M:93",
      "M:94",
      "M:95",
      "M:96",
      "M:97",
      "M:98",
      "M:99"
    ],
    "M:49": [
      "J:100",
      "J:101",
      "J:102",
      "J:103",
      "J:104",
      "J:105",
      "J:106",
      "J:107",
      "J:108",
      "J:109",
      "J:110",
      "J:111",
      "J:112",
      "J:113",
      "J:114",
      "J:115",
      "J:116",
      "J:117",
      "J:118",
      "J:119",
      "J:120",
      "J:121",
      "J:122",
      "J:123",
      "J:124",
      "J:125",
      "J:126",
      "J:127",
      "J:128",
      "J:129",
      "J:130",
      "J:131",
      "J:132",
      "J:133",
      "J:134",
      "J:135",
      "J:136",
      "J:137",
      "J:138",
      "J:139",
      "J:140",
      "J:141",
      "J:142",
      "J:143",
      "J:144",
      "J:145",
      "J:146",
      "J:147",
      "J:148",
      "J:149",
      "J:150",
      "J:151",
      "J:152",
      "J:153",
      "J:154",
      "J:155",
      "J:156",
      "J:157",
      "J:158",
      "J:159",
      "J:160",
      "J:161",
      "J:162",
      "J:163",
      "J:164",
      "J:165",
      "J:166",
      "J:167",
      "J:168",
      "J:169",
      "J:170",
      "J:171",
      "J:172",
      "J:173",
      "J:174",
      "J:175",
      "J:176",
      "J:177",
      "J:178",
      "J:179",
      "J:180",
      "J:181",
      "J:182",
      "J:183",
      "J:184",
      "J:185",
      "J:186",
      "J:187",
      "J:188",
      "J:189",
      "J:19",
      "J:190",
      "J:191",
      "J:192",
      "J:193",
      "J:194",
      "J:195",
      "J:196",
      "J:197",
      "J:198",
      "J:199",
      "J:20",
      "J:200",
      "J:201",
      "J:202",
      "J:203",
      "J:204",
      "J:205",
      "J:206",
      "J:207",
      "J:208",
      "J:209",
      "J:21",
      "J:210",
      "J:211",
      "J:212",
      "J:213",
      "J:214",
      "J:215",
      "J:216",
      "J:217",
      "J:218",
      "J:219",
      "J:22",
      "J:220",
      "J:221",
      "J:222",
      "J:223",
      "J:224",
      "J:225",
      "J:226",
      "J:227",
      "J:228",
      "J:229",
      "J:23",
      "J:230",
      "J:231",
      "J:232",
      "J:233",
      "J:234",
      "J:235",
      "J:236",
      "J:237",
      "J:238",
      "J:239",
      "J:24",
      "J:240",
      "J:241",
      "J:242",
      "J:243",
      "J:244",
      "J:245",
      "J:246",
      "J:247",
      "J:248",
      "J:249",
      "J:25",
      "J:250",
      "J:251",
      "J:252",
      "J:253",
      "J:254",
      "J:255",
      "J:256",
      "J:257",
      "J:258",
      "J:259",
      "J:26",
      "J:260",
      "J:261",
      "J:262",
      "J:263",
      "J:264",
      "J:265",
      "J:266",
      "J:267",
      "J:268",
      "J:269",
      "J:27",
      "J:270",
      "J:271",
      "J:272",
      "J:273",
      "J:274",
      "J:275",
      "J:276",
      "J:277",
      "J:278",
      "J:279",
      "J:28",
      "J:280",
      "J:281",
      "J:282",
      "J:283",
      "J:284",
      "J:285",
      "J:286",
      "J:287",
      "J:288",
      "J:289",
      "J:29",
      "J:290",
      "J:291",
      "J:292",
      "J:293",
      "J:294",
      "J:295",
      "J:296",
      "J:297",
      "J:298",
      "J:299",
      "J:30",
      "J:300",
      "J:301",
      "J:302",
      "J:303",
      "J:304",
      "J:305",
      "J:306",
      "J:307",
      "J:308",
      "J:309",
      "J:31",
      "J:310",
      "J:311",
      "J:312",
      "J:313",
      "J:314",
      "J:315",
      "J:316",
      "J:317",
      "J:318",
      "J:319",
      "J:32",
      "J:320",
      "J:321",
      "J:322",
      "J:323",
      "J:324",
      "J:325",
      "J:326",
      "J:327",
      "J:328",
      "J:329",
      "J:33",
      "J:330",
      "J:331",
      "J:332",
      "J:333",
      "J:334",
      "J:335",
      "J:336",
      "J:337",
      "J:338",
      "J:339",
      "J:34",
      "J:340",
      "J:341",
      "J:342",
      "J:343",
      "J:344",
      "J:345",
      "J:346",
      "J:347",
      "J:348",
      "J:349",
      "J:35",
      "J:350",
      "J:351",
      "J:352",
      "J:353",
      "J:354",
      "J:355",
      "J:356",
      "J:357",
      "J:358",
      "J:359",
      "J:36",
      "J:360",
      "J:361",
      "J:362",
      "J:363",
      "J:364",
      "J:365",
      "J:366",
      "J:367",
      "J:368",
      "J:369",
      "J:37",
      "J:370",
      "J:371",
      "J:372",
      "J:373",
      "J:38",
      "J:39",
      "J:40",
      "J:41",
      "J:42",
      "J:43",
      "J:44",
      "J:45",
      "J:46",
      "J:47",
      "J:48",
      "J:49",
      "J:50",
      "J:51",
      "J:52",
      "J:53",
      "J:54",
      "J:55",
      "J:56",
      "J:57",
      "J:58",
      "J:59",
      "J:60",
      "J:61",
      "J:62",
      "J:63",
      "J:64",
      "J:65",
      "J:66",
      "J:67",
      "J:68",
      "J:69",
      "J:70",
      "J:71",
      "J:72",
      "J:73",
      "J:74",
      "J:75",
      "J:76",
      "J:77",
      "J:78",
      "J:79",
      "J:80",
      "J:81",
      "J:82",
      "J:83",
      "J:84",
      "J:85",
      "J:86",
      "J:87",
      "J:88",
      "J:89",
      "J:90",
      "J:91",
      "J:92",
      "J:93",
      "J:94",
      "J:95",
      "J:96",
      "J:97",
      "J:98",
      "J:99",
      "M:10",
      "M:100",
      "M:101",
      "M:102",
      "M:103",
      "M:104",
      "M:105",
      "M:106",
      "M:107",
      "M:108",
      "M:109",
      "M:11",
      "M:110",
      "M:111",
      "M:112",
      "M:113",
      "M:114",
      "M:115",
      "M:116",
      "M:117",
      "M:118",
      "M:119",
      "M:12",
      "M:120",
      "M:121",
      "M:122",
      "M:123",
      "M:124",
      "M:125",
      "M:126",
      "M:127",
      "M:128",
      "M:129",
      "M:13",
      "M:130",
      "M:131",
      "M:14",
      "M:15",
      "M:16",
      "M:17",
      "M:18",
      "M:19",
      "M:20",
      "M:21",
      "M:22",
      "M:23",
      "M:24",
      "M:25",
      "M:26",
      "M:27",
      "M:28",
      "M:29",
      "M:30",
      "M:31",
      "M:32",
      "M:33",
      "M:34",
      "M:35",
      "M:36",
      "M:37",
      "M:38",
      "M:39",
      "M:40",
      "M:41",
      "M:42",
      "M:43",
      "M:44",
      "M:45",
      "M:46",
      "M:47",
      "M:48",
      "M:50",
      "M:51",
      "M:52",
      "M:53",
      "M:54",
      "M:55",
      "M:56",
      "M:57",
      "M:58",
      "M:59",
      "M:60",
      "M:61",
      "M:62",
      "M:63",
      "M:64",
      "M:65",
      "M:66",
      "M:67",
      "M:68",
      "M:69",
      "M:7",
      "M:70",
      "M:71",
      "M:72",
      "M:73",
      "M:74",
      "M:75",
      "M:76",
      "M:77",
      "M:78",
      "M:79",
      "M:8",
      "M:80",
      "M:81",
      "M:82",
      "M:83",
      "M:84",
      "M:85",
      "M:86",
      "M:87",
      "M:88",
      "M:89",
      "M:9",
      "M:90",
      "M:91",
      "M:92",
      "M:93",
      "M:94",
      "M:95",
      "M:96",
      "M:97",
      "M:98",
      "M:99"
    ],
    "M:50": [
      "J:100",
      "J:101",
      "J:102",
      "J:103",
      "J:104",
      "J:105",
      "J:106",
      "J:107",
      "J:108",
      "J:109",
      "J:110",
      "J:111",
      "J:112",
      "J:113",
      "J:114",
      "J:115",
      "J:116",
      "J:117",
      "J:118",
      "J:119",
      "J:120",
      "J:121",
      "J:122",
      "J:123",
      "J:124",
      "J:125",
      "J:126",
      "J:127",
      "J:128",
      "J:129",
      "J:130",
      "J:131",
      "J:132",
      "J:133",
      "J:134",
      "J:135",
      "J:136",
      "J:137",
      "J:138",
      "J:139",
      "J:140",
      "J:141",
      "J:142",
      "J:143",
      "J:144",
      "J:145",
      "J:146",
      "J:147",
      "J:148",
      "J:149",
      "J:150",
      "J:151",
      "J:152",
      "J:153",
      "J:154",
      "J:155",
      "J:156",
      "J:157",
      "J:158",
      "J:159",
      "J:160",
      "J:161",
      "J:162",
      "J:163",
      "J:164",
      "J:165",
      "J:166",
      "J:167",
      "J:168",
      "J:169",
      "J:170",
      "J:171",
      "J:172",
      "J:173",
      "J:174",
      "J:175",
      "J:176",
      "J:177",
      "J:178",
      "J:179",
      "J:180",
      "J:181",
      "J:182",
      "J:183",
      "J:184",
      "J:185",
      "J:186",
      "J:187",
      "J:188",
      "J:189",
      "J:19",
      "J:190",
      "J:191",
      "J:192",
      "J:193",
      "J:194",
      "J:195",
      "J:196",
      "J:197",
      "J:198",
      "J:199",
      "J:20",
      "J:200",
      "J:201",
      "J:202",
      "J:203",
      "J:204",
      "J:205",
      "J:206",
      "J:207",
      "J:208",
      "J:209",
      "J:21",
      "J:210",
      "J:211",
      "J:212",
      "J:213",
      "J:214",
      "J:215",
      "J:216",
      "J:217",
      "J:218",
      "J:219",
      "J:22",
      "J:220",
      "J:221",
      "J:222",
      "J:223",
      "J:224",
      "J:225",
      "J:226",
      "J:227",
      "J:228",
      "J:229",
      "J:23",
      "J:230",
      "J:231",
      "J:232",
      "J:233",
      "J:234",
      "J:235",
      "J:236",
      "J:237",
      "J:238",
      "J:239",
      "J:24",
      "J:240",
      "J:241",
      "J:242",
      "J:243",
      "J:244",
      "J:245",
      "J:246",
      "J:247",
      "J:248",
      "J:249",
      "J:25",
      "J:250",
      "J:251",
      "J:252",
      "J:253",
      "J:254",
      "J:255",
      "J:256",
      "J:257",
      "J:258",
      "J:259",
      "J:26",
      "J:260",
      "J:261",
      "J:262",
      "J:263",
      "J:264",
      "J:265",
      "J:266",
      "J:267",
      "J:268",
      "J:269",
      "J:27",
      "J:270",
      "J:271",
      "J:272",
      "J:273",
      "J:274",
      "J:275",
      "J:276",
      "J:277",
      "J:278",
      "J:279",
      "J:28",
      "J:280",
      "J:281",
      "J:282",
      "J:283",
      "J:284",
      "J:285",
      "J:286",
      "J:287",
      "J:288",
      "J:289",
      "J:29",
      "J:290",
      "J:291",
      "J:292",
      "J:293",
      "J:294",
      "J:295",
      "J:296",
      "J:297",
      "J:298",
      "J:299",
      "J:30",
      "J:300",
      "J:301",
      "J:302",
      "J:303",
      "J:304",
      "J:305",
      "J:306",
      "J:307",
      "J:308",
      "J:309",
      "J:31",
      "J:310",
      "J:311",
      "J:312",
      "J:313",
      "J:314",
      "J:315",
      "J:316",
      "J:317",
      "J:318",
      "J:319",
      "J:32",
      "J:320",
      "J:321",
      "J:322",
      "J:323",
      "J:324",
      "J:325",
      "J:326",
      "J:327",
      "J:328",
      "J:329",
      "J:33",
      "J:330",
      "J:331",
      "J:332",
      "J:333",
      "J:334",
      "J:335",
      "J:336",
      "J:337",
      "J:338",
      "J:339",
      "J:34",
      "J:340",
      "J:341",
      "J:342",
      "J:343",
      "J:344",
      "J:345",
      "J:346",
      "J:347",
      "J:348",
      "J:349",
      "J:35",
      "J:350",
      "J:351",
      "J:352",
      "J:353",
      "J:354",
      "J:355",
      "J:356",
      "J:357",
      "J:358",
      "J:359",
      "J:36",
      "J:360",
      "J:361",
      "J:362",
      "J:363",
      "J:364",
      "J:365",
      "J:366",
      "J:367",
      "J:368",
      "J:369",
      "J:37",
      "J:370",
      "J:371",
      "J:372",
      "J:373",
      "J:38",
      "J:39",
      "J:40",
      "J:41",
      "J:42",
      "J:43",
      "J:44",
      "J:45",
      "J:46",
      "J:47",
      "J:48",
      "J:49",
      "J:50",
      "J:51",
      "J:52",
      "J:53",
      "J:54",
      "J:55",
      "J:56",
      "J:57",
      "J:58",
      "J:59",
      "J:60",
      "J:61",
      "J:62",
      "J:63",
      "J:64",
      "J:65",
      "J:66",
      "J:67",
      "J:68",
      "J:69",
      "J:70",
      "J:71",
      "J:72",
      "J:73",
      "J:74",
      "J:75",
      "J:76",
      "J:77",
      "J:78",
      "J:79",
      "J:80",
      "J:81",
      "J:82",
      "J:83",
      "J:84",
      "J:85",
      "J:86",
      "J:87",
      "J:88",
      "J:89",
      "J:90",
      "J:91",
      "J:92",
      "J:93",
      "J:94",
      "J:95",
      "J:96",
      "J:97",
      "J:98",
      "J:99",
      "M:10",
      "M:100",
      "M:101",
      "M:102",
      "M:103",
      "M:104",
      "M:105",
      "M:106",
      "M:107",
      "M:108",
      "M:109",
      "M:11",
      "M:110",
      "M:111",
      "M:112",
      "M:113",
      "M:114",
      "M:115",
      "M:116",
      "M:117",
      "M:118",
      "M:119",
      "M:12",
      "M:120",
      "M:121",
      "M:122",
      "M:123",
      "M:124",
      "M:125",
      "M:126",
      "M:127",
      "M:128",
      "M:129",
      "M:13",
      "M:130",
      "M:131",
      "M:14",
      "M:15",
      "M:16",
      "M:17",
      "M:18",
      "M:19",
      "M:20",
      "M:21",
      "M:22",
      "M:23",
      "M:24",
      "M:25",
      "M:26",
      "M:27",
      "M:28",
      "M:29",
      "M:30",
      "M:31",
      "M:32",
      "M:33",
      "M:34",
      "M:35",
      "M:36",
      "M:37",
      "M:38",
      "M:39",
      "M:40",
      "M:41",
      "M:42",
      "M:43",
      "M:44",
      "M:45",
      "M:46",
      "M:47",
      "M:48",
      "M:49",
      "M:51",
      "M:52",
      "M:53",
      "M:54",
      "M:55",
      "M:56",
      "M:57",
      "M:58",
      "M:59",
      "M:60",
      "M:61",
      "M:62",
      "M:63",
      "M:64",
      "M:65",
      "M:66",
      "M:67",
      "M:68",
      "M:69",
      "M:7",
      "M:70",
      "M:71",
      "M:72",
      "M:73",
      "M:74",
      "M:75",
      "M:76",
      "M:77",
      "M:78",
      "M:79",
      "M:8",
      "M:80",
      "M:81",
      "M:82",
      "M:83",
      "M:84",
      "M:85",
      "M:86",
      "M:87",
      "M:88",
      "M:89",
      "M:9",
      "M:90",
      "M:91",
      "M:92",
      "M:93",
      "M:94",
      "M:95",
      "M:96",
      "M:97",
      "M:98",
      "M:99"
    ],
    "M:51": [
      "J:100",
      "J:101",
      "J:102",
      "J:103",
      "J:104",
      "J:105",
      "J:106",
      "J:107",
      "J:108",
      "J:109",
      "J:110",
      "J:111",
      "J:112",
      "J:113",
      "J:114",
      "J:115",
      "J:116",
      "J:117",
      "J:118",
      "J:119",
      "J:120",
      "J:121",
      "J:122",
      "J:123",
      "J:124",
      "J:125",
      "J:126",
      "J:127",
      "J:128",
      "J:129",
      "J:130",
      "J:131",
      "J:132",
      "J:133",
      "J:134",
      "J:135",
      "J:136",
      "J:137",
      "J:138",
      "J:139",
      "J:140",
      "J:141",
      "J:142",
      "J:143",
      "J:144",
      "J:145",
      "J:146",
      "J:147",
      "J:148",
      "J:149",
      "J:150",
      "J:151",
      "J:152",
      "J:153",
      "J:154",
      "J:155",
      "J:156",
      "J:157",
      "J:158",
      "J:159",
      "J:160",
      "J:161",
      "J:162",
      "J:163",
      "J:164",
      "J:165",
      "J:166",
      "J:167",
      "J:168",
      "J:169",
      "J:170",
      "J:171",
      "J:172",
      "J:173",
      "J:174",
      "J:175",
      "J:176",
      "J:177",
      "J:178",
      "J:179",
      "J:180",
      "J:181",
      "J:182",
      "J:183",
      "J:184",
      "J:185",
      "J:186",
      "J:187",
      "J:188",
      "J:189",
      "J:19",
      "J:190",
      "J:191",
      "J:192",
      "J:193",
      "J:194",
      "J:195",
      "J:196",
      "J:197",
      "J:198",
      "J:199",
      "J:20",
      "J:200",
      "J:201",
      "J:202",
      "J:203",
      "J:204",
      "J:205",
      "J:206",
      "J:207",
      "J:208",
      "J:209",
      "J:21",
      "J:210",
      "J:211",
      "J:212",
      "J:213",
      "J:214",
      "J:215",
      "J:216",
      "J:217",
      "J:218",
      "J:219",
      "J:22",
      "J:220",
      "J:221",
      "J:222",
      "J:223",
      "J:224",
      "J:225",
      "J:226",
      "J:227",
      "J:228",
      "J:229",
      "J:23",
      "J:230",
      "J:231",
      "J:232",
      "J:233",
      "J:234",
      "J:235",
      "J:236",
      "J:237",
      "J:238",
      "J:239",
      "J:24",
      "J:240",
      "J:241",
      "J:242",
      "J:243",
      "J:244",
      "J:245",
      "J:246",
      "J:247",
      "J:248",
      "J:249",
      "J:25",
      "J:250",
      "J:251",
      "J:252",
      "J:253",
      "J:254",
      "J:255",
      "J:256",
      "J:257",
      "J:258",
      "J:259",
      "J:26",
      "J:260",
      "J:261",
      "J:262",
      "J:263",
      "J:264",
      "J:265",
      "J:266",
      "J:267",
      "J:268",
      "J:269",
      "J:27",
      "J:270",
      "J:271",
      "J:272",
      "J:273",
      "J:274",
      "J:275",
      "J:276",
      "J:277",
      "J:278",
      "J:279",
      "J:28",
      "J:280",
      "J:281",
      "J:282",
      "J:283",
      "J:284",
      "J:285",
      "J:286",
      "J:287",
      "J:288",
      "J:289",
      "J:29",
      "J:290",
      "J:291",
      "J:292",
      "J:293",
      "J:294",
      "J:295",
      "J:296",
      "J:297",
      "J:298",
      "J:299",
      "J:30",
      "J:300",
      "J:301",
      "J:302",
      "J:303",
      "J:304",
      "J:305",
      "J:306",
      "J:307",
      "J:308",
      "J:309",
      "J:31",
      "J:310",
      "J:311",
      "J:312",
      "J:313",
      "J:314",
      "J:315",
      "J:316",
      "J:317",
      "J:318",
      "J:319",
      "J:32",
      "J:320",
      "J:321",
      "J:322",
      "J:323",
      "J:324",
      "J:325",
      "J:326",
      "J:327",
      "J:328",
      "J:329",
      "J:33",
      "J:330",
      "J:331",
      "J:332",
      "J:333",
      "J:334",
      "J:335",
      "J:336",
      "J:337",
      "J:338",
      "J:339",
      "J:34",
      "J:340",
      "J:341",
      "J:342",
      "J:343",
      "J:344",
      "J:345",
      "J:346",
      "J:347",
      "J:348",
      "J:349",
      "J:35",
      "J:350",
      "J:351",
      "J:352",
      "J:353",
      "J:354",
      "J:355",
      "J:356",
      "J:357",
      "J:358",
      "J:359",
      "J:36",
      "J:360",
      "J:361",
      "J:362",
      "J:363",
      "J:364",
      "J:365",
      "J:366",
      "J:367",
      "J:368",
      "J:369",
      "J:37",
      "J:370",
      "J:371",
      "J:372",
      "J:373",
      "J:38",
      "J:39",
      "J:40",
      "J:41",
      "J:42",
      "J:43",
      "J:44",
      "J:45",
      "J:46",
      "J:47",
      "J:48",
      "J:49",
      "J:50",
      "J:51",
      "J:52",
      "J:53",
      "J:54",
      "J:55",
      "J:56",
      "J:57",
      "J:58",
      "J:59",
      "J:60",
      "J:61",
      "J:62",
      "J:63",
      "J:64",
      "J:65",
      "J:66",
      "J:67",
      "J:68",
      "J:69",
      "J:70",
      "J:71",
      "J:72",
      "J:73",
      "J:74",
      "J:75",
      "J:76",
      "J:77",
      "J:78",
      "J:79",
      "J:80",
      "J:81",
      "J:82",
      "J:83",
      "J:84",
      "J:85",
      "J:86",
      "J:87",
      "J:88",
      "J:89",
      "J:90",
      "J:91",
      "J:92",
      "J:93",
      "J:94",
      "J:95",
      "J:96",
      "J:97",
      "J:98",
      "J:99",
      "M:10",
      "M:100",
      "M:101",
      "M:102",
      "M:103",
      "M:104",
      "M:105",
      "M:106",
      "M:107",
      "M:108",
      "M:109",
      "M:11",
      "M:110",
      "M:111",
      "M:112",
      "M:113",
      "M:114",
      "M:115",
      "M:116",
      "M:117",
      "M:118",
      "M:119",
      "M:12",
      "M:120",
      "M:121",
      "M:122",
      "M:123",
      "M:124",
      "M:125",
      "M:126",
      "M:127",
      "M:128",
      "M:129",
      "M:13",
      "M:130",
      "M:131",
      "M:14",
      "M:15",
      "M:16",
      "M:17",
      "M:18",
      "M:19",
      "M:20",
      "M:21",
      "M:22",
      "M:23",
      "M:24",
      "M:25",
      "M:26",
      "M:27",
      "M:28",
      "M:29",
      "M:30",
      "M:31",
      "M:32",
      "M:33",
      "M:34",
      "M:35",
      "M:36",
      "M:37",
      "M:38",
      "M:39",
      "M:40",
      "M:41",
      "M:42",
      "M:43",
      "M:44",
      "M:45",
      "M:46",
      "M:47",
      "M:48",
      "M:49",
      "M:50",
      "M:52",
      "M:53",
      "M:54",
      "M:55",
      "M:56",
      "M:57",
      "M:58",
      "M:59",
      "M:60",
      "M:61",
      "M:62",
      "M:63",
      "M:64",
      "M:65",
      "M:66",
      "M:67",
      "M:68",
      "M:69",
      "M:7",
      "M:70",
      "M:71",
      "M:72",
      "M:73",
      "M:74",
      "M:75",
      "M:76",
      "M:77",
      "M:78",
      "M:79",
      "M:8",
      "M:80",
      "M:81",
      "M:82",
      "M:83",
      "M:84",
      "M:85",
      "M:86",
      "M:87",
      "M:88",
      "M:89",
      "M:9",
      "M:90",
      "M:91",
      "M:92",
      "M:93",
      "M:94",
      "M:95",
      "M:96",
      "M:97",
      "M:98",
      "M:99"
    ],
    "M:52": [
      "J:100",
      "J:101",
      "J:102",
      "J:103",
      "J:104",
      "J:105",
      "J:106",
      "J:107",
      "J:108",
      "J:109",
      "J:110",
      "J:111",
      "J:112",
      "J:113",
      "J:114",
      "J:115",
      "J:116",
      "J:117",
      "J:118",
      "J:119",
      "J:120",
      "J:121",
      "J:122",
      "J:123",
      "J:124",
      "J:125",
      "J:126",
      "J:127",
      "J:128",
      "J:129",
      "J:130",
      "J:131",
      "J:132",
      "J:133",
      "J:134",
      "J:135",
      "J:136",
      "J:137",
      "J:138",
      "J:139",
      "J:140",
      "J:141",
      "J:142",
      "J:143",
      "J:144",
      "J:145",
      "J:146",
      "J:147",
      "J:148",
      "J:149",
      "J:150",
      "J:151",
      "J:152",
      "J:153",
      "J:154",
      "J:155",
      "J:156",
      "J:157",
      "J:158",
      "J:159",
      "J:160",
      "J:161",
      "J:162",
      "J:163",
      "J:164",
      "J:165",
      "J:166",
      "J:167",
      "J:168",
      "J:169",
      "J:170",
      "J:171",
      "J:172",
      "J:173",
      "J:174",
      "J:175",
      "J:176",
      "J:177",
      "J:178",
      "J:179",
      "J:180",
      "J:181",
      "J:182",
      "J:183",
      "J:184",
      "J:185",
      "J:186",
      "J:187",
      "J:188",
      "J:189",
      "J:19",
      "J:190",
      "J:191",
      "J:192",
      "J:193",
      "J:194",
      "J:195",
      "J:196",
      "J:197",
      "J:198",
      "J:199",
      "J:20",
      "J:200",
      "J:201",
      "J:202",
      "J:203",
      "J:204",
      "J:205",
      "J:206",
      "J:207",
      "J:208",
      "J:209",
      "J:21",
      "J:210",
      "J:211",
      "J:212",
      "J:213",
      "J:214",
      "J:215",
      "J:216",
      "J:217",
      "J:218",
      "J:219",
      "J:22",
      "J:220",
      "J:221",
      "J:222",
      "J:223",
      "J:224",
      "J:225",
      "J:226",
      "J:227",
      "J:228",
      "J:229",
      "J:23",
      "J:230",
      "J:231",
      "J:232",
      "J:233",
      "J:234",
      "J:235",
      "J:236",
      "J:237",
      "J:238",
      "J:239",
      "J:24",
      "J:240",
      "J:241",
      "J:242",
      "J:243",
      "J:244",
      "J:245",
      "J:246",
      "J:247",
      "J:248",
      "J:249",
      "J:25",
      "J:250",
      "J:251",
      "J:252",
      "J:253",
      "J:254",
      "J:255",
      "J:256",
      "J:257",
      "J:258",
      "J:259",
      "J:26",
      "J:260",
      "J:261",
      "J:262",
      "J:263",
      "J:264",
      "J:265",
      "J:266",
      "J:267",
      "J:268",
      "J:269",
      "J:27",
      "J:270",
      "J:271",
      "J:272",
      "J:273",
      "J:274",
      "J:275",
      "J:276",
      "J:277",
      "J:278",
      "J:279",
      "J:28",
      "J:280",
      "J:281",
      "J:282",
      "J:283",
      "J:284",
      "J:285",
      "J:286",
      "J:287",
      "J:288",
      "J:289",
      "J:29",
      "J:290",
      "J:291",
      "J:292",
      "J:293",
      "J:294",
      "J:295",
      "J:296",
      "J:297",
      "J:298",
      "J:299",
      "J:30",
      "J:300",
      "J:301",
      "J:302",
      "J:303",
      "J:304",
      "J:305",
      "J:306",
      "J:307",
      "J:308",
      "J:309",
      "J:31",
      "J:310",
      "J:311",
      "J:312",
      "J:313",
      "J:314",
      "J:315",
      "J:316",
      "J:317",
      "J:318",
      "J:319",
      "J:32",
      "J:320",
      "J:321",
      "J:322",
      "J:323",
      "J:324",
      "J:325",
      "J:326",
      "J:327",
      "J:328",
      "J:329",
      "J:33",
      "J:330",
      "J:331",
      "J:332",
      "J:333",
      "J:334",
      "J:335",
      "J:336",
      "J:337",
      "J:338",
      "J:339",
      "J:34",
      "J:340",
      "J:341",
      "J:342",
      "J:343",
      "J:344",
      "J:345",
      "J:346",
      "J:347",
      "J:348",
      "J:349",
      "J:35",
      "J:350",
      "J:351",
      "J:352",
      "J:353",
      "J:354",
      "J:355",
      "J:356",
      "J:357",
      "J:358",
      "J:359",
      "J:36",
      "J:360",
      "J:361",
      "J:362",
      "J:363",
      "J:364",
      "J:365",
      "J:366",
      "J:367",
      "J:368",
      "J:369",
      "J:37",
      "J:370",
      "J:371",
      "J:372",
      "J:373",
      "J:38",
      "J:39",
      "J:40",
      "J:41",
      "J:42",
      "J:43",
      "J:44",
      "J:45",
      "J:46",
      "J:47",
      "J:48",
      "J:49",
      "J:50",
      "J:51",
      "J:52",
      "J:53",
      "J:54",
      "J:55",
      "J:56",
      "J:57",
      "J:58",
      "J:59",
      "J:60",
      "J:61",
      "J:62",
      "J:63",
      "J:64",
      "J:65",
      "J:66",
      "J:67",
      "J:68",
      "J:69",
      "J:70",
      "J:71",
      "J:72",
      "J:73",
      "J:74",
      "J:75",
      "J:76",
      "J:77",
      "J:78",
      "J:79",
      "J:80",
      "J:81",
      "J:82",
      "J:83",
      "J:84",
      "J:85",
      "J:86",
      "J:87",
      "J:88",
      "J:89",
      "J:90",
      "J:91",
      "J:92",
      "J:93",
      "J:94",
      "J:95",
      "J:96",
      "J:97",
      "J:98",
      "J:99",
      "M:10",
      "M:100",
      "M:101",
      "M:102",
      "M:103",
      "M:104",
      "M:105",
      "M:106",
      "M:107",
      "M:108",
      "M:109",
      "M:11",
      "M:110",
      "M:111",
      "M:112",
      "M:113",
      "M:114",
      "M:115",
      "M:116",
      "M:117",
      "M:118",
      "M:119",
      "M:12",
      "M:120",
      "M:121",
      "M:122",
      "M:123",
      "M:124",
      "M:125",
      "M:126",
      "M:127",
      "M:128",
      "M:129",
      "M:13",
      "M:130",
      "M:131",
      "M:14",
      "M:15",
      "M:16",
      "M:17",
      "M:18",
      "M:19",
      "M:20",
      "M:21",
      "M:22",
      "M:23",
      "M:24",
      "M:25",
      "M:26",
      "M:27",
      "M:28",
      "M:29",
      "M:30",
      "M:31",
      "M:32",
      "M:33",
      "M:34",
      "M:35",
      "M:36",
      "M:37",
      "M:38",
      "M:39",
      "M:40",
      "M:41",
      "M:42",
      "M:43",
      "M:44",
      "M:45",
      "M:46",
      "M:47",
      "M:48",
      "M:49",
      "M:50",
      "M:51",
      "M:53",
      "M:54",
      "M:55",
      "M:56",
      "M:57",
      "M:58",
      "M:59",
      "M:60",
      "M:61",
      "M:62",
      "M:63",
      "M:64",
      "M:65",
      "M:66",
      "M:67",
      "M:68",
      "M:69",
      "M:7",
      "M:70",
      "M:71",
      "M:72",
      "M:73",
      "M:74",
      "M:75",
      "M:76",
      "M:77",
      "M:78",
      "M:79",
      "M:8",
      "M:80",
      "M:81",
      "M:82",
      "M:83",
      "M:84",
      "M:85",
      "M:86",
      "M:87",
      "M:88",
      "M:89",
      "M:9",
      "M:90",
      "M:91",
      "M:92",
      "M:93",
      "M:94",
      "M:95",
      "M:96",
      "M:97",
      "M:98",
      "M:99"
    ],
    "M:53": [
      "J:100",
      "J:101",
      "J:102",
      "J:103",
      "J:104",
      "J:105",
      "J:106",
      "J:107",
      "J:108",
      "J:109",
      "J:110",
      "J:111",
      "J:112",
      "J:113",
      "J:114",
      "J:115",
      "J:116",
      "J:117",
      "J:118",
      "J:119",
      "J:120",
      "J:121",
      "J:122",
      "J:123",
      "J:124",
      "J:125",
      "J:126",
      "J:127",
      "J:128",
      "J:129",
      "J:130",
      "J:131",
      "J:132",
      "J:133",
      "J:134",
      "J:135",
      "J:136",
      "J:137",
      "J:138",
      "J:139",
      "J:140",
      "J:141",
      "J:142",
      "J:143",
      "J:144",
      "J:145",
      "J:146",
      "J:147",
      "J:148",
      "J:149",
      "J:150",
      "J:151",
      "J:152",
      "J:153",
      "J:154",
      "J:155",
      "J:156",
      "J:157",
      "J:158",
      "J:159",
      "J:160",
      "J:161",
      "J:162",
      "J:163",
      "J:164",
      "J:165",
      "J:166",
      "J:167",
      "J:168",
      "J:169",
      "J:170",
      "J:171",
      "J:172",
      "J:173",
      "J:174",
      "J:175",
      "J:176",
      "J:177",
      "J:178",
      "J:179",
      "J:180",
      "J:181",
      "J:182",
      "J:183",
      "J:184",
      "J:185",
      "J:186",
      "J:187",
      "J:188",
      "J:189",
      "J:19",
      "J:190",
      "J:191",
      "J:192",
      "J:193",
      "J:194",
      "J:195",
      "J:196",
      "J:197",
      "J:198",
      "J:199",
      "J:20",
      "J:200",
      "J:201",
      "J:202",
      "J:203",
      "J:204",
      "J:205",
      "J:206",
      "J:207",
      "J:208",
      "J:209",
      "J:21",
      "J:210",
      "J:211",
      "J:212",
      "J:213",
      "J:214",
      "J:215",
      "J:216",
      "J:217",
      "J:218",
      "J:219",
      "J:22",
      "J:220",
      "J:221",
      "J:222",
      "J:223",
      "J:224",
      "J:225",
      "J:226",
      "J:227",
      "J:228",
      "J:229",
      "J:23",
      "J:230",
      "J:231",
      "J:232",
      "J:233",
      "J:234",
      "J:235",
      "J:236",
      "J:237",
      "J:238",
      "J:239",
      "J:24",
      "J:240",
      "J:241",
      "J:242",
      "J:243",
      "J:244",
      "J:245",
      "J:246",
      "J:247",
      "J:248",
      "J:249",
      "J:25",
      "J:250",
      "J:251",
      "J:252",
      "J:253",
      "J:254",
      "J:255",
      "J:256",
      "J:257",
      "J:258",
      "J:259",
      "J:26",
      "J:260",
      "J:261",
      "J:262",
      "J:263",
      "J:264",
      "J:265",
      "J:266",
      "J:267",
      "J:268",
      "J:269",
      "J:27",
      "J:270",
      "J:271",
      "J:272",
      "J:273",
      "J:274",
      "J:275",
      "J:276",
      "J:277",
      "J:278",
      "J:279",
      "J:28",
      "J:280",
      "J:281",
      "J:282",
      "J:283",
      "J:284",
      "J:285",
      "J:286",
      "J:287",
      "J:288",
      "J:289",
      "J:29",
      "J:290",
      "J:291",
      "J:292",
      "J:293",
      "J:294",
      "J:295",
      "J:296",
      "J:297",
      "J:298",
      "J:299",
      "J:30",
      "J:300",
      "J:301",
      "J:302",
      "J:303",
      "J:304",
      "J:305",
      "J:306",
      "J:307",
      "J:308",
      "J:309",
      "J:31",
      "J:310",
      "J:311",
      "J:312",
      "J:313",
      "J:314",
      "J:315",
      "J:316",
      "J:317",
      "J:318",
      "J:319",
      "J:32",
      "J:320",
      "J:321",
      "J:322",
      "J:323",
      "J:324",
      "J:325",
      "J:326",
      "J:327",
      "J:328",
      "J:329",
      "J:33",
      "J:330",
      "J:331",
      "J:332",
      "J:333",
      "J:334",
      "J:335",
      "J:336",
      "J:337",
      "J:338",
      "J:339",
      "J:34",
      "J:340",
      "J:341",
      "J:342",
      "J:343",
      "J:344",
      "J:345",
      "J:346",
      "J:347",
      "J:348",
      "J:349",
      "J:35",
      "J:350",
      "J:351",
      "J:352",
      "J:353",
      "J:354",
      "J:355",
      "J:356",
      "J:357",
      "J:358",
      "J:359",
      "J:36",
      "J:360",
      "J:361",
      "J:362",
      "J:363",
      "J:364",
      "J:365",
      "J:366",
      "J:367",
      "J:368",
      "J:369",
      "J:37",
      "J:370",
      "J:371",
      "J:372",
      "J:373",
      "J:38",
      "J:39",
      "J:40",
      "J:41",
      "J:42",
      "J:43",
      "J:44",
      "J:45",
      "J:46",
      "J:47",
      "J:48",
      "J:49",
      "J:50",
      "J:51",
      "J:52",
      "J:53",
      "J:54",
      "J:55",
      "J:56",
      "J:57",
      "J:58",
      "J:59",
      "J:60",
      "J:61",
      "J:62",
      "J:63",
      "J:64",
      "J:65",
      "J:66",
      "J:67",
      "J:68",
      "J:69",
      "J:70",
      "J:71",
      "J:72",
      "J:73",
      "J:74",
      "J:75",
      "J:76",
      "J:77",
      "J:78",
      "J:79",
      "J:80",
      "J:81",
      "J:82",
      "J:83",
      "J:84",
      "J:85",
      "J:86",
      "J:87",
      "J:88",
      "J:89",
      "J:90",
      "J:91",
      "J:92",
      "J:93",
      "J:94",
      "J:95",
      "J:96",
      "J:97",
      "J:98",
      "J:99",
      "M:10",
      "M:100",
      "M:101",
      "M:102",
      "M:103",
      "M:104",
      "M:105",
      "M:106",
      "M:107",
      "M:108",
      "M:109",
      "M:11",
      "M:110",
      "M:111",
      "M:112",
      "M:113",
      "M:114",
      "M:115",
      "M:116",
      "M:117",
      "M:118",
      "M:119",
      "M:12",
      "M:120",
      "M:121",
      "M:122",
      "M:123",
      "M:124",
      "M:125",
      "M:126",
      "M:127",
      "M:128",
      "M:129",
      "M:13",
      "M:130",
      "M:131",
      "M:14",
      "M:15",
      "M:16",
      "M:17",
      "M:18",
      "M:19",
      "M:20",
      "M:21",
      "M:22",
      "M:23",
      "M:24",
      "M:25",
      "M:26",
      "M:27",
      "M:28",
      "M:29",
      "M:30",
      "M:31",
      "M:32",
      "M:33",
      "M:34",
      "M:35",
      "M:36",
      "M:37",
      "M:38",
      "M:39",
      "M:40",
      "M:41",
      "M:42",
      "M:43",
      "M:44",
      "M:45",
      "M:46",
      "M:47",
      "M:48",
      "M:49",
      "M:50",
      "M:51",
      "M:52",
      "M:54",
      "M:55",
      "M:56",
      "M:57",
      "M:58",
      "M:59",
      "M:60",
      "M:61",
      "M:62",
      "M:63",
      "M:64",
      "M:65",
      "M:66",
      "M:67",
      "M:68",
      "M:69",
      "M:7",
      "M:70",
      "M:71",
      "M:72",
      "M:73",
      "M:74",
      "M:75",
      "M:76",
      "M:77",
      "M:78",
      "M:79",
      "M:8",
      "M:80",
      "M:81",
      "M:82",
      "M:83",
      "M:84",
      "M:85",
      "M:86",
      "M:87",
      "M:88",
      "M:89",
      "M:9",
      "M:90",
      "M:91",
      "M:92",
      "M:93",
      "M:94",
      "M:95",
      "M:96",
      "M:97",
      "M:98",
      "M:99"
    ],
    "M:54": [
      "J:100",
      "J:101",
      "J:102",
      "J:103",
      "J:104",
      "J:105",
      "J:106",
      "J:107",
      "J:108",
      "J:109",
      "J:110",
      "J:111",
      "J:112",
      "J:113",
      "J:114",
      "J:115",
      "J:116",
      "J:117",
      "J:118",
      "J:119",
      "J:120",
      "J:121",
      "J:122",
      "J:123",
      "J:124",
      "J:125",
      "J:126",
      "J:127",
      "J:128",
      "J:129",
      "J:130",
      "J:131",
      "J:132",
      "J:133",
      "J:134",
      "J:135",
      "J:136",
      "J:137",
      "J:138",
      "J:139",
      "J:140",
      "J:141",
      "J:142",
      "J:143",
      "J:144",
      "J:145",
      "J:146",
      "J:147",
      "J:148",
      "J:149",
      "J:150",
      "J:151",
      "J:152",
      "J:153",
      "J:154",
      "J:155",
      "J:156",
      "J:157",
      "J:158",
      "J:159",
      "J:160",
      "J:161",
      "J:162",
      "J:163",
      "J:164",
      "J:165",
      "J:166",
      "J:167",
      "J:168",
      "J:169",
      "J:170",
      "J:171",
      "J:172",
      "J:173",
      "J:174",
      "J:175",
      "J:176",
      "J:177",
      "J:178",
      "J:179",
      "J:180",
      "J:181",
      "J:182",
      "J:183",
      "J:184",
      "J:185",
      "J:186",
      "J:187",
      "J:188",
      "J:189",
      "J:19",
      "J:190",
      "J:191",
      "J:192",
      "J:193",
      "J:194",
      "J:195",
      "J:196",
      "J:197",
      "J:198",
      "J:199",
      "J:20",
      "J:200",
      "J:201",
      "J:202",
      "J:203",
      "J:204",
      "J:205",
      "J:206",
      "J:207",
      "J:208",
      "J:209",
      "J:21",
      "J:210",
      "J:211",
      "J:212",
      "J:213",
      "J:214",
      "J:215",
      "J:216",
      "J:217",
      "J:218",
      "J:219",
      "J:22",
      "J:220",
      "J:221",
      "J:222",
      "J:223",
      "J:224",
      "J:225",
      "J:226",
      "J:227",
      "J:228",
      "J:229",
      "J:23",
      "J:230",
      "J:231",
      "J:232",
      "J:233",
      "J:234",
      "J:235",
      "J:236",
      "J:237",
      "J:238",
      "J:239",
      "J:24",
      "J:240",
      "J:241",
      "J:242",
      "J:243",
      "J:244",
      "J:245",
      "J:246",
      "J:247",
      "J:248",
      "J:249",
      "J:25",
      "J:250",
      "J:251",
      "J:252",
      "J:253",
      "J:254",
      "J:255",
      "J:256",
      "J:257",
      "J:258",
      "J:259",
      "J:26",
      "J:260",
      "J:261",
      "J:262",
      "J:263",
      "J:264",
      "J:265",
      "J:266",
      "J:267",
      "J:268",
      "J:269",
      "J:27",
      "J:270",
      "J:271",
      "J:272",
      "J:273",
      "J:274",
      "J:275",
      "J:276",
      "J:277",
      "J:278",
      "J:279",
      "J:28",
      "J:280",
      "J:281",
      "J:282",
      "J:283",
      "J:284",
      "J:285",
      "J:286",
      "J:287",
      "J:288",
      "J:289",
      "J:29",
      "J:290",
      "J:291",
      "J:292",
      "J:293",
      "J:294",
      "J:295",
      "J:296",
      "J:297",
      "J:298",
      "J:299",
      "J:30",
      "J:300",
      "J:301",
      "J:302",
      "J:303",
      "J:304",
      "J:305",
      "J:306",
      "J:307",
      "J:308",
      "J:309",
      "J:31",
      "J:310",
      "J:311",
      "J:312",
      "J:313",
      "J:314",
      "J:315",
      "J:316",
      "J:317",
      "J:318",
      "J:319",
      "J:32",
      "J:320",
      "J:321",
      "J:322",
      "J:323",
      "J:324",
      "J:325",
      "J:326",
      "J:327",
      "J:328",
      "J:329",
      "J:33",
      "J:330",
      "J:331",
      "J:332",
      "J:333",
      "J:334",
      "J:335",
      "J:336",
      "J:337",
      "J:338",
      "J:339",
      "J:34",
      "J:340",
      "J:341",
      "J:342",
      "J:343",
      "J:344",
      "J:345",
      "J:346",
      "J:347",
      "J:348",
      "J:349",
      "J:35",
      "J:350",
      "J:351",
      "J:352",
      "J:353",
      "J:354",
      "J:355",
      "J:356",
      "J:357",
      "J:358",
      "J:359",
      "J:36",
      "J:360",
      "J:361",
      "J:362",
      "J:363",
      "J:364",
      "J:365",
      "J:366",
      "J:367",
      "J:368",
      "J:369",
      "J:37",
      "J:370",
      "J:371",
      "J:372",
      "J:373",
      "J:38",
      "J:39",
      "J:40",
      "J:41",
      "J:42",
      "J:43",
      "J:44",
      "J:45",
      "J:46",
      "J:47",
      "J:48",
      "J:49",
      "J:50",
      "J:51",
      "J:52",
      "J:53",
      "J:54",
      "J:55",
      "J:56",
      "J:57",
      "J:58",
      "J:59",
      "J:60",
      "J:61",
      "J:62",
      "J:63",
      "J:64",
      "J:65",
      "J:66",
      "J:67",
      "J:68",
      "J:69",
      "J:70",
      "J:71",
      "J:72",
      "J:73",
      "J:74",
      "J:75",
      "J:76",
      "J:77",
      "J:78",
      "J:79",
      "J:80",
      "J:81",
      "J:82",
      "J:83",
      "J:84",
      "J:85",
      "J:86",
      "J:87",
      "J:88",
      "J:89",
      "J:90",
      "J:91",
      "J:92",
      "J:93",
      "J:94",
      "J:95",
      "J:96",
      "J:97",
      "J:98",
      "J:99",
      "M:10",
      "M:100",
      "M:101",
      "M:102",
      "M:103",
      "M:104",
      "M:105",
      "M:106",
      "M:107",
      "M:108",
      "M:109",
      "M:11",
      "M:110",
      "M:111",
      "M:112",
      "M:113",
      "M:114",
      "M:115",
      "M:116",
      "M:117",
      "M:118",
      "M:119",
      "M:12",
      "M:120",
      "M:121",
      "M:122",
      "M:123",
      "M:124",
      "M:125",
      "M:126",
      "M:127",
      "M:128",
      "M:129",
      "M:13",
      "M:130",
      "M:131",
      "M:14",
      "M:15",
      "M:16",
      "M:17",
      "M:18",
      "M:19",
      "M:20",
      "M:21",
      "M:22",
      "M:23",
      "M:24",
      "M:25",
      "M:26",
      "M:27",
      "M:28",
      "M:29",
      "M:30",
      "M:31",
      "M:32",
      "M:33",
      "M:34",
      "M:35",
      "M:36",
      "M:37",
      "M:38",
      "M:39",
      "M:40",
      "M:41",
      "M:42",
      "M:43",
      "M:44",
      "M:45",
      "M:46",
      "M:47",
      "M:48",
      "M:49",
      "M:50",
      "M:51",
      "M:52",
      "M:53",
      "M:55",
      "M:56",
      "M:57",
      "M:58",
      "M:59",
      "M:60",
      "M:61",
      "M:62",
      "M:63",
      "M:64",
      "M:65",
      "M:66",
      "M:67",
      "M:68",
      "M:69",
      "M:7",
      "M:70",
      "M:71",
      "M:72",
      "M:73",
      "M:74",
      "M:75",
      "M:76",
      "M:77",
      "M:78",
      "M:79",
      "M:8",
      "M:80",
      "M:81",
      "M:82",
      "M:83",
      "M:84",
      "M:85",
      "M:86",
      "M:87",
      "M:88",
      "M:89",
      "M:9",
      "M:90",
      "M:91",
      "M:92",
      "M:93",
      "M:94",
      "M:95",
      "M:96",
      "M:97",
      "M:98",
      "M:99"
    ],
    "M:55": [
      "J:100",
      "J:101",
      "J:102",
      "J:103",
      "J:104",
      "J:105",
      "J:106",
      "J:107",
      "J:108",
      "J:109",
      "J:110",
      "J:111",
      "J:112",
      "J:113",
      "J:114",
      "J:115",
      "J:116",
      "J:117",
      "J:118",
      "J:119",
      "J:120",
      "J:121",
      "J:122",
      "J:123",
      "J:124",
      "J:125",
      "J:126",
      "J:127",
      "J:128",
      "J:129",
      "J:130",
      "J:131",
      "J:132",
      "J:133",
      "J:134",
      "J:135",
      "J:136",
      "J:137",
      "J:138",
      "J:139",
      "J:140",
      "J:141",
      "J:142",
      "J:143",
      "J:144",
      "J:145",
      "J:146",
      "J:147",
      "J:148",
      "J:149",
      "J:150",
      "J:151",
      "J:152",
      "J:153",
      "J:154",
      "J:155",
      "J:156",
      "J:157",
      "J:158",
      "J:159",
      "J:160",
      "J:161",
      "J:162",
      "J:163",
      "J:164",
      "J:165",
      "J:166",
      "J:167",
      "J:168",
      "J:169",
      "J:170",
      "J:171",
      "J:172",
      "J:173",
      "J:174",
      "J:175",
      "J:176",
      "J:177",
      "J:178",
      "J:179",
      "J:180",
      "J:181",
      "J:182",
      "J:183",
      "J:184",
      "J:185",
      "J:186",
      "J:187",
      "J:188",
      "J:189",
      "J:19",
      "J:190",
      "J:191",
      "J:192",
      "J:193",
      "J:194",
      "J:195",
      "J:196",
      "J:197",
      "J:198",
      "J:199",
      "J:20",
      "J:200",
      "J:201",
      "J:202",
      "J:203",
      "J:204",
      "J:205",
      "J:206",
      "J:207",
      "J:208",
      "J:209",
      "J:21",
      "J:210",
      "J:211",
      "J:212",
      "J:213",
      "J:214",
      "J:215",
      "J:216",
      "J:217",
      "J:218",
      "J:219",
      "J:22",
      "J:220",
      "J:221",
      "J:222",
      "J:223",
      "J:224",
      "J:225",
      "J:226",
      "J:227",
      "J:228",
      "J:229",
      "J:23",
      "J:230",
      "J:231",
      "J:232",
      "J:233",
      "J:234",
      "J:235",
      "J:236",
      "J:237",
      "J:238",
      "J:239",
      "J:24",
      "J:240",
      "J:241",
      "J:242",
      "J:243",
      "J:244",
      "J:245",
      "J:246",
      "J:247",
      "J:248",
      "J:249",
      "J:25",
      "J:250",
      "J:251",
      "J:252",
      "J:253",
      "J:254",
      "J:255",
      "J:256",
      "J:257",
      "J:258",
      "J:259",
      "J:26",
      "J:260",
      "J:261",
      "J:262",
      "J:263",
      "J:264",
      "J:265",
      "J:266",
      "J:267",
      "J:268",
      "J:269",
      "J:27",
      "J:270",
      "J:271",
      "J:272",
      "J:273",
      "J:274",
      "J:275",
      "J:276",
      "J:277",
      "J:278",
      "J:279",
      "J:28",
      "J:280",
      "J:281",
      "J:282",
      "J:283",
      "J:284",
      "J:285",
      "J:286",
      "J:287",
      "J:288",
      "J:289",
      "J:29",
      "J:290",
      "J:291",
      "J:292",
      "J:293",
      "J:294",
      "J:295",
      "J:296",
      "J:297",
      "J:298",
      "J:299",
      "J:30",
      "J:300",
      "J:301",
      "J:302",
      "J:303",
      "J:304",
      "J:305",
      "J:306",
      "J:307",
      "J:308",
      "J:309",
      "J:31",
      "J:310",
      "J:311",
      "J:312",
      "J:313",
      "J:314",
      "J:315",
      "J:316",
      "J:317",
      "J:318",
      "J:319",
      "J:32",
      "J:320",
      "J:321",
      "J:322",
      "J:323",
      "J:324",
      "J:325",
      "J:326",
      "J:327",
      "J:328",
      "J:329",
      "J:33",
      "J:330",
      "J:331",
      "J:332",
      "J:333",
      "J:334",
      "J:335",
      "J:336",
      "J:337",
      "J:338",
      "J:339",
      "J:34",
      "J:340",
      "J:341",
      "J:342",
      "J:343",
      "J:344",
      "J:345",
      "J:346",
      "J:347",
      "J:348",
      "J:349",
      "J:35",
      "J:350",
      "J:351",
      "J:352",
      "J:353",
      "J:354",
      "J:355",
      "J:356",
      "J:357",
      "J:358",
      "J:359",
      "J:36",
      "J:360",
      "J:361",
      "J:362",
      "J:363",
      "J:364",
      "J:365",
      "J:366",
      "J:367",
      "J:368",
      "J:369",
      "J:37",
      "J:370",
      "J:371",
      "J:372",
      "J:373",
      "J:38",
      "J:39",
      "J:40",
      "J:41",
      "J:42",
      "J:43",
      "J:44",
      "J:45",
      "J:46",
      "J:47",
      "J:48",
      "J:49",
      "J:50",
      "J:51",
      "J:52",
      "J:53",
      "J:54",
      "J:55",
      "J:56",
      "J:57",
      "J:58",
      "J:59",
      "J:60",
      "J:61",
      "J:62",
      "J:63",
      "J:64",
      "J:65",
      "J:66",
      "J:67",
      "J:68",
      "J:69",
      "J:70",
      "J:71",
      "J:72",
      "J:73",
      "J:74",
      "J:75",
      "J:76",
      "J:77",
      "J:78",
      "J:79",
      "J:80",
      "J:81",
      "J:82",
      "J:83",
      "J:84",
      "J:85",
      "J:86",
      "J:87",
      "J:88",
      "J:89",
      "J:90",
      "J:91",
      "J:92",
      "J:93",
      "J:94",
      "J:95",
      "J:96",
      "J:97",
      "J:98",
      "J:99",
      "M:10",
      "M:100",
      "M:101",
      "M:102",
      "M:103",
      "M:104",
      "M:105",
      "M:106",
      "M:107",
      "M:108",
      "M:109",
      "M:11",
      "M:110",
      "M:111",
      "M:112",
      "M:113",
      "M:114",
      "M:115",
      "M:116",
      "M:117",
      "M:118",
      "M:119",
      "M:12",
      "M:120",
      "M:121",
      "M:122",
      "M:123",
      "M:124",
      "M:125",
      "M:126",
      "M:127",
      "M:128",
      "M:129",
      "M:13",
      "M:130",
      "M:131",
      "M:14",
      "M:15",
      "M:16",
      "M:17",
      "M:18",
      "M:19",
      "M:20",
      "M:21",
      "M:22",
      "M:23",
      "M:24",
      "M:25",
      "M:26",
      "M:27",
      "M:28",
      "M:29",
      "M:30",
      "M:31",
      "M:32",
      "M:33",
      "M:34",
      "M:35",
      "M:36",
      "M:37",
      "M:38",
      "M:39",
      "M:40",
      "M:41",
      "M:42",
      "M:43",
      "M:44",
      "M:45",
      "M:46",
      "M:47",
      "M:48",
      "M:49",
      "M:50",
      "M:51",
      "M:52",
      "M:53",
      "M:54",
      "M:56",
      "M:57",
      "M:58",
      "M:59",
      "M:60",
      "M:61",
      "M:62",
      "M:63",
      "M:64",
      "M:65",
      "M:66",
      "M:67",
      "M:68",
      "M:69",
      "M:7",
      "M:70",
      "M:71",
      "M:72",
      "M:73",
      "M:74",
      "M:75",
      "M:76",
      "M:77",
      "M:78",
      "M:79",
      "M:8",
      "M:80",
      "M:81",
      "M:82",
      "M:83",
      "M:84",
      "M:85",
      "M:86",
      "M:87",
      "M:88",
      "M:89",
      "M:9",
      "M:90",
      "M:91",
      "M:92",
      "M:93",
      "M:94",
      "M:95",
      "M:96",
      "M:97",
      "M:98",
      "M:99"
    ],
    "M:56": [
      "J:100",
      "J:101",
      "J:102",
      "J:103",
      "J:104",
      "J:105",
      "J:106",
      "J:107",
      "J:108",
      "J:109",
      "J:110",
      "J:111",
      "J:112",
      "J:113",
      "J:114",
      "J:115",
      "J:116",
      "J:117",
      "J:118",
      "J:119",
      "J:120",
      "J:121",
      "J:122",
      "J:123",
      "J:124",
      "J:125",
      "J:126",
      "J:127",
      "J:128",
      "J:129",
      "J:130",
      "J:131",
      "J:132",
      "J:133",
      "J:134",
      "J:135",
      "J:136",
      "J:137",
      "J:138",
      "J:139",
      "J:140",
      "J:141",
      "J:142",
      "J:143",
      "J:144",
      "J:145",
      "J:146",
      "J:147",
      "J:148",
      "J:149",
      "J:150",
      "J:151",
      "J:152",
      "J:153",
      "J:154",
      "J:155",
      "J:156",
      "J:157",
      "J:158",
      "J:159",
      "J:160",
      "J:161",
      "J:162",
      "J:163",
      "J:164",
      "J:165",
      "J:166",
      "J:167",
      "J:168",
      "J:169",
      "J:170",
      "J:171",
      "J:172",
      "J:173",
      "J:174",
      "J:175",
      "J:176",
      "J:177",
      "J:178",
      "J:179",
      "J:180",
      "J:181",
      "J:182",
      "J:183",
      "J:184",
      "J:185",
      "J:186",
      "J:187",
      "J:188",
      "J:189",
      "J:19",
      "J:190",
      "J:191",
      "J:192",
      "J:193",
      "J:194",
      "J:195",
      "J:196",
      "J:197",
      "J:198",
      "J:199",
      "J:20",
      "J:200",
      "J:201",
      "J:202",
      "J:203",
      "J:204",
      "J:205",
      "J:206",
      "J:207",
      "J:208",
      "J:209",
      "J:21",
      "J:210",
      "J:211",
      "J:212",
      "J:213",
      "J:214",
      "J:215",
      "J:216",
      "J:217",
      "J:218",
      "J:219",
      "J:22",
      "J:220",
      "J:221",
      "J:222",
      "J:223",
      "J:224",
      "J:225",
      "J:226",
      "J:227",
      "J:228",
      "J:229",
      "J:23",
      "J:230",
      "J:231",
      "J:232",
      "J:233",
      "J:234",
      "J:235",
      "J:236",
      "J:237",
      "J:238",
      "J:239",
      "J:24",
      "J:240",
      "J:241",
      "J:242",
      "J:243",
      "J:244",
      "J:245",
      "J:246",
      "J:247",
      "J:248",
      "J:249",
      "J:25",
      "J:250",
      "J:251",
      "J:252",
      "J:253",
      "J:254",
      "J:255",
      "J:256",
      "J:257",
      "J:258",
      "J:259",
      "J:26",
      "J:260",
      "J:261",
      "J:262",
      "J:263",
      "J:264",
      "J:265",
      "J:266",
      "J:267",
      "J:268",
      "J:269",
      "J:27",
      "J:270",
      "J:271",
      "J:272",
      "J:273",
      "J:274",
      "J:275",
      "J:276",
      "J:277",
      "J:278",
      "J:279",
      "J:28",
      "J:280",
      "J:281",
      "J:282",
      "J:283",
      "J:284",
      "J:285",
      "J:286",
      "J:287",
      "J:288",
      "J:289",
      "J:29",
      "J:290",
      "J:291",
      "J:292",
      "J:293",
      "J:294",
      "J:295",
      "J:296",
      "J:297",
      "J:298",
      "J:299",
      "J:30",
      "J:300",
      "J:301",
      "J:302",
      "J:303",
      "J:304",
      "J:305",
      "J:306",
      "J:307",
      "J:308",
      "J:309",
      "J:31",
      "J:310",
      "J:311",
      "J:312",
      "J:313",
      "J:314",
      "J:315",
      "J:316",
      "J:317",
      "J:318",
      "J:319",
      "J:32",
      "J:320",
      "J:321",
      "J:322",
      "J:323",
      "J:324",
      "J:325",
      "J:326",
      "J:327",
      "J:328",
      "J:329",
      "J:33",
      "J:330",
      "J:331",
      "J:332",
      "J:333",
      "J:334",
      "J:335",
      "J:336",
      "J:337",
      "J:338",
      "J:339",
      "J:34",
      "J:340",
      "J:341",
      "J:342",
      "J:343",
      "J:344",
      "J:345",
      "J:346",
      "J:347",
      "J:348",
      "J:349",
      "J:35",
      "J:350",
      "J:351",
      "J:352",
      "J:353",
      "J:354",
      "J:355",
      "J:356",
      "J:357",
      "J:358",
      "J:359",
      "J:36",
      "J:360",
      "J:361",
      "J:362",
      "J:363",
      "J:364",
      "J:365",
      "J:366",
      "J:367",
      "J:368",
      "J:369",
      "J:37",
      "J:370",
      "J:371",
      "J:372",
      "J:373",
      "J:38",
      "J:39",
      "J:40",
      "J:41",
      "J:42",
      "J:43",
      "J:44",
      "J:45",
      "J:46",
      "J:47",
      "J:48",
      "J:49",
      "J:50",
      "J:51",
      "J:52",
      "J:53",
      "J:54",
      "J:55",
      "J:56",
      "J:57",
      "J:58",
      "J:59",
      "J:60",
      "J:61",
      "J:62",
      "J:63",
      "J:64",
      "J:65",
      "J:66",
      "J:67",
      "J:68",
      "J:69",
      "J:70",
      "J:71",
      "J:72",
      "J:73",
      "J:74",
      "J:75",
      "J:76",
      "J:77",
      "J:78",
      "J:79",
      "J:80",
      "J:81",
      "J:82",
      "J:83",
      "J:84",
      "J:85",
      "J:86",
      "J:87",
      "J:88",
      "J:89",
      "J:90",
      "J:91",
      "J:92",
      "J:93",
      "J:94",
      "J:95",
      "J:96",
      "J:97",
      "J:98",
      "J:99",
      "M:10",
      "M:100",
      "M:101",
      "M:102",
      "M:103",
      "M:104",
      "M:105",
      "M:106",
      "M:107",
      "M:108",
      "M:109",
      "M:11",
      "M:110",
      "M:111",
      "M:112",
      "M:113",
      "M:114",
      "M:115",
      "M:116",
      "M:117",
      "M:118",
      "M:119",
      "M:12",
      "M:120",
      "M:121",
      "M:122",
      "M:123",
      "M:124",
      "M:125",
      "M:126",
      "M:127",
      "M:128",
      "M:129",
      "M:13",
      "M:130",
      "M:131",
      "M:14",
      "M:15",
      "M:16",
      "M:17",
      "M:18",
      "M:19",
      "M:20",
      "M:21",
      "M:22",
      "M:23",
      "M:24",
      "M:25",
      "M:26",
      "M:27",
      "M:28",
      "M:29",
      "M:30",
      "M:31",
      "M:32",
      "M:33",
      "M:34",
      "M:35",
      "M:36",
      "M:37",
      "M:38",
      "M:39",
      "M:40",
      "M:41",
      "M:42",
      "M:43",
      "M:44",
      "M:45",
      "M:46",
      "M:47",
      "M:48",
      "M:49",
      "M:50",
      "M:51",
      "M:52",
      "M:53",
      "M:54",
      "M:55",
      "M:57",
      "M:58",
      "M:59",
      "M:60",
      "M:61",
      "M:62",
      "M:63",
      "M:64",
      "M:65",
      "M:66",
      "M:67",
      "M:68",
      "M:69",
      "M:7",
      "M:70",
      "M:71",
      "M:72",
      "M:73",
      "M:74",
      "M:75",
      "M:76",
      "M:77",
      "M:78",
      "M:79",
      "M:8",
      "M:80",
      "M:81",
      "M:82",
      "M:83",
      "M:84",
      "M:85",
      "M:86",
      "M:87",
      "M:88",
      "M:89",
      "M:9",
      "M:90",
      "M:91",
      "M:92",
      "M:93",
      "M:94",
      "M:95",
      "M:96",
      "M:97",
      "M:98",
      "M:99"
    ],
    "M:57": [
      "J:100",
      "J:101",
      "J:102",
      "J:103",
      "J:104",
      "J:105",
      "J:106",
      "J:107",
      "J:108",
      "J:109",
      "J:110",
      "J:111",
      "J:112",
      "J:113",
      "J:114",
      "J:115",
      "J:116",
      "J:117",
      "J:118",
      "J:119",
      "J:120",
      "J:121",
      "J:122",
      "J:123",
      "J:124",
      "J:125",
      "J:126",
      "J:127",
      "J:128",
      "J:129",
      "J:130",
      "J:131",
      "J:132",
      "J:133",
      "J:134",
      "J:135",
      "J:136",
      "J:137",
      "J:138",
      "J:139",
      "J:140",
      "J:141",
      "J:142",
      "J:143",
      "J:144",
      "J:145",
      "J:146",
      "J:147",
      "J:148",
      "J:149",
      "J:150",
      "J:151",
      "J:152",
      "J:153",
      "J:154",
      "J:155",
      "J:156",
      "J:157",
      "J:158",
      "J:159",
      "J:160",
      "J:161",
      "J:162",
      "J:163",
      "J:164",
      "J:165",
      "J:166",
      "J:167",
      "J:168",
      "J:169",
      "J:170",
      "J:171",
      "J:172",
      "J:173",
      "J:174",
      "J:175",
      "J:176",
      "J:177",
      "J:178",
      "J:179",
      "J:180",
      "J:181",
      "J:182",
      "J:183",
      "J:184",
      "J:185",
      "J:186",
      "J:187",
      "J:188",
      "J:189",
      "J:19",
      "J:190",
      "J:191",
      "J:192",
      "J:193",
      "J:194",
      "J:195",
      "J:196",
      "J:197",
      "J:198",
      "J:199",
      "J:20",
      "J:200",
      "J:201",
      "J:202",
      "J:203",
      "J:204",
      "J:205",
      "J:206",
      "J:207",
      "J:208",
      "J:209",
      "J:21",
      "J:210",
      "J:211",
      "J:212",
      "J:213",
      "J:214",
      "J:215",
      "J:216",
      "J:217",
      "J:218",
      "J:219",
      "J:22",
      "J:220",
      "J:221",
      "J:222",
      "J:223",
      "J:224",
      "J:225",
      "J:226",
      "J:227",
      "J:228",
      "J:229",
      "J:23",
      "J:230",
      "J:231",
      "J:232",
      "J:233",
      "J:234",
      "J:235",
      "J:236",
      "J:237",
      "J:238",
      "J:239",
      "J:24",
      "J:240",
      "J:241",
      "J:242",
      "J:243",
      "J:244",
      "J:245",
      "J:246",
      "J:247",
      "J:248",
      "J:249",
      "J:25",
      "J:250",
      "J:251",
      "J:252",
      "J:253",
      "J:254",
      "J:255",
      "J:256",
      "J:257",
      "J:258",
      "J:259",
      "J:26",
      "J:260",
      "J:261",
      "J:262",
      "J:263",
      "J:264",
      "J:265",
      "J:266",
      "J:267",
      "J:268",
      "J:269",
      "J:27",
      "J:270",
      "J:271",
      "J:272",
      "J:273",
      "J:274",
      "J:275",
      "J:276",
      "J:277",
      "J:278",
      "J:279",
      "J:28",
      "J:280",
      "J:281",
      "J:282",
      "J:283",
      "J:284",
      "J:285",
      "J:286",
      "J:287",
      "J:288",
      "J:289",
      "J:29",
      "J:290",
      "J:291",
      "J:292",
      "J:293",
      "J:294",
      "J:295",
      "J:296",
      "J:297",
      "J:298",
      "J:299",
      "J:30",
      "J:300",
      "J:301",
      "J:302",
      "J:303",
      "J:304",
      "J:305",
      "J:306",
      "J:307",
      "J:308",
      "J:309",
      "J:31",
      "J:310",
      "J:311",
      "J:312",
      "J:313",
      "J:314",
      "J:315",
      "J:316",
      "J:317",
      "J:318",
      "J:319",
      "J:32",
      "J:320",
      "J:321",
      "J:322",
      "J:323",
      "J:324",
      "J:325",
      "J:326",
      "J:327",
      "J:328",
      "J:329",
      "J:33",
      "J:330",
      "J:331",
      "J:332",
      "J:333",
      "J:334",
      "J:335",
      "J:336",
      "J:337",
      "J:338",
      "J:339",
      "J:34",
      "J:340",
      "J:341",
      "J:342",
      "J:343",
      "J:344",
      "J:345",
      "J:346",
      "J:347",
      "J:348",
      "J:349",
      "J:35",
      "J:350",
      "J:351",
      "J:352",
      "J:353",
      "J:354",
      "J:355",
      "J:356",
      "J:357",
      "J:358",
      "J:359",
      "J:36",
      "J:360",
      "J:361",
      "J:362",
      "J:363",
      "J:364",
      "J:365",
      "J:366",
      "J:367",
      "J:368",
      "J:369",
      "J:37",
      "J:370",
      "J:371",
      "J:372",
      "J:373",
      "J:38",
      "J:39",
      "J:40",
      "J:41",
      "J:42",
      "J:43",
      "J:44",
      "J:45",
      "J:46",
      "J:47",
      "J:48",
      "J:49",
      "J:50",
      "J:51",
      "J:52",
      "J:53",
      "J:54",
      "J:55",
      "J:56",
      "J:57",
      "J:58",
      "J:59",
      "J:60",
      "J:61",
      "J:62",
      "J:63",
      "J:64",
      "J:65",
      "J:66",
      "J:67",
      "J:68",
      "J:69",
      "J:70",
      "J:71",
      "J:72",
      "J:73",
      "J:74",
      "J:75",
      "J:76",
      "J:77",
      "J:78",
      "J:79",
      "J:80",
      "J:81",
      "J:82",
      "J:83",
      "J:84",
      "J:85",
      "J:86",
      "J:87",
      "J:88",
      "J:89",
      "J:90",
      "J:91",
      "J:92",
      "J:93",
      "J:94",
      "J:95",
      "J:96",
      "J:97",
      "J:98",
      "J:99",
      "M:10",
      "M:100",
      "M:101",
      "M:102",
      "M:103",
      "M:104",
      "M:105",
      "M:106",
      "M:107",
      "M:108",
      "M:109",
      "M:11",
      "M:110",
      "M:111",
      "M:112",
      "M:113",
      "M:114",
      "M:115",
      "M:116",
      "M:117",
      "M:118",
      "M:119",
      "M:12",
      "M:120",
      "M:121",
      "M:122",
      "M:123",
      "M:124",
      "M:125",
      "M:126",
      "M:127",
      "M:128",
      "M:129",
      "M:13",
      "M:130",
      "M:131",
      "M:14",
      "M:15",
      "M:16",
      "M:17",
      "M:18",
      "M:19",
      "M:20",
      "M:21",
      "M:22",
      "M:23",
      "M:24",
      "M:25",
      "M:26",
      "M:27",
      "M:28",
      "M:29",
      "M:30",
      "M:31",
      "M:32",
      "M:33",
      "M:34",
      "M:35",
      "M:36",
      "M:37",
      "M:38",
      "M:39",
      "M:40",
      "M:41",
      "M:42",
      "M:43",
      "M:44",
      "M:45",
      "M:46",
      "M:47",
      "M:48",
      "M:49",
      "M:50",
      "M:51",
      "M:52",
      "M:53",
      "M:54",
      "M:55",
      "M:56",
      "M:58",
      "M:59",
      "M:60",
      "M:61",
      "M:62",
      "M:63",
      "M:64",
      "M:65",
      "M:66",
      "M:67",
      "M:68",
      "M:69",
      "M:7",
      "M:70",
      "M:71",
      "M:72",
      "M:73",
      "M:74",
      "M:75",
      "M:76",
      "M:77",
      "M:78",
      "M:79",
      "M:8",
      "M:80",
      "M:81",
      "M:82",
      "M:83",
      "M:84",
      "M:85",
      "M:86",
      "M:87",
      "M:88",
      "M:89",
      "M:9",
      "M:90",
      "M:91",
      "M:92",
      "M:93",
      "M:94",
      "M:95",
      "M:96",
      "M:97",
      "M:98",
      "M:99"
    ],
    "M:58": [
      "J:100",
      "J:101",
      "J:102",
      "J:103",
      "J:104",
      "J:105",
      "J:106",
      "J:107",
      "J:108",
      "J:109",
      "J:110",
      "J:111",
      "J:112",
      "J:113",
      "J:114",
      "J:115",
      "J:116",
      "J:117",
      "J:118",
      "J:119",
      "J:120",
      "J:121",
      "J:122",
      "J:123",
      "J:124",
      "J:125",
      "J:126",
      "J:127",
      "J:128",
      "J:129",
      "J:130",
      "J:131",
      "J:132",
      "J:133",
      "J:134",
      "J:135",
      "J:136",
      "J:137",
      "J:138",
      "J:139",
      "J:140",
      "J:141",
      "J:142",
      "J:143",
      "J:144",
      "J:145",
      "J:146",
      "J:147",
      "J:148",
      "J:149",
      "J:150",
      "J:151",
      "J:152",
      "J:153",
      "J:154",
      "J:155",
      "J:156",
      "J:157",
      "J:158",
      "J:159",
      "J:160",
      "J:161",
      "J:162",
      "J:163",
      "J:164",
      "J:165",
      "J:166",
      "J:167",
      "J:168",
      "J:169",
      "J:170",
      "J:171",
      "J:172",
      "J:173",
      "J:174",
      "J:175",
      "J:176",
      "J:177",
      "J:178",
      "J:179",
      "J:180",
      "J:181",
      "J:182",
      "J:183",
      "J:184",
      "J:185",
      "J:186",
      "J:187",
      "J:188",
      "J:189",
      "J:19",
      "J:190",
      "J:191",
      "J:192",
      "J:193",
      "J:194",
      "J:195",
      "J:196",
      "J:197",
      "J:198",
      "J:199",
      "J:20",
      "J:200",
      "J:201",
      "J:202",
      "J:203",
      "J:204",
      "J:205",
      "J:206",
      "J:207",
      "J:208",
      "J:209",
      "J:21",
      "J:210",
      "J:211",
      "J:212",
      "J:213",
      "J:214",
      "J:215",
      "J:216",
      "J:217",
      "J:218",
      "J:219",
      "J:22",
      "J:220",
      "J:221",
      "J:222",
      "J:223",
      "J:224",
      "J:225",
      "J:226",
      "J:227",
      "J:228",
      "J:229",
      "J:23",
      "J:230",
      "J:231",
      "J:232",
      "J:233",
      "J:234",
      "J:235",
      "J:236",
      "J:237",
      "J:238",
      "J:239",
      "J:24",
      "J:240",
      "J:241",
      "J:242",
      "J:243",
      "J:244",
      "J:245",
      "J:246",
      "J:247",
      "J:248",
      "J:249",
      "J:25",
      "J:250",
      "J:251",
      "J:252",
      "J:253",
      "J:254",
      "J:255",
      "J:256",
      "J:257",
      "J:258",
      "J:259",
      "J:26",
      "J:260",
      "J:261",
      "J:262",
      "J:263",
      "J:264",
      "J:265",
      "J:266",
      "J:267",
      "J:268",
      "J:269",
      "J:27",
      "J:270",
      "J:271",
      "J:272",
      "J:273",
      "J:274",
      "J:275",
      "J:276",
      "J:277",
      "J:278",
      "J:279",
      "J:28",
      "J:280",
      "J:281",
      "J:282",
      "J:283",
      "J:284",
      "J:285",
      "J:286",
      "J:287",
      "J:288",
      "J:289",
      "J:29",
      "J:290",
      "J:291",
      "J:292",
      "J:293",
      "J:294",
      "J:295",
      "J:296",
      "J:297",
      "J:298",
      "J:299",
      "J:30",
      "J:300",
      "J:301",
      "J:302",
      "J:303",
      "J:304",
      "J:305",
      "J:306",
      "J:307",
      "J:308",
      "J:309",
      "J:31",
      "J:310",
      "J:311",
      "J:312",
      "J:313",
      "J:314",
      "J:315",
      "J:316",
      "J:317",
      "J:318",
      "J:319",
      "J:32",
      "J:320",
      "J:321",
      "J:322",
      "J:323",
      "J:324",
      "J:325",
      "J:326",
      "J:327",
      "J:328",
      "J:329",
      "J:33",
      "J:330",
      "J:331",
      "J:332",
      "J:333",
      "J:334",
      "J:335",
      "J:336",
      "J:337",
      "J:338",
      "J:339",
      "J:34",
      "J:340",
      "J:341",
      "J:342",
      "J:343",
      "J:344",
      "J:345",
      "J:346",
      "J:347",
      "J:348",
      "J:349",
      "J:35",
      "J:350",
      "J:351",
      "J:352",
      "J:353",
      "J:354",
      "J:355",
      "J:356",
      "J:357",
      "J:358",
      "J:359",
      "J:36",
      "J:360",
      "J:361",
      "J:362",
      "J:363",
      "J:364",
      "J:365",
      "J:366",
      "J:367",
      "J:368",
      "J:369",
      "J:37",
      "J:370",
      "J:371",
      "J:372",
      "J:373",
      "J:38",
      "J:39",
      "J:40",
      "J:41",
      "J:42",
      "J:43",
      "J:44",
      "J:45",
      "J:46",
      "J:47",
      "J:48",
      "J:49",
      "J:50",
      "J:51",
      "J:52",
      "J:53",
      "J:54",
      "J:55",
      "J:56",
      "J:57",
      "J:58",
      "J:59",
      "J:60",
      "J:61",
      "J:62",
      "J:63",
      "J:64",
      "J:65",
      "J:66",
      "J:67",
      "J:68",
      "J:69",
      "J:70",
      "J:71",
      "J:72",
      "J:73",
      "J:74",
      "J:75",
      "J:76",
      "J:77",
      "J:78",
      "J:79",
      "J:80",
      "J:81",
      "J:82",
      "J:83",
      "J:84",
      "J:85",
      "J:86",
      "J:87",
      "J:88",
      "J:89",
      "J:90",
      "J:91",
      "J:92",
      "J:93",
      "J:94",
      "J:95",
      "J:96",
      "J:97",
      "J:98",
      "J:99",
      "M:10",
      "M:100",
      "M:101",
      "M:102",
      "M:103",
      "M:104",
      "M:105",
      "M:106",
      "M:107",
      "M:108",
      "M:109",
      "M:11",
      "M:110",
      "M:111",
      "M:112",
      "M:113",
      "M:114",
      "M:115",
      "M:116",
      "M:117",
      "M:118",
      "M:119",
      "M:12",
      "M:120",
      "M:121",
      "M:122",
      "M:123",
      "M:124",
      "M:125",
      "M:126",
      "M:127",
      "M:128",
      "M:129",
      "M:13",
      "M:130",
      "M:131",
      "M:14",
      "M:15",
      "M:16",
      "M:17",
      "M:18",
      "M:19",
      "M:20",
      "M:21",
      "M:22",
      "M:23",
      "M:24",
      "M:25",
      "M:26",
      "M:27",
      "M:28",
      "M:29",
      "M:30",
      "M:31",
      "M:32",
      "M:33",
      "M:34",
      "M:35",
      "M:36",
      "M:37",
      "M:38",
      "M:39",
      "M:40",
      "M:41",
      "M:42",
      "M:43",
      "M:44",
      "M:45",
      "M:46",
      "M:47",
      "M:48",
      "M:49",
      "M:50",
      "M:51",
      "M:52",
      "M:53",
      "M:54",
      "M:55",
      "M:56",
      "M:57",
      "M:59",
      "M:60",
      "M:61",
      "M:62",
      "M:63",
      "M:64",
      "M:65",
      "M:66",
      "M:67",
      "M:68",
      "M:69",
      "M:7",
      "M:70",
      "M:71",
      "M:72",
      "M:73",
      "M:74",
      "M:75",
      "M:76",
      "M:77",
      "M:78",
      "M:79",
      "M:8",
      "M:80",
      "M:81",
      "M:82",
      "M:83",
      "M:84",
      "M:85",
      "M:86",
      "M:87",
      "M:88",
      "M:89",
      "M:9",
      "M:90",
      "M:91",
      "M:92",
      "M:93",
      "M:94",
      "M:95",
      "M:96",
      "M:97",
      "M:98",
      "M:99"
    ],
    "M:59": [
      "J:100",
      "J:101",
      "J:102",
      "J:103",
      "J:104",
      "J:105",
      "J:106",
      "J:107",
      "J:108",
      "J:109",
      "J:110",
      "J:111",
      "J:112",
      "J:113",
      "J:114",
      "J:115",
      "J:116",
      "J:117",
      "J:118",
      "J:119",
      "J:120",
      "J:121",
      "J:122",
      "J:123",
      "J:124",
      "J:125",
      "J:126",
      "J:127",
      "J:128",
      "J:129",
      "J:130",
      "J:131",
      "J:132",
      "J:133",
      "J:134",
      "J:135",
      "J:136",
      "J:137",
      "J:138",
      "J:139",
      "J:140",
      "J:141",
      "J:142",
      "J:143",
      "J:144",
      "J:145",
      "J:146",
      "J:147",
      "J:148",
      "J:149",
      "J:150",
      "J:151",
      "J:152",
      "J:153",
      "J:154",
      "J:155",
      "J:156",
      "J:157",
      "J:158",
      "J:159",
      "J:160",
      "J:161",
      "J:162",
      "J:163",
      "J:164",
      "J:165",
      "J:166",
      "J:167",
      "J:168",
      "J:169",
      "J:170",
      "J:171",
      "J:172",
      "J:173",
      "J:174",
      "J:175",
      "J:176",
      "J:177",
      "J:178",
      "J:179",
      "J:180",
      "J:181",
      "J:182",
      "J:183",
      "J:184",
      "J:185",
      "J:186",
      "J:187",
      "J:188",
      "J:189",
      "J:19",
      "J:190",
      "J:191",
      "J:192",
      "J:193",
      "J:194",
      "J:195",
      "J:196",
      "J:197",
      "J:198",
      "J:199",
      "J:20",
      "J:200",
      "J:201",
      "J:202",
      "J:203",
      "J:204",
      "J:205",
      "J:206",
      "J:207",
      "J:208",
      "J:209",
      "J:21",
      "J:210",
      "J:211",
      "J:212",
      "J:213",
      "J:214",
      "J:215",
      "J:216",
      "J:217",
      "J:218",
      "J:219",
      "J:22",
      "J:220",
      "J:221",
      "J:222",
      "J:223",
      "J:224",
      "J:225",
      "J:226",
      "J:227",
      "J:228",
      "J:229",
      "J:23",
      "J:230",
      "J:231",
      "J:232",
      "J:233",
      "J:234",
      "J:235",
      "J:236",
      "J:237",
      "J:238",
      "J:239",
      "J:24",
      "J:240",
      "J:241",
      "J:242",
      "J:243",
      "J:244",
      "J:245",
      "J:246",
      "J:247",
      "J:248",
      "J:249",
      "J:25",
      "J:250",
      "J:251",
      "J:252",
      "J:253",
      "J:254",
      "J:255",
      "J:256",
      "J:257",
      "J:258",
      "J:259",
      "J:26",
      "J:260",
      "J:261",
      "J:262",
      "J:263",
      "J:264",
      "J:265",
      "J:266",
      "J:267",
      "J:268",
      "J:269",
      "J:27",
      "J:270",
      "J:271",
      "J:272",
      "J:273",
      "J:274",
      "J:275",
      "J:276",
      "J:277",
      "J:278",
      "J:279",
      "J:28",
      "J:280",
      "J:281",
      "J:282",
      "J:283",
      "J:284",
      "J:285",
      "J:286",
      "J:287",
      "J:288",
      "J:289",
      "J:29",
      "J:290",
      "J:291",
      "J:292",
      "J:293",
      "J:294",
      "J:295",
      "J:296",
      "J:297",
      "J:298",
      "J:299",
      "J:30",
      "J:300",
      "J:301",
      "J:302",
      "J:303",
      "J:304",
      "J:305",
      "J:306",
      "J:307",
      "J:308",
      "J:309",
      "J:31",
      "J:310",
      "J:311",
      "J:312",
      "J:313",
      "J:314",
      "J:315",
      "J:316",
      "J:317",
      "J:318",
      "J:319",
      "J:32",
      "J:320",
      "J:321",
      "J:322",
      "J:323",
      "J:324",
      "J:325",
      "J:326",
      "J:327",
      "J:328",
      "J:329",
      "J:33",
      "J:330",
      "J:331",
      "J:332",
      "J:333",
      "J:334",
      "J:335",
      "J:336",
      "J:337",
      "J:338",
      "J:339",
      "J:34",
      "J:340",
      "J:341",
      "J:342",
      "J:343",
      "J:344",
      "J:345",
      "J:346",
      "J:347",
      "J:348",
      "J:349",
      "J:35",
      "J:350",
      "J:351",
      "J:352",
      "J:353",
      "J:354",
      "J:355",
      "J:356",
      "J:357",
      "J:358",
      "J:359",
      "J:36",
      "J:360",
      "J:361",
      "J:362",
      "J:363",
      "J:364",
      "J:365",
      "J:366",
      "J:367",
      "J:368",
      "J:369",
      "J:37",
      "J:370",
      "J:371",
      "J:372",
      "J:373",
      "J:38",
      "J:39",
      "J:40",
      "J:41",
      "J:42",
      "J:43",
      "J:44",
      "J:45",
      "J:46",
      "J:47",
      "J:48",
      "J:49",
      "J:50",
      "J:51",
      "J:52",
      "J:53",
      "J:54",
      "J:55",
      "J:56",
      "J:57",
      "J:58",
      "J:59",
      "J:60",
      "J:61",
      "J:62",
      "J:63",
      "J:64",
      "J:65",
      "J:66",
      "J:67",
      "J:68",
      "J:69",
      "J:70",
      "J:71",
      "J:72",
      "J:73",
      "J:74",
      "J:75",
      "J:76",
      "J:77",
      "J:78",
      "J:79",
      "J:80",
      "J:81",
      "J:82",
      "J:83",
      "J:84",
      "J:85",
      "J:86",
      "J:87",
      "J:88",
      "J:89",
      "J:90",
      "J:91",
      "J:92",
      "J:93",
      "J:94",
      "J:95",
      "J:96",
      "J:97",
      "J:98",
      "J:99",
      "M:10",
      "M:100",
      "M:101",
      "M:102",
      "M:103",
      "M:104",
      "M:105",
      "M:106",
      "M:107",
      "M:108",
      "M:109",
      "M:11",
      "M:110",
      "M:111",
      "M:112",
      "M:113",
      "M:114",
      "M:115",
      "M:116",
      "M:117",
      "M:118",
      "M:119",
      "M:12",
      "M:120",
      "M:121",
      "M:122",
      "M:123",
      "M:124",
      "M:125",
      "M:126",
      "M:127",
      "M:128",
      "M:129",
      "M:13",
      "M:130",
      "M:131",
      "M:14",
      "M:15",
      "M:16",
      "M:17",
      "M:18",
      "M:19",
      "M:20",
      "M:21",
      "M:22",
      "M:23",
      "M:24",
      "M:25",
      "M:26",
      "M:27",
      "M:28",
      "M:29",
      "M:30",
      "M:31",
      "M:32",
      "M:33",
      "M:34",
      "M:35",
      "M:36",
      "M:37",
      "M:38",
      "M:39",
      "M:40",
      "M:41",
      "M:42",
      "M:43",
      "M:44",
      "M:45",
      "M:46",
      "M:47",
      "M:48",
      "M:49",
      "M:50",
      "M:51",
      "M:52",
      "M:53",
      "M:54",
      "M:55",
      "M:56",
      "M:57",
      "M:58",
      "M:60",
      "M:61",
      "M:62",
      "M:63",
      "M:64",
      "M:65",
      "M:66",
      "M:67",
      "M:68",
      "M:69",
      "M:7",
      "M:70",
      "M:71",
      "M:72",
      "M:73",
      "M:74",
      "M:75",
      "M:76",
      "M:77",
      "M:78",
      "M:79",
      "M:8",
      "M:80",
      "M:81",
      "M:82",
      "M:83",
      "M:84",
      "M:85",
      "M:86",
      "M:87",
      "M:88",
      "M:89",
      "M:9",
      "M:90",
      "M:91",
      "M:92",
      "M:93",
      "M:94",
      "M:95",
      "M:96",
      "M:97",
      "M:98",
      "M:99"
    ],
    "M:60": [
      "J:100",
      "J:101",
      "J:102",
      "J:103",
      "J:104",
      "J:105",
      "J:106",
      "J:107",
      "J:108",
      "J:109",
      "J:110",
      "J:111",
      "J:112",
      "J:113",
      "J:114",
      "J:115",
      "J:116",
      "J:117",
      "J:118",
      "J:119",
      "J:120",
      "J:121",
      "J:122",
      "J:123",
      "J:124",
      "J:125",
      "J:126",
      "J:127",
      "J:128",
      "J:129",
      "J:130",
      "J:131",
      "J:132",
      "J:133",
      "J:134",
      "J:135",
      "J:136",
      "J:137",
      "J:138",
      "J:139",
      "J:140",
      "J:141",
      "J:142",
      "J:143",
      "J:144",
      "J:145",
      "J:146",
      "J:147",
      "J:148",
      "J:149",
      "J:150",
      "J:151",
      "J:152",
      "J:153",
      "J:154",
      "J:155",
      "J:156",
      "J:157",
      "J:158",
      "J:159",
      "J:160",
      "J:161",
      "J:162",
      "J:163",
      "J:164",
      "J:165",
      "J:166",
      "J:167",
      "J:168",
      "J:169",
      "J:170",
      "J:171",
      "J:172",
      "J:173",
      "J:174",
      "J:175",
      "J:176",
      "J:177",
      "J:178",
      "J:179",
      "J:180",
      "J:181",
      "J:182",
      "J:183",
      "J:184",
      "J:185",
      "J:186",
      "J:187",
      "J:188",
      "J:189",
      "J:19",
      "J:190",
      "J:191",
      "J:192",
      "J:193",
      "J:194",
      "J:195",
      "J:196",
      "J:197",
      "J:198",
      "J:199",
      "J:20",
      "J:200",
      "J:201",
      "J:202",
      "J:203",
      "J:204",
      "J:205",
      "J:206",
      "J:207",
      "J:208",
      "J:209",
      "J:21",
      "J:210",
      "J:211",
      "J:212",
      "J:213",
      "J:214",
      "J:215",
      "J:216",
      "J:217",
      "J:218",
      "J:219",
      "J:22",
      "J:220",
      "J:221",
      "J:222",
      "J:223",
      "J:224",
      "J:225",
      "J:226",
      "J:227",
      "J:228",
      "J:229",
      "J:23",
      "J:230",
      "J:231",
      "J:232",
      "J:233",
      "J:234",
      "J:235",
      "J:236",
      "J:237",
      "J:238",
      "J:239",
      "J:24",
      "J:240",
      "J:241",
      "J:242",
      "J:243",
      "J:244",
      "J:245",
      "J:246",
      "J:247",
      "J:248",
      "J:249",
      "J:25",
      "J:250",
      "J:251",
      "J:252",
      "J:253",
      "J:254",
      "J:255",
      "J:256",
      "J:257",
      "J:258",
      "J:259",
      "J:26",
      "J:260",
      "J:261",
      "J:262",
      "J:263",
      "J:264",
      "J:265",
      "J:266",
      "J:267",
      "J:268",
      "J:269",
      "J:27",
      "J:270",
      "J:271",
      "J:272",
      "J:273",
      "J:274",
      "J:275",
      "J:276",
      "J:277",
      "J:278",
      "J:279",
      "J:28",
      "J:280",
      "J:281",
      "J:282",
      "J:283",
      "J:284",
      "J:285",
      "J:286",
      "J:287",
      "J:288",
      "J:289",
      "J:29",
      "J:290",
      "J:291",
      "J:292",
      "J:293",
      "J:294",
      "J:295",
      "J:296",
      "J:297",
      "J:298",
      "J:299",
      "J:30",
      "J:300",
      "J:301",
      "J:302",
      "J:303",
      "J:304",
      "J:305",
      "J:306",
      "J:307",
      "J:308",
      "J:309",
      "J:31",
      "J:310",
      "J:311",
      "J:312",
      "J:313",
      "J:314",
      "J:315",
      "J:316",
      "J:317",
      "J:318",
      "J:319",
      "J:32",
      "J:320",
      "J:321",
      "J:322",
      "J:323",
      "J:324",
      "J:325",
      "J:326",
      "J:327",
      "J:328",
      "J:329",
      "J:33",
      "J:330",
      "J:331",
      "J:332",
      "J:333",
      "J:334",
      "J:335",
      "J:336",
      "J:337",
      "J:338",
      "J:339",
      "J:34",
      "J:340",
      "J:341",
      "J:342",
      "J:343",
      "J:344",
      "J:345",
      "J:346",
      "J:347",
      "J:348",
      "J:349",
      "J:35",
      "J:350",
      "J:351",
      "J:352",
      "J:353",
      "J:354",
      "J:355",
      "J:356",
      "J:357",
      "J:358",
      "J:359",
      "J:36",
      "J:360",
      "J:361",
      "J:362",
      "J:363",
      "J:364",
      "J:365",
      "J:366",
      "J:367",
      "J:368",
      "J:369",
      "J:37",
      "J:370",
      "J:371",
      "J:372",
      "J:373",
      "J:38",
      "J:39",
      "J:40",
      "J:41",
      "J:42",
      "J:43",
      "J:44",
      "J:45",
      "J:46",
      "J:47",
      "J:48",
      "J:49",
      "J:50",
      "J:51",
      "J:52",
      "J:53",
      "J:54",
      "J:55",
      "J:56",
      "J:57",
      "J:58",
      "J:59",
      "J:60",
      "J:61",
      "J:62",
      "J:63",
      "J:64",
      "J:65",
      "J:66",
      "J:67",
      "J:68",
      "J:69",
      "J:70",
      "J:71",
      "J:72",
      "J:73",
      "J:74",
      "J:75",
      "J:76",
      "J:77",
      "J:78",
      "J:79",
      "J:80",
      "J:81",
      "J:82",
      "J:83",
      "J:84",
      "J:85",
      "J:86",
      "J:87",
      "J:88",
      "J:89",
      "J:90",
      "J:91",
      "J:92",
      "J:93",
      "J:94",
      "J:95",
      "J:96",
      "J:97",
      "J:98",
      "J:99",
      "M:10",
      "M:100",
      "M:101",
      "M:102",
      "M:103",
      "M:104",
      "M:105",
      "M:106",
      "M:107",
      "M:108",
      "M:109",
      "M:11",
      "M:110",
      "M:111",
      "M:112",
      "M:113",
      "M:114",
      "M:115",
      "M:116",
      "M:117",
      "M:118",
      "M:119",
      "M:12",
      "M:120",
      "M:121",
      "M:122",
      "M:123",
      "M:124",
      "M:125",
      "M:126",
      "M:127",
      "M:128",
      "M:129",
      "M:13",
      "M:130",
      "M:131",
      "M:14",
      "M:15",
      "M:16",
      "M:17",
      "M:18",
      "M:19",
      "M:20",
      "M:21",
      "M:22",
      "M:23",
      "M:24",
      "M:25",
      "M:26",
      "M:27",
      "M:28",
      "M:29",
      "M:30",
      "M:31",
      "M:32",
      "M:33",
      "M:34",
      "M:35",
      "M:36",
      "M:37",
      "M:38",
      "M:39",
      "M:40",
      "M:41",
      "M:42",
      "M:43",
      "M:44",
      "M:45",
      "M:46",
      "M:47",
      "M:48",
      "M:49",
      "M:50",
      "M:51",
      "M:52",
      "M:53",
      "M:54",
      "M:55",
      "M:56",
      "M:57",
      "M:58",
      "M:59",
      "M:61",
      "M:62",
      "M:63",
      "M:64",
      "M:65",
      "M:66",
      "M:67",
      "M:68",
      "M:69",
      "M:7",
      "M:70",
      "M:71",
      "M:72",
      "M:73",
      "M:74",
      "M:75",
      "M:76",
      "M:77",
      "M:78",
      "M:79",
      "M:8",
      "M:80",
      "M:81",
      "M:82",
      "M:83",
      "M:84",
      "M:85",
      "M:86",
      "M:87",
      "M:88",
      "M:89",
      "M:9",
      "M:90",
      "M:91",
      "M:92",
      "M:93",
      "M:94",
      "M:95",
      "M:96",
      "M:97",
      "M:98",
      "M:99"
    ],
    "M:61": [
      "J:100",
      "J:101",
      "J:102",
      "J:103",
      "J:104",
      "J:105",
      "J:106",
      "J:107",
      "J:108",
      "J:109",
      "J:110",
      "J:111",
      "J:112",
      "J:113",
      "J:114",
      "J:115",
      "J:116",
      "J:117",
      "J:118",
      "J:119",
      "J:120",
      "J:121",
      "J:122",
      "J:123",
      "J:124",
      "J:125",
      "J:126",
      "J:127",
      "J:128",
      "J:129",
      "J:130",
      "J:131",
      "J:132",
      "J:133",
      "J:134",
      "J:135",
      "J:136",
      "J:137",
      "J:138",
      "J:139",
      "J:140",
      "J:141",
      "J:142",
      "J:143",
      "J:144",
      "J:145",
      "J:146",
      "J:147",
      "J:148",
      "J:149",
      "J:150",
      "J:151",
      "J:152",
      "J:153",
      "J:154",
      "J:155",
      "J:156",
      "J:157",
      "J:158",
      "J:159",
      "J:160",
      "J:161",
      "J:162",
      "J:163",
      "J:164",
      "J:165",
      "J:166",
      "J:167",
      "J:168",
      "J:169",
      "J:170",
      "J:171",
      "J:172",
      "J:173",
      "J:174",
      "J:175",
      "J:176",
      "J:177",
      "J:178",
      "J:179",
      "J:180",
      "J:181",
      "J:182",
      "J:183",
      "J:184",
      "J:185",
      "J:186",
      "J:187",
      "J:188",
      "J:189",
      "J:19",
      "J:190",
      "J:191",
      "J:192",
      "J:193",
      "J:194",
      "J:195",
      "J:196",
      "J:197",
      "J:198",
      "J:199",
      "J:20",
      "J:200",
      "J:201",
      "J:202",
      "J:203",
      "J:204",
      "J:205",
      "J:206",
      "J:207",
      "J:208",
      "J:209",
      "J:21",
      "J:210",
      "J:211",
      "J:212",
      "J:213",
      "J:214",
      "J:215",
      "J:216",
      "J:217",
      "J:218",
      "J:219",
      "J:22",
      "J:220",
      "J:221",
      "J:222",
      "J:223",
      "J:224",
      "J:225",
      "J:226",
      "J:227",
      "J:228",
      "J:229",
      "J:23",
      "J:230",
      "J:231",
      "J:232",
      "J:233",
      "J:234",
      "J:235",
      "J:236",
      "J:237",
      "J:238",
      "J:239",
      "J:24",
      "J:240",
      "J:241",
      "J:242",
      "J:243",
      "J:244",
      "J:245",
      "J:246",
      "J:247",
      "J:248",
      "J:249",
      "J:25",
      "J:250",
      "J:251",
      "J:252",
      "J:253",
      "J:254",
      "J:255",
      "J:256",
      "J:257",
      "J:258",
      "J:259",
      "J:26",
      "J:260",
      "J:261",
      "J:262",
      "J:263",
      "J:264",
      "J:265",
      "J:266",
      "J:267",
      "J:268",
      "J:269",
      "J:27",
      "J:270",
      "J:271",
      "J:272",
      "J:273",
      "J:274",
      "J:275",
      "J:276",
      "J:277",
      "J:278",
      "J:279",
      "J:28",
      "J:280",
      "J:281",
      "J:282",
      "J:283",
      "J:284",
      "J:285",
      "J:286",
      "J:287",
      "J:288",
      "J:289",
      "J:29",
      "J:290",
      "J:291",
      "J:292",
      "J:293",
      "J:294",
      "J:295",
      "J:296",
      "J:297",
      "J:298",
      "J:299",
      "J:30",
      "J:300",
      "J:301",
      "J:302",
      "J:303",
      "J:304",
      "J:305",
      "J:306",
      "J:307",
      "J:308",
      "J:309",
      "J:31",
      "J:310",
      "J:311",
      "J:312",
      "J:313",
      "J:314",
      "J:315",
      "J:316",
      "J:317",
      "J:318",
      "J:319",
      "J:32",
      "J:320",
      "J:321",
      "J:322",
      "J:323",
      "J:324",
      "J:325",
      "J:326",
      "J:327",
      "J:328",
      "J:329",
      "J:33",
      "J:330",
      "J:331",
      "J:332",
      "J:333",
      "J:334",
      "J:335",
      "J:336",
      "J:337",
      "J:338",
      "J:339",
      "J:34",
      "J:340",
      "J:341",
      "J:342",
      "J:343",
      "J:344",
      "J:345",
      "J:346",
      "J:347",
      "J:348",
      "J:349",
      "J:35",
      "J:350",
      "J:351",
      "J:352",
      "J:353",
      "J:354",
      "J:355",
      "J:356",
      "J:357",
      "J:358",
      "J:359",
      "J:36",
      "J:360",
      "J:361",
      "J:362",
      "J:363",
      "J:364",
      "J:365",
      "J:366",
      "J:367",
      "J:368",
      "J:369",
      "J:37",
      "J:370",
      "J:371",
      "J:372",
      "J:373",
      "J:38",
      "J:39",
      "J:40",
      "J:41",
      "J:42",
      "J:43",
      "J:44",
      "J:45",
      "J:46",
      "J:47",
      "J:48",
      "J:49",
      "J:50",
      "J:51",
      "J:52",
      "J:53",
      "J:54",
      "J:55",
      "J:56",
      "J:57",
      "J:58",
      "J:59",
      "J:60",
      "J:61",
      "J:62",
      "J:63",
      "J:64",
      "J:65",
      "J:66",
      "J:67",
      "J:68",
      "J:69",
      "J:70",
      "J:71",
      "J:72",
      "J:73",
      "J:74",
      "J:75",
      "J:76",
      "J:77",
      "J:78",
      "J:79",
      "J:80",
      "J:81",
      "J:82",
      "J:83",
      "J:84",
      "J:85",
      "J:86",
      "J:87",
      "J:88",
      "J:89",
      "J:90",
      "J:91",
      "J:92",
      "J:93",
      "J:94",
      "J:95",
      "J:96",
      "J:97",
      "J:98",
      "J:99",
      "M:10",
      "M:100",
      "M:101",
      "M:102",
      "M:103",
      "M:104",
      "M:105",
      "M:106",
      "M:107",
      "M:108",
      "M:109",
      "M:11",
      "M:110",
      "M:111",
      "M:112",
      "M:113",
      "M:114",
      "M:115",
      "M:116",
      "M:117",
      "M:118",
      "M:119",
      "M:12",
      "M:120",
      "M:121",
      "M:122",
      "M:123",
      "M:124",
      "M:125",
      "M:126",
      "M:127",
      "M:128",
      "M:129",
      "M:13",
      "M:130",
      "M:131",
      "M:14",
      "M:15",
      "M:16",
      "M:17",
      "M:18",
      "M:19",
      "M:20",
      "M:21",
      "M:22",
      "M:23",
      "M:24",
      "M:25",
      "M:26",
      "M:27",
      "M:28",
      "M:29",
      "M:30",
      "M:31",
      "M:32",
      "M:33",
      "M:34",
      "M:35",
      "M:36",
      "M:37",
      "M:38",
      "M:39",
      "M:40",
      "M:41",
      "M:42",
      "M:43",
      "M:44",
      "M:45",
      "M:46",
      "M:47",
      "M:48",
      "M:49",
      "M:50",
      "M:51",
      "M:52",
      "M:53",
      "M:54",
      "M:55",
      "M:56",
      "M:57",
      "M:58",
      "M:59",
      "M:60",
      "M:62",
      "M:63",
      "M:64",
      "M:65",
      "M:66",
      "M:67",
      "M:68",
      "M:69",
      "M:7",
      "M:70",
      "M:71",
      "M:72",
      "M:73",
      "M:74",
      "M:75",
      "M:76",
      "M:77",
      "M:78",
      "M:79",
      "M:8",
      "M:80",
      "M:81",
      "M:82",
      "M:83",
      "M:84",
      "M:85",
      "M:86",
      "M:87",
      "M:88",
      "M:89",
      "M:9",
      "M:90",
      "M:91",
      "M:92",
      "M:93",
      "M:94",
      "M:95",
      "M:96",
      "M:97",
      "M:98",
      "M:99"
    ],
    "M:62": [
      "J:100",
      "J:101",
      "J:102",
      "J:103",
      "J:104",
      "J:105",
      "J:106",
      "J:107",
      "J:108",
      "J:109",
      "J:110",
      "J:111",
      "J:112",
      "J:113",
      "J:114",
      "J:115",
      "J:116",
      "J:117",
      "J:118",
      "J:119",
      "J:120",
      "J:121",
      "J:122",
      "J:123",
      "J:124",
      "J:125",
      "J:126",
      "J:127",
      "J:128",
      "J:129",
      "J:130",
      "J:131",
      "J:132",
      "J:133",
      "J:134",
      "J:135",
      "J:136",
      "J:137",
      "J:138",
      "J:139",
      "J:140",
      "J:141",
      "J:142",
      "J:143",
      "J:144",
      "J:145",
      "J:146",
      "J:147",
      "J:148",
      "J:149",
      "J:150",
      "J:151",
      "J:152",
      "J:153",
      "J:154",
      "J:155",
      "J:156",
      "J:157",
      "J:158",
      "J:159",
      "J:160",
      "J:161",
      "J:162",
      "J:163",
      "J:164",
      "J:165",
      "J:166",
      "J:167",
      "J:168",
      "J:169",
      "J:170",
      "J:171",
      "J:172",
      "J:173",
      "J:174",
      "J:175",
      "J:176",
      "J:177",
      "J:178",
      "J:179",
      "J:180",
      "J:181",
      "J:182",
      "J:183",
      "J:184",
      "J:185",
      "J:186",
      "J:187",
      "J:188",
      "J:189",
      "J:19",
      "J:190",
      "J:191",
      "J:192",
      "J:193",
      "J:194",
      "J:195",
      "J:196",
      "J:197",
      "J:198",
      "J:199",
      "J:20",
      "J:200",
      "J:201",
      "J:202",
      "J:203",
      "J:204",
      "J:205",
      "J:206",
      "J:207",
      "J:208",
      "J:209",
      "J:21",
      "J:210",
      "J:211",
      "J:212",
      "J:213",
      "J:214",
      "J:215",
      "J:216",
      "J:217",
      "J:218",
      "J:219",
      "J:22",
      "J:220",
      "J:221",
      "J:222",
      "J:223",
      "J:224",
      "J:225",
      "J:226",
      "J:227",
      "J:228",
      "J:229",
      "J:23",
      "J:230",
      "J:231",
      "J:232",
      "J:233",
      "J:234",
      "J:235",
      "J:236",
      "J:237",
      "J:238",
      "J:239",
      "J:24",
      "J:240",
      "J:241",
      "J:242",
      "J:243",
      "J:244",
      "J:245",
      "J:246",
      "J:247",
      "J:248",
      "J:249",
      "J:25",
      "J:250",
      "J:251",
      "J:252",
      "J:253",
      "J:254",
      "J:255",
      "J:256",
      "J:257",
      "J:258",
      "J:259",
      "J:26",
      "J:260",
      "J:261",
      "J:262",
      "J:263",
      "J:264",
      "J:265",
      "J:266",
      "J:267",
      "J:268",
      "J:269",
      "J:27",
      "J:270",
      "J:271",
      "J:272",
      "J:273",
      "J:274",
      "J:275",
      "J:276",
      "J:277",
      "J:278",
      "J:279",
      "J:28",
      "J:280",
      "J:281",
      "J:282",
      "J:283",
      "J:284",
      "J:285",
      "J:286",
      "J:287",
      "J:288",
      "J:289",
      "J:29",
      "J:290",
      "J:291",
      "J:292",
      "J:293",
      "J:294",
      "J:295",
      "J:296",
      "J:297",
      "J:298",
      "J:299",
      "J:30",
      "J:300",
      "J:301",
      "J:302",
      "J:303",
      "J:304",
      "J:305",
      "J:306",
      "J:307",
      "J:308",
      "J:309",
      "J:31",
      "J:310",
      "J:311",
      "J:312",
      "J:313",
      "J:314",
      "J:315",
      "J:316",
      "J:317",
      "J:318",
      "J:319",
      "J:32",
      "J:320",
      "J:321",
      "J:322",
      "J:323",
      "J:324",
      "J:325",
      "J:326",
      "J:327",
      "J:328",
      "J:329",
      "J:33",
      "J:330",
      "J:331",
      "J:332",
      "J:333",
      "J:334",
      "J:335",
      "J:336",
      "J:337",
      "J:338",
      "J:339",
      "J:34",
      "J:340",
      "J:341",
      "J:342",
      "J:343",
      "J:344",
      "J:345",
      "J:346",
      "J:347",
      "J:348",
      "J:349",
      "J:35",
      "J:350",
      "J:351",
      "J:352",
      "J:353",
      "J:354",
      "J:355",
      "J:356",
      "J:357",
      "J:358",
      "J:359",
      "J:36",
      "J:360",
      "J:361",
      "J:362",
      "J:363",
      "J:364",
      "J:365",
      "J:366",
      "J:367",
      "J:368",
      "J:369",
      "J:37",
      "J:370",
      "J:371",
      "J:372",
      "J:373",
      "J:38",
      "J:39",
      "J:40",
      "J:41",
      "J:42",
      "J:43",
      "J:44",
      "J:45",
      "J:46",
      "J:47",
      "J:48",
      "J:49",
      "J:50",
      "J:51",
      "J:52",
      "J:53",
      "J:54",
      "J:55",
      "J:56",
      "J:57",
      "J:58",
      "J:59",
      "J:60",
      "J:61",
      "J:62",
      "J:63",
      "J:64",
      "J:65",
      "J:66",
      "J:67",
      "J:68",
      "J:69",
      "J:70",
      "J:71",
      "J:72",
      "J:73",
      "J:74",
      "J:75",
      "J:76",
      "J:77",
      "J:78",
      "J:79",
      "J:80",
      "J:81",
      "J:82",
      "J:83",
      "J:84",
      "J:85",
      "J:86",
      "J:87",
      "J:88",
      "J:89",
      "J:90",
      "J:91",
      "J:92",
      "J:93",
      "J:94",
      "J:95",
      "J:96",
      "J:97",
      "J:98",
      "J:99",
      "M:10",
      "M:100",
      "M:101",
      "M:102",
      "M:103",
      "M:104",
      "M:105",
      "M:106",
      "M:107",
      "M:108",
      "M:109",
      "M:11",
      "M:110",
      "M:111",
      "M:112",
      "M:113",
      "M:114",
      "M:115",
      "M:116",
      "M:117",
      "M:118",
      "M:119",
      "M:12",
      "M:120",
      "M:121",
      "M:122",
      "M:123",
      "M:124",
      "M:125",
      "M:126",
      "M:127",
      "M:128",
      "M:129",
      "M:13",
      "M:130",
      "M:131",
      "M:14",
      "M:15",
      "M:16",
      "M:17",
      "M:18",
      "M:19",
      "M:20",
      "M:21",
      "M:22",
      "M:23",
      "M:24",
      "M:25",
      "M:26",
      "M:27",
      "M:28",
      "M:29",
      "M:30",
      "M:31",
      "M:32",
      "M:33",
      "M:34",
      "M:35",
      "M:36",
      "M:37",
      "M:38",
      "M:39",
      "M:40",
      "M:41",
      "M:42",
      "M:43",
      "M:44",
      "M:45",
      "M:46",
      "M:47",
      "M:48",
      "M:49",
      "M:50",
      "M:51",
      "M:52",
      "M:53",
      "M:54",
      "M:55",
      "M:56",
      "M:57",
      "M:58",
      "M:59",
      "M:60",
      "M:61",
      "M:63",
      "M:64",
      "M:65",
      "M:66",
      "M:67",
      "M:68",
      "M:69",
      "M:7",
      "M:70",
      "M:71",
      "M:72",
      "M:73",
      "M:74",
      "M:75",
      "M:76",
      "M:77",
      "M:78",
      "M:79",
      "M:8",
      "M:80",
      "M:81",
      "M:82",
      "M:83",
      "M:84",
      "M:85",
      "M:86",
      "M:87",
      "M:88",
      "M:89",
      "M:9",
      "M:90",
      "M:91",
      "M:92",
      "M:93",
      "M:94",
      "M:95",
      "M:96",
      "M:97",
      "M:98",
      "M:99"
    ],
    "M:63": [
      "J:100",
      "J:101",
      "J:102",
      "J:103",
      "J:104",
      "J:105",
      "J:106",
      "J:107",
      "J:108",
      "J:109",
      "J:110",
      "J:111",
      "J:112",
      "J:113",
      "J:114",
      "J:115",
      "J:116",
      "J:117",
      "J:118",
      "J:119",
      "J:120",
      "J:121",
      "J:122",
      "J:123",
      "J:124",
      "J:125",
      "J:126",
      "J:127",
      "J:128",
      "J:129",
      "J:130",
      "J:131",
      "J:132",
      "J:133",
      "J:134",
      "J:135",
      "J:136",
      "J:137",
      "J:138",
      "J:139",
      "J:140",
      "J:141",
      "J:142",
      "J:143",
      "J:144",
      "J:145",
      "J:146",
      "J:147",
      "J:148",
      "J:149",
      "J:150",
      "J:151",
      "J:152",
      "J:153",
      "J:154",
      "J:155",
      "J:156",
      "J:157",
      "J:158",
      "J:159",
      "J:160",
      "J:161",
      "J:162",
      "J:163",
      "J:164",
      "J:165",
      "J:166",
      "J:167",
      "J:168",
      "J:169",
      "J:170",
      "J:171",
      "J:172",
      "J:173",
      "J:174",
      "J:175",
      "J:176",
      "J:177",
      "J:178",
      "J:179",
      "J:180",
      "J:181",
      "J:182",
      "J:183",
      "J:184",
      "J:185",
      "J:186",
      "J:187",
      "J:188",
      "J:189",
      "J:19",
      "J:190",
      "J:191",
      "J:192",
      "J:193",
      "J:194",
      "J:195",
      "J:196",
      "J:197",
      "J:198",
      "J:199",
      "J:20",
      "J:200",
      "J:201",
      "J:202",
      "J:203",
      "J:204",
      "J:205",
      "J:206",
      "J:207",
      "J:208",
      "J:209",
      "J:21",
      "J:210",
      "J:211",
      "J:212",
      "J:213",
      "J:214",
      "J:215",
      "J:216",
      "J:217",
      "J:218",
      "J:219",
      "J:22",
      "J:220",
      "J:221",
      "J:222",
      "J:223",
      "J:224",
      "J:225",
      "J:226",
      "J:227",
      "J:228",
      "J:229",
      "J:23",
      "J:230",
      "J:231",
      "J:232",
      "J:233",
      "J:234",
      "J:235",
      "J:236",
      "J:237",
      "J:238",
      "J:239",
      "J:24",
      "J:240",
      "J:241",
      "J:242",
      "J:243",
      "J:244",
      "J:245",
      "J:246",
      "J:247",
      "J:248",
      "J:249",
      "J:25",
      "J:250",
      "J:251",
      "J:252",
      "J:253",
      "J:254",
      "J:255",
      "J:256",
      "J:257",
      "J:258",
      "J:259",
      "J:26",
      "J:260",
      "J:261",
      "J:262",
      "J:263",
      "J:264",
      "J:265",
      "J:266",
      "J:267",
      "J:268",
      "J:269",
      "J:27",
      "J:270",
      "J:271",
      "J:272",
      "J:273",
      "J:274",
      "J:275",
      "J:276",
      "J:277",
      "J:278",
      "J:279",
      "J:28",
      "J:280",
      "J:281",
      "J:282",
      "J:283",
      "J:284",
      "J:285",
      "J:286",
      "J:287",
      "J:288",
      "J:289",
      "J:29",
      "J:290",
      "J:291",
      "J:292",
      "J:293",
      "J:294",
      "J:295",
      "J:296",
      "J:297",
      "J:298",
      "J:299",
      "J:30",
      "J:300",
      "J:301",
      "J:302",
      "J:303",
      "J:304",
      "J:305",
      "J:306",
      "J:307",
      "J:308",
      "J:309",
      "J:31",
      "J:310",
      "J:311",
      "J:312",
      "J:313",
      "J:314",
      "J:315",
      "J:316",
      "J:317",
      "J:318",
      "J:319",
      "J:32",
      "J:320",
      "J:321",
      "J:322",
      "J:323",
      "J:324",
      "J:325",
      "J:326",
      "J:327",
      "J:328",
      "J:329",
      "J:33",
      "J:330",
      "J:331",
      "J:332",
      "J:333",
      "J:334",
      "J:335",
      "J:336",
      "J:337",
      "J:338",
      "J:339",
      "J:34",
      "J:340",
      "J:341",
      "J:342",
      "J:343",
      "J:344",
      "J:345",
      "J:346",
      "J:347",
      "J:348",
      "J:349",
      "J:35",
      "J:350",
      "J:351",
      "J:352",
      "J:353",
      "J:354",
      "J:355",
      "J:356",
      "J:357",
      "J:358",
      "J:359",
      "J:36",
      "J:360",
      "J:361",
      "J:362",
      "J:363",
      "J:364",
      "J:365",
      "J:366",
      "J:367",
      "J:368",
      "J:369",
      "J:37",
      "J:370",
      "J:371",
      "J:372",
      "J:373",
      "J:38",
      "J:39",
      "J:40",
      "J:41",
      "J:42",
      "J:43",
      "J:44",
      "J:45",
      "J:46",
      "J:47",
      "J:48",
      "J:49",
      "J:50",
      "J:51",
      "J:52",
      "J:53",
      "J:54",
      "J:55",
      "J:56",
      "J:57",
      "J:58",
      "J:59",
      "J:60",
      "J:61",
      "J:62",
      "J:63",
      "J:64",
      "J:65",
      "J:66",
      "J:67",
      "J:68",
      "J:69",
      "J:70",
      "J:71",
      "J:72",
      "J:73",
      "J:74",
      "J:75",
      "J:76",
      "J:77",
      "J:78",
      "J:79",
      "J:80",
      "J:81",
      "J:82",
      "J:83",
      "J:84",
      "J:85",
      "J:86",
      "J:87",
      "J:88",
      "J:89",
      "J:90",
      "J:91",
      "J:92",
      "J:93",
      "J:94",
      "J:95",
      "J:96",
      "J:97",
      "J:98",
      "J:99",
      "M:10",
      "M:100",
      "M:101",
      "M:102",
      "M:103",
      "M:104",
      "M:105",
      "M:106",
      "M:107",
      "M:108",
      "M:109",
      "M:11",
      "M:110",
      "M:111",
      "M:112",
      "M:113",
      "M:114",
      "M:115",
      "M:116",
      "M:117",
      "M:118",
      "M:119",
      "M:12",
      "M:120",
      "M:121",
      "M:122",
      "M:123",
      "M:124",
      "M:125",
      "M:126",
      "M:127",
      "M:128",
      "M:129",
      "M:13",
      "M:130",
      "M:131",
      "M:14",
      "M:15",
      "M:16",
      "M:17",
      "M:18",
      "M:19",
      "M:20",
      "M:21",
      "M:22",
      "M:23",
      "M:24",
      "M:25",
      "M:26",
      "M:27",
      "M:28",
      "M:29",
      "M:30",
      "M:31",
      "M:32",
      "M:33",
      "M:34",
      "M:35",
      "M:36",
      "M:37",
      "M:38",
      "M:39",
      "M:40",
      "M:41",
      "M:42",
      "M:43",
      "M:44",
      "M:45",
      "M:46",
      "M:47",
      "M:48",
      "M:49",
      "M:50",
      "M:51",
      "M:52",
      "M:53",
      "M:54",
      "M:55",
      "M:56",
      "M:57",
      "M:58",
      "M:59",
      "M:60",
      "M:61",
      "M:62",
      "M:64",
      "M:65",
      "M:66",
      "M:67",
      "M:68",
      "M:69",
      "M:7",
      "M:70",
      "M:71",
      "M:72",
      "M:73",
      "M:74",
      "M:75",
      "M:76",
      "M:77",
      "M:78",
      "M:79",
      "M:8",
      "M:80",
      "M:81",
      "M:82",
      "M:83",
      "M:84",
      "M:85",
      "M:86",
      "M:87",
      "M:88",
      "M:89",
      "M:9",
      "M:90",
      "M:91",
      "M:92",
      "M:93",
      "M:94",
      "M:95",
      "M:96",
      "M:97",
      "M:98",
      "M:99"
    ],
    "M:64": [
      "J:100",
      "J:101",
      "J:102",
      "J:103",
      "J:104",
      "J:105",
      "J:106",
      "J:107",
      "J:108",
      "J:109",
      "J:110",
      "J:111",
      "J:112",
      "J:113",
      "J:114",
      "J:115",
      "J:116",
      "J:117",
      "J:118",
      "J:119",
      "J:120",
      "J:121",
      "J:122",
      "J:123",
      "J:124",
      "J:125",
      "J:126",
      "J:127",
      "J:128",
      "J:129",
      "J:130",
      "J:131",
      "J:132",
      "J:133",
      "J:134",
      "J:135",
      "J:136",
      "J:137",
      "J:138",
      "J:139",
      "J:140",
      "J:141",
      "J:142",
      "J:143",
      "J:144",
      "J:145",
      "J:146",
      "J:147",
      "J:148",
      "J:149",
      "J:150",
      "J:151",
      "J:152",
      "J:153",
      "J:154",
      "J:155",
      "J:156",
      "J:157",
      "J:158",
      "J:159",
      "J:160",
      "J:161",
      "J:162",
      "J:163",
      "J:164",
      "J:165",
      "J:166",
      "J:167",
      "J:168",
      "J:169",
      "J:170",
      "J:171",
      "J:172",
      "J:173",
      "J:174",
      "J:175",
      "J:176",
      "J:177",
      "J:178",
      "J:179",
      "J:180",
      "J:181",
      "J:182",
      "J:183",
      "J:184",
      "J:185",
      "J:186",
      "J:187",
      "J:188",
      "J:189",
      "J:19",
      "J:190",
      "J:191",
      "J:192",
      "J:193",
      "J:194",
      "J:195",
      "J:196",
      "J:197",
      "J:198",
      "J:199",
      "J:20",
      "J:200",
      "J:201",
      "J:202",
      "J:203",
      "J:204",
      "J:205",
      "J:206",
      "J:207",
      "J:208",
      "J:209",
      "J:21",
      "J:210",
      "J:211",
      "J:212",
      "J:213",
      "J:214",
      "J:215",
      "J:216",
      "J:217",
      "J:218",
      "J:219",
      "J:22",
      "J:220",
      "J:221",
      "J:222",
      "J:223",
      "J:224",
      "J:225",
      "J:226",
      "J:227",
      "J:228",
      "J:229",
      "J:23",
      "J:230",
      "J:231",
      "J:232",
      "J:233",
      "J:234",
      "J:235",
      "J:236",
      "J:237",
      "J:238",
      "J:239",
      "J:24",
      "J:240",
      "J:241",
      "J:242",
      "J:243",
      "J:244",
      "J:245",
      "J:246",
      "J:247",
      "J:248",
      "J:249",
      "J:25",
      "J:250",
      "J:251",
      "J:252",
      "J:253",
      "J:254",
      "J:255",
      "J:256",
      "J:257",
      "J:258",
      "J:259",
      "J:26",
      "J:260",
      "J:261",
      "J:262",
      "J:263",
      "J:264",
      "J:265",
      "J:266",
      "J:267",
      "J:268",
      "J:269",
      "J:27",
      "J:270",
      "J:271",
      "J:272",
      "J:273",
      "J:274",
      "J:275",
      "J:276",
      "J:277",
      "J:278",
      "J:279",
      "J:28",
      "J:280",
      "J:281",
      "J:282",
      "J:283",
      "J:284",
      "J:285",
      "J:286",
      "J:287",
      "J:288",
      "J:289",
      "J:29",
      "J:290",
      "J:291",
      "J:292",
      "J:293",
      "J:294",
      "J:295",
      "J:296",
      "J:297",
      "J:298",
      "J:299",
      "J:30",
      "J:300",
      "J:301",
      "J:302",
      "J:303",
      "J:304",
      "J:305",
      "J:306",
      "J:307",
      "J:308",
      "J:309",
      "J:31",
      "J:310",
      "J:311",
      "J:312",
      "J:313",
      "J:314",
      "J:315",
      "J:316",
      "J:317",
      "J:318",
      "J:319",
      "J:32",
      "J:320",
      "J:321",
      "J:322",
      "J:323",
      "J:324",
      "J:325",
      "J:326",
      "J:327",
      "J:328",
      "J:329",
      "J:33",
      "J:330",
      "J:331",
      "J:332",
      "J:333",
      "J:334",
      "J:335",
      "J:336",
      "J:337",
      "J:338",
      "J:339",
      "J:34",
      "J:340",
      "J:341",
      "J:342",
      "J:343",
      "J:344",
      "J:345",
      "J:346",
      "J:347",
      "J:348",
      "J:349",
      "J:35",
      "J:350",
      "J:351",
      "J:352",
      "J:353",
      "J:354",
      "J:355",
      "J:356",
      "J:357",
      "J:358",
      "J:359",
      "J:36",
      "J:360",
      "J:361",
      "J:362",
      "J:363",
      "J:364",
      "J:365",
      "J:366",
      "J:367",
      "J:368",
      "J:369",
      "J:37",
      "J:370",
      "J:371",
      "J:372",
      "J:373",
      "J:38",
      "J:39",
      "J:40",
      "J:41",
      "J:42",
      "J:43",
      "J:44",
      "J:45",
      "J:46",
      "J:47",
      "J:48",
      "J:49",
      "J:50",
      "J:51",
      "J:52",
      "J:53",
      "J:54",
      "J:55",
      "J:56",
      "J:57",
      "J:58",
      "J:59",
      "J:60",
      "J:61",
      "J:62",
      "J:63",
      "J:64",
      "J:65",
      "J:66",
      "J:67",
      "J:68",
      "J:69",
      "J:70",
      "J:71",
      "J:72",
      "J:73",
      "J:74",
      "J:75",
      "J:76",
      "J:77",
      "J:78",
      "J:79",
      "J:80",
      "J:81",
      "J:82",
      "J:83",
      "J:84",
      "J:85",
      "J:86",
      "J:87",
      "J:88",
      "J:89",
      "J:90",
      "J:91",
      "J:92",
      "J:93",
      "J:94",
      "J:95",
      "J:96",
      "J:97",
      "J:98",
      "J:99",
      "M:10",
      "M:100",
      "M:101",
      "M:102",
      "M:103",
      "M:104",
      "M:105",
      "M:106",
      "M:107",
      "M:108",
      "M:109",
      "M:11",
      "M:110",
      "M:111",
      "M:112",
      "M:113",
      "M:114",
      "M:115",
      "M:116",
      "M:117",
      "M:118",
      "M:119",
      "M:12",
      "M:120",
      "M:121",
      "M:122",
      "M:123",
      "M:124",
      "M:125",
      "M:126",
      "M:127",
      "M:128",
      "M:129",
      "M:13",
      "M:130",
      "M:131",
      "M:14",
      "M:15",
      "M:16",
      "M:17",
      "M:18",
      "M:19",
      "M:20",
      "M:21",
      "M:22",
      "M:23",
      "M:24",
      "M:25",
      "M:26",
      "M:27",
      "M:28",
      "M:29",
      "M:30",
      "M:31",
      "M:32",
      "M:33",
      "M:34",
      "M:35",
      "M:36",
      "M:37",
      "M:38",
      "M:39",
      "M:40",
      "M:41",
      "M:42",
      "M:43",
      "M:44",
      "M:45",
      "M:46",
      "M:47",
      "M:48",
      "M:49",
      "M:50",
      "M:51",
      "M:52",
      "M:53",
      "M:54",
      "M:55",
      "M:56",
      "M:57",
      "M:58",
      "M:59",
      "M:60",
      "M:61",
      "M:62",
      "M:63",
      "M:65",
      "M:66",
      "M:67",
      "M:68",
      "M:69",
      "M:7",
      "M:70",
      "M:71",
      "M:72",
      "M:73",
      "M:74",
      "M:75",
      "M:76",
      "M:77",
      "M:78",
      "M:79",
      "M:8",
      "M:80",
      "M:81",
      "M:82",
      "M:83",
      "M:84",
      "M:85",
      "M:86",
      "M:87",
      "M:88",
      "M:89",
      "M:9",
      "M:90",
      "M:91",
      "M:92",
      "M:93",
      "M:94",
      "M:95",
      "M:96",
      "M:97",
      "M:98",
      "M:99"
    ],
    "M:65": [
      "J:100",
      "J:101",
      "J:102",
      "J:103",
      "J:104",
      "J:105",
      "J:106",
      "J:107",
      "J:108",
      "J:109",
      "J:110",
      "J:111",
      "J:112",
      "J:113",
      "J:114",
      "J:115",
      "J:116",
      "J:117",
      "J:118",
      "J:119",
      "J:120",
      "J:121",
      "J:122",
      "J:123",
      "J:124",
      "J:125",
      "J:126",
      "J:127",
      "J:128",
      "J:129",
      "J:130",
      "J:131",
      "J:132",
      "J:133",
      "J:134",
      "J:135",
      "J:136",
      "J:137",
      "J:138",
      "J:139",
      "J:140",
      "J:141",
      "J:142",
      "J:143",
      "J:144",
      "J:145",
      "J:146",
      "J:147",
      "J:148",
      "J:149",
      "J:150",
      "J:151",
      "J:152",
      "J:153",
      "J:154",
      "J:155",
      "J:156",
      "J:157",
      "J:158",
      "J:159",
      "J:160",
      "J:161",
      "J:162",
      "J:163",
      "J:164",
      "J:165",
      "J:166",
      "J:167",
      "J:168",
      "J:169",
      "J:170",
      "J:171",
      "J:172",
      "J:173",
      "J:174",
      "J:175",
      "J:176",
      "J:177",
      "J:178",
      "J:179",
      "J:180",
      "J:181",
      "J:182",
      "J:183",
      "J:184",
      "J:185",
      "J:186",
      "J:187",
      "J:188",
      "J:189",
      "J:19",
      "J:190",
      "J:191",
      "J:192",
      "J:193",
      "J:194",
      "J:195",
      "J:196",
      "J:197",
      "J:198",
      "J:199",
      "J:20",
      "J:200",
      "J:201",
      "J:202",
      "J:203",
      "J:204",
      "J:205",
      "J:206",
      "J:207",
      "J:208",
      "J:209",
      "J:21",
      "J:210",
      "J:211",
      "J:212",
      "J:213",
      "J:214",
      "J:215",
      "J:216",
      "J:217",
      "J:218",
      "J:219",
      "J:22",
      "J:220",
      "J:221",
      "J:222",
      "J:223",
      "J:224",
      "J:225",
      "J:226",
      "J:227",
      "J:228",
      "J:229",
      "J:23",
      "J:230",
      "J:231",
      "J:232",
      "J:233",
      "J:234",
      "J:235",
      "J:236",
      "J:237",
      "J:238",
      "J:239",
      "J:24",
      "J:240",
      "J:241",
      "J:242",
      "J:243",
      "J:244",
      "J:245",
      "J:246",
      "J:247",
      "J:248",
      "J:249",
      "J:25",
      "J:250",
      "J:251",
      "J:252",
      "J:253",
      "J:254",
      "J:255",
      "J:256",
      "J:257",
      "J:258",
      "J:259",
      "J:26",
      "J:260",
      "J:261",
      "J:262",
      "J:263",
      "J:264",
      "J:265",
      "J:266",
      "J:267",
      "J:268",
      "J:269",
      "J:27",
      "J:270",
      "J:271",
      "J:272",
      "J:273",
      "J:274",
      "J:275",
      "J:276",
      "J:277",
      "J:278",
      "J:279",
      "J:28",
      "J:280",
      "J:281",
      "J:282",
      "J:283",
      "J:284",
      "J:285",
      "J:286",
      "J:287",
      "J:288",
      "J:289",
      "J:29",
      "J:290",
      "J:291",
      "J:292",
      "J:293",
      "J:294",
      "J:295",
      "J:296",
      "J:297",
      "J:298",
      "J:299",
      "J:30",
      "J:300",
      "J:301",
      "J:302",
      "J:303",
      "J:304",
      "J:305",
      "J:306",
      "J:307",
      "J:308",
      "J:309",
      "J:31",
      "J:310",
      "J:311",
      "J:312",
      "J:313",
      "J:314",
      "J:315",
      "J:316",
      "J:317",
      "J:318",
      "J:319",
      "J:32",
      "J:320",
      "J:321",
      "J:322",
      "J:323",
      "J:324",
      "J:325",
      "J:326",
      "J:327",
      "J:328",
      "J:329",
      "J:33",
      "J:330",
      "J:331",
      "J:332",
      "J:333",
      "J:334",
      "J:335",
      "J:336",
      "J:337",
      "J:338",
      "J:339",
      "J:34",
      "J:340",
      "J:341",
      "J:342",
      "J:343",
      "J:344",
      "J:345",
      "J:346",
      "J:347",
      "J:348",
      "J:349",
      "J:35",
      "J:350",
      "J:351",
      "J:352",
      "J:353",
      "J:354",
      "J:355",
      "J:356",
      "J:357",
      "J:358",
      "J:359",
      "J:36",
      "J:360",
      "J:361",
      "J:362",
      "J:363",
      "J:364",
      "J:365",
      "J:366",
      "J:367",
      "J:368",
      "J:369",
      "J:37",
      "J:370",
      "J:371",
      "J:372",
      "J:373",
      "J:38",
      "J:39",
      "J:40",
      "J:41",
      "J:42",
      "J:43",
      "J:44",
      "J:45",
      "J:46",
      "J:47",
      "J:48",
      "J:49",
      "J:50",
      "J:51",
      "J:52",
      "J:53",
      "J:54",
      "J:55",
      "J:56",
      "J:57",
      "J:58",
      "J:59",
      "J:60",
      "J:61",
      "J:62",
      "J:63",
      "J:64",
      "J:65",
      "J:66",
      "J:67",
      "J:68",
      "J:69",
      "J:70",
      "J:71",
      "J:72",
      "J:73",
      "J:74",
      "J:75",
      "J:76",
      "J:77",
      "J:78",
      "J:79",
      "J:80",
      "J:81",
      "J:82",
      "J:83",
      "J:84",
      "J:85",
      "J:86",
      "J:87",
      "J:88",
      "J:89",
      "J:90",
      "J:91",
      "J:92",
      "J:93",
      "J:94",
      "J:95",
      "J:96",
      "J:97",
      "J:98",
      "J:99",
      "M:10",
      "M:100",
      "M:101",
      "M:102",
      "M:103",
      "M:104",
      "M:105",
      "M:106",
      "M:107",
      "M:108",
      "M:109",
      "M:11",
      "M:110",
      "M:111",
      "M:112",
      "M:113",
      "M:114",
      "M:115",
      "M:116",
      "M:117",
      "M:118",
      "M:119",
      "M:12",
      "M:120",
      "M:121",
      "M:122",
      "M:123",
      "M:124",
      "M:125",
      "M:126",
      "M:127",
      "M:128",
      "M:129",
      "M:13",
      "M:130",
      "M:131",
      "M:14",
      "M:15",
      "M:16",
      "M:17",
      "M:18",
      "M:19",
      "M:20",
      "M:21",
      "M:22",
      "M:23",
      "M:24",
      "M:25",
      "M:26",
      "M:27",
      "M:28",
      "M:29",
      "M:30",
      "M:31",
      "M:32",
      "M:33",
      "M:34",
      "M:35",
      "M:36",
      "M:37",
      "M:38",
      "M:39",
      "M:40",
      "M:41",
      "M:42",
      "M:43",
      "M:44",
      "M:45",
      "M:46",
      "M:47",
      "M:48",
      "M:49",
      "M:50",
      "M:51",
      "M:52",
      "M:53",
      "M:54",
      "M:55",
      "M:56",
      "M:57",
      "M:58",
      "M:59",
      "M:60",
      "M:61",
      "M:62",
      "M:63",
      "M:64",
      "M:66",
      "M:67",
      "M:68",
      "M:69",
      "M:7",
      "M:70",
      "M:71",
      "M:72",
      "M:73",
      "M:74",
      "M:75",
      "M:76",
      "M:77",
      "M:78",
      "M:79",
      "M:8",
      "M:80",
      "M:81",
      "M:82",
      "M:83",
      "M:84",
      "M:85",
      "M:86",
      "M:87",
      "M:88",
      "M:89",
      "M:9",
      "M:90",
      "M:91",
      "M:92",
      "M:93",
      "M:94",
      "M:95",
      "M:96",
      "M:97",
      "M:98",
      "M:99"
    ],
    "M:66": [
      "J:100",
      "J:101",
      "J:102",
      "J:103",
      "J:104",
      "J:105",
      "J:106",
      "J:107",
      "J:108",
      "J:109",
      "J:110",
      "J:111",
      "J:112",
      "J:113",
      "J:114",
      "J:115",
      "J:116",
      "J:117",
      "J:118",
      "J:119",
      "J:120",
      "J:121",
      "J:122",
      "J:123",
      "J:124",
      "J:125",
      "J:126",
      "J:127",
      "J:128",
      "J:129",
      "J:130",
      "J:131",
      "J:132",
      "J:133",
      "J:134",
      "J:135",
      "J:136",
      "J:137",
      "J:138",
      "J:139",
      "J:140",
      "J:141",
      "J:142",
      "J:143",
      "J:144",
      "J:145",
      "J:146",
      "J:147",
      "J:148",
      "J:149",
      "J:150",
      "J:151",
      "J:152",
      "J:153",
      "J:154",
      "J:155",
      "J:156",
      "J:157",
      "J:158",
      "J:159",
      "J:160",
      "J:161",
      "J:162",
      "J:163",
      "J:164",
      "J:165",
      "J:166",
      "J:167",
      "J:168",
      "J:169",
      "J:170",
      "J:171",
      "J:172",
      "J:173",
      "J:174",
      "J:175",
      "J:176",
      "J:177",
      "J:178",
      "J:179",
      "J:180",
      "J:181",
      "J:182",
      "J:183",
      "J:184",
      "J:185",
      "J:186",
      "J:187",
      "J:188",
      "J:189",
      "J:19",
      "J:190",
      "J:191",
      "J:192",
      "J:193",
      "J:194",
      "J:195",
      "J:196",
      "J:197",
      "J:198",
      "J:199",
      "J:20",
      "J:200",
      "J:201",
      "J:202",
      "J:203",
      "J:204",
      "J:205",
      "J:206",
      "J:207",
      "J:208",
      "J:209",
      "J:21",
      "J:210",
      "J:211",
      "J:212",
      "J:213",
      "J:214",
      "J:215",
      "J:216",
      "J:217",
      "J:218",
      "J:219",
      "J:22",
      "J:220",
      "J:221",
      "J:222",
      "J:223",
      "J:224",
      "J:225",
      "J:226",
      "J:227",
      "J:228",
      "J:229",
      "J:23",
      "J:230",
      "J:231",
      "J:232",
      "J:233",
      "J:234",
      "J:235",
      "J:236",
      "J:237",
      "J:238",
      "J:239",
      "J:24",
      "J:240",
      "J:241",
      "J:242",
      "J:243",
      "J:244",
      "J:245",
      "J:246",
      "J:247",
      "J:248",
      "J:249",
      "J:25",
      "J:250",
      "J:251",
      "J:252",
      "J:253",
      "J:254",
      "J:255",
      "J:256",
      "J:257",
      "J:258",
      "J:259",
      "J:26",
      "J:260",
      "J:261",
      "J:262",
      "J:263",
      "J:264",
      "J:265",
      "J:266",
      "J:267",
      "J:268",
      "J:269",
      "J:27",
      "J:270",
      "J:271",
      "J:272",
      "J:273",
      "J:274",
      "J:275",
      "J:276",
      "J:277",
      "J:278",
      "J:279",
      "J:28",
      "J:280",
      "J:281",
      "J:282",
      "J:283",
      "J:284",
      "J:285",
      "J:286",
      "J:287",
      "J:288",
      "J:289",
      "J:29",
      "J:290",
      "J:291",
      "J:292",
      "J:293",
      "J:294",
      "J:295",
      "J:296",
      "J:297",
      "J:298",
      "J:299",
      "J:30",
      "J:300",
      "J:301",
      "J:302",
      "J:303",
      "J:304",
      "J:305",
      "J:306",
      "J:307",
      "J:308",
      "J:309",
      "J:31",
      "J:310",
      "J:311",
      "J:312",
      "J:313",
      "J:314",
      "J:315",
      "J:316",
      "J:317",
      "J:318",
      "J:319",
      "J:32",
      "J:320",
      "J:321",
      "J:322",
      "J:323",
      "J:324",
      "J:325",
      "J:326",
      "J:327",
      "J:328",
      "J:329",
      "J:33",
      "J:330",
      "J:331",
      "J:332",
      "J:333",
      "J:334",
      "J:335",
      "J:336",
      "J:337",
      "J:338",
      "J:339",
      "J:34",
      "J:340",
      "J:341",
      "J:342",
      "J:343",
      "J:344",
      "J:345",
      "J:346",
      "J:347",
      "J:348",
      "J:349",
      "J:35",
      "J:350",
      "J:351",
      "J:352",
      "J:353",
      "J:354",
      "J:355",
      "J:356",
      "J:357",
      "J:358",
      "J:359",
      "J:36",
      "J:360",
      "J:361",
      "J:362",
      "J:363",
      "J:364",
      "J:365",
      "J:366",
      "J:367",
      "J:368",
      "J:369",
      "J:37",
      "J:370",
      "J:371",
      "J:372",
      "J:373",
      "J:38",
      "J:39",
      "J:40",
      "J:41",
      "J:42",
      "J:43",
      "J:44",
      "J:45",
      "J:46",
      "J:47",
      "J:48",
      "J:49",
      "J:50",
      "J:51",
      "J:52",
      "J:53",
      "J:54",
      "J:55",
      "J:56",
      "J:57",
      "J:58",
      "J:59",
      "J:60",
      "J:61",
      "J:62",
      "J:63",
      "J:64",
      "J:65",
      "J:66",
      "J:67",
      "J:68",
      "J:69",
      "J:70",
      "J:71",
      "J:72",
      "J:73",
      "J:74",
      "J:75",
      "J:76",
      "J:77",
      "J:78",
      "J:79",
      "J:80",
      "J:81",
      "J:82",
      "J:83",
      "J:84",
      "J:85",
      "J:86",
      "J:87",
      "J:88",
      "J:89",
      "J:90",
      "J:91",
      "J:92",
      "J:93",
      "J:94",
      "J:95",
      "J:96",
      "J:97",
      "J:98",
      "J:99",
      "M:10",
      "M:100",
      "M:101",
      "M:102",
      "M:103",
      "M:104",
      "M:105",
      "M:106",
      "M:107",
      "M:108",
      "M:109",
      "M:11",
      "M:110",
      "M:111",
      "M:112",
      "M:113",
      "M:114",
      "M:115",
      "M:116",
      "M:117",
      "M:118",
      "M:119",
      "M:12",
      "M:120",
      "M:121",
      "M:122",
      "M:123",
      "M:124",
      "M:125",
      "M:126",
      "M:127",
      "M:128",
      "M:129",
      "M:13",
      "M:130",
      "M:131",
      "M:14",
      "M:15",
      "M:16",
      "M:17",
      "M:18",
      "M:19",
      "M:20",
      "M:21",
      "M:22",
      "M:23",
      "M:24",
      "M:25",
      "M:26",
      "M:27",
      "M:28",
      "M:29",
      "M:30",
      "M:31",
      "M:32",
      "M:33",
      "M:34",
      "M:35",
      "M:36",
      "M:37",
      "M:38",
      "M:39",
      "M:40",
      "M:41",
      "M:42",
      "M:43",
      "M:44",
      "M:45",
      "M:46",
      "M:47",
      "M:48",
      "M:49",
      "M:50",
      "M:51",
      "M:52",
      "M:53",
      "M:54",
      "M:55",
      "M:56",
      "M:57",
      "M:58",
      "M:59",
      "M:60",
      "M:61",
      "M:62",
      "M:63",
      "M:64",
      "M:65",
      "M:67",
      "M:68",
      "M:69",
      "M:7",
      "M:70",
      "M:71",
      "M:72",
      "M:73",
      "M:74",
      "M:75",
      "M:76",
      "M:77",
      "M:78",
      "M:79",
      "M:8",
      "M:80",
      "M:81",
      "M:82",
      "M:83",
      "M:84",
      "M:85",
      "M:86",
      "M:87",
      "M:88",
      "M:89",
      "M:9",
      "M:90",
      "M:91",
      "M:92",
      "M:93",
      "M:94",
      "M:95",
      "M:96",
      "M:97",
      "M:98",
      "M:99"
    ],
    "M:67": [
      "J:100",
      "J:101",
      "J:102",
      "J:103",
      "J:104",
      "J:105",
      "J:106",
      "J:107",
      "J:108",
      "J:109",
      "J:110",
      "J:111",
      "J:112",
      "J:113",
      "J:114",
      "J:115",
      "J:116",
      "J:117",
      "J:118",
      "J:119",
      "J:120",
      "J:121",
      "J:122",
      "J:123",
      "J:124",
      "J:125",
      "J:126",
      "J:127",
      "J:128",
      "J:129",
      "J:130",
      "J:131",
      "J:132",
      "J:133",
      "J:134",
      "J:135",
      "J:136",
      "J:137",
      "J:138",
      "J:139",
      "J:140",
      "J:141",
      "J:142",
      "J:143",
      "J:144",
      "J:145",
      "J:146",
      "J:147",
      "J:148",
      "J:149",
      "J:150",
      "J:151",
      "J:152",
      "J:153",
      "J:154",
      "J:155",
      "J:156",
      "J:157",
      "J:158",
      "J:159",
      "J:160",
      "J:161",
      "J:162",
      "J:163",
      "J:164",
      "J:165",
      "J:166",
      "J:167",
      "J:168",
      "J:169",
      "J:170",
      "J:171",
      "J:172",
      "J:173",
      "J:174",
      "J:175",
      "J:176",
      "J:177",
      "J:178",
      "J:179",
      "J:180",
      "J:181",
      "J:182",
      "J:183",
      "J:184",
      "J:185",
      "J:186",
      "J:187",
      "J:188",
      "J:189",
      "J:19",
      "J:190",
      "J:191",
      "J:192",
      "J:193",
      "J:194",
      "J:195",
      "J:196",
      "J:197",
      "J:198",
      "J:199",
      "J:20",
      "J:200",
      "J:201",
      "J:202",
      "J:203",
      "J:204",
      "J:205",
      "J:206",
      "J:207",
      "J:208",
      "J:209",
      "J:21",
      "J:210",
      "J:211",
      "J:212",
      "J:213",
      "J:214",
      "J:215",
      "J:216",
      "J:217",
      "J:218",
      "J:219",
      "J:22",
      "J:220",
      "J:221",
      "J:222",
      "J:223",
      "J:224",
      "J:225",
      "J:226",
      "J:227",
      "J:228",
      "J:229",
      "J:23",
      "J:230",
      "J:231",
      "J:232",
      "J:233",
      "J:234",
      "J:235",
      "J:236",
      "J:237",
      "J:238",
      "J:239",
      "J:24",
      "J:240",
      "J:241",
      "J:242",
      "J:243",
      "J:244",
      "J:245",
      "J:246",
      "J:247",
      "J:248",
      "J:249",
      "J:25",
      "J:250",
      "J:251",
      "J:252",
      "J:253",
      "J:254",
      "J:255",
      "J:256",
      "J:257",
      "J:258",
      "J:259",
      "J:26",
      "J:260",
      "J:261",
      "J:262",
      "J:263",
      "J:264",
      "J:265",
      "J:266",
      "J:267",
      "J:268",
      "J:269",
      "J:27",
      "J:270",
      "J:271",
      "J:272",
      "J:273",
      "J:274",
      "J:275",
      "J:276",
      "J:277",
      "J:278",
      "J:279",
      "J:28",
      "J:280",
      "J:281",
      "J:282",
      "J:283",
      "J:284",
      "J:285",
      "J:286",
      "J:287",
      "J:288",
      "J:289",
      "J:29",
      "J:290",
      "J:291",
      "J:292",
      "J:293",
      "J:294",
      "J:295",
      "J:296",
      "J:297",
      "J:298",
      "J:299",
      "J:30",
      "J:300",
      "J:301",
      "J:302",
      "J:303",
      "J:304",
      "J:305",
      "J:306",
      "J:307",
      "J:308",
      "J:309",
      "J:31",
      "J:310",
      "J:311",
      "J:312",
      "J:313",
      "J:314",
      "J:315",
      "J:316",
      "J:317",
      "J:318",
      "J:319",
      "J:32",
      "J:320",
      "J:321",
      "J:322",
      "J:323",
      "J:324",
      "J:325",
      "J:326",
      "J:327",
      "J:328",
      "J:329",
      "J:33",
      "J:330",
      "J:331",
      "J:332",
      "J:333",
      "J:334",
      "J:335",
      "J:336",
      "J:337",
      "J:338",
      "J:339",
      "J:34",
      "J:340",
      "J:341",
      "J:342",
      "J:343",
      "J:344",
      "J:345",
      "J:346",
      "J:347",
      "J:348",
      "J:349",
      "J:35",
      "J:350",
      "J:351",
      "J:352",
      "J:353",
      "J:354",
      "J:355",
      "J:356",
      "J:357",
      "J:358",
      "J:359",
      "J:36",
      "J:360",
      "J:361",
      "J:362",
      "J:363",
      "J:364",
      "J:365",
      "J:366",
      "J:367",
      "J:368",
      "J:369",
      "J:37",
      "J:370",
      "J:371",
      "J:372",
      "J:373",
      "J:38",
      "J:39",
      "J:40",
      "J:41",
      "J:42",
      "J:43",
      "J:44",
      "J:45",
      "J:46",
      "J:47",
      "J:48",
      "J:49",
      "J:50",
      "J:51",
      "J:52",
      "J:53",
      "J:54",
      "J:55",
      "J:56",
      "J:57",
      "J:58",
      "J:59",
      "J:60",
      "J:61",
      "J:62",
      "J:63",
      "J:64",
      "J:65",
      "J:66",
      "J:67",
      "J:68",
      "J:69",
      "J:70",
      "J:71",
      "J:72",
      "J:73",
      "J:74",
      "J:75",
      "J:76",
      "J:77",
      "J:78",
      "J:79",
      "J:80",
      "J:81",
      "J:82",
      "J:83",
      "J:84",
      "J:85",
      "J:86",
      "J:87",
      "J:88",
      "J:89",
      "J:90",
      "J:91",
      "J:92",
      "J:93",
      "J:94",
      "J:95",
      "J:96",
      "J:97",
      "J:98",
      "J:99",
      "M:10",
      "M:100",
      "M:101",
      "M:102",
      "M:103",
      "M:104",
      "M:105",
      "M:106",
      "M:107",
      "M:108",
      "M:109",
      "M:11",
      "M:110",
      "M:111",
      "M:112",
      "M:113",
      "M:114",
      "M:115",
      "M:116",
      "M:117",
      "M:118",
      "M:119",
      "M:12",
      "M:120",
      "M:121",
      "M:122",
      "M:123",
      "M:124",
      "M:125",
      "M:126",
      "M:127",
      "M:128",
      "M:129",
      "M:13",
      "M:130",
      "M:131",
      "M:14",
      "M:15",
      "M:16",
      "M:17",
      "M:18",
      "M:19",
      "M:20",
      "M:21",
      "M:22",
      "M:23",
      "M:24",
      "M:25",
      "M:26",
      "M:27",
      "M:28",
      "M:29",
      "M:30",
      "M:31",
      "M:32",
      "M:33",
      "M:34",
      "M:35",
      "M:36",
      "M:37",
      "M:38",
      "M:39",
      "M:40",
      "M:41",
      "M:42",
      "M:43",
      "M:44",
      "M:45",
      "M:46",
      "M:47",
      "M:48",
      "M:49",
      "M:50",
      "M:51",
      "M:52",
      "M:53",
      "M:54",
      "M:55",
      "M:56",
      "M:57",
      "M:58",
      "M:59",
      "M:60",
      "M:61",
      "M:62",
      "M:63",
      "M:64",
      "M:65",
      "M:66",
      "M:68",
      "M:69",
      "M:7",
      "M:70",
      "M:71",
      "M:72",
      "M:73",
      "M:74",
      "M:75",
      "M:76",
      "M:77",
      "M:78",
      "M:79",
      "M:8",
      "M:80",
      "M:81",
      "M:82",
      "M:83",
      "M:84",
      "M:85",
      "M:86",
      "M:87",
      "M:88",
      "M:89",
      "M:9",
      "M:90",
      "M:91",
      "M:92",
      "M:93",
      "M:94",
      "M:95",
      "M:96",
      "M:97",
      "M:98",
      "M:99"
    ],
    "M:68": [
      "J:100",
      "J:101",
      "J:102",
      "J:103",
      "J:104",
      "J:105",
      "J:106",
      "J:107",
      "J:108",
      "J:109",
      "J:110",
      "J:111",
      "J:112",
      "J:113",
      "J:114",
      "J:115",
      "J:116",
      "J:117",
      "J:118",
      "J:119",
      "J:120",
      "J:121",
      "J:122",
      "J:123",
      "J:124",
      "J:125",
      "J:126",
      "J:127",
      "J:128",
      "J:129",
      "J:130",
      "J:131",
      "J:132",
      "J:133",
      "J:134",
      "J:135",
      "J:136",
      "J:137",
      "J:138",
      "J:139",
      "J:140",
      "J:141",
      "J:142",
      "J:143",
      "J:144",
      "J:145",
      "J:146",
      "J:147",
      "J:148",
      "J:149",
      "J:150",
      "J:151",
      "J:152",
      "J:153",
      "J:154",
      "J:155",
      "J:156",
      "J:157",
      "J:158",
      "J:159",
      "J:160",
      "J:161",
      "J:162",
      "J:163",
      "J:164",
      "J:165",
      "J:166",
      "J:167",
      "J:168",
      "J:169",
      "J:170",
      "J:171",
      "J:172",
      "J:173",
      "J:174",
      "J:175",
      "J:176",
      "J:177",
      "J:178",
      "J:179",
      "J:180",
      "J:181",
      "J:182",
      "J:183",
      "J:184",
      "J:185",
      "J:186",
      "J:187",
      "J:188",
      "J:189",
      "J:19",
      "J:190",
      "J:191",
      "J:192",
      "J:193",
      "J:194",
      "J:195",
      "J:196",
      "J:197",
      "J:198",
      "J:199",
      "J:20",
      "J:200",
      "J:201",
      "J:202",
      "J:203",
      "J:204",
      "J:205",
      "J:206",
      "J:207",
      "J:208",
      "J:209",
      "J:21",
      "J:210",
      "J:211",
      "J:212",
      "J:213",
      "J:214",
      "J:215",
      "J:216",
      "J:217",
      "J:218",
      "J:219",
      "J:22",
      "J:220",
      "J:221",
      "J:222",
      "J:223",
      "J:224",
      "J:225",
      "J:226",
      "J:227",
      "J:228",
      "J:229",
      "J:23",
      "J:230",
      "J:231",
      "J:232",
      "J:233",
      "J:234",
      "J:235",
      "J:236",
      "J:237",
      "J:238",
      "J:239",
      "J:24",
      "J:240",
      "J:241",
      "J:242",
      "J:243",
      "J:244",
      "J:245",
      "J:246",
      "J:247",
      "J:248",
      "J:249",
      "J:25",
      "J:250",
      "J:251",
      "J:252",
      "J:253",
      "J:254",
      "J:255",
      "J:256",
      "J:257",
      "J:258",
      "J:259",
      "J:26",
      "J:260",
      "J:261",
      "J:262",
      "J:263",
      "J:264",
      "J:265",
      "J:266",
      "J:267",
      "J:268",
      "J:269",
      "J:27",
      "J:270",
      "J:271",
      "J:272",
      "J:273",
      "J:274",
      "J:275",
      "J:276",
      "J:277",
      "J:278",
      "J:279",
      "J:28",
      "J:280",
      "J:281",
      "J:282",
      "J:283",
      "J:284",
      "J:285",
      "J:286",
      "J:287",
      "J:288",
      "J:289",
      "J:29",
      "J:290",
      "J:291",
      "J:292",
      "J:293",
      "J:294",
      "J:295",
      "J:296",
      "J:297",
      "J:298",
      "J:299",
      "J:30",
      "J:300",
      "J:301",
      "J:302",
      "J:303",
      "J:304",
      "J:305",
      "J:306",
      "J:307",
      "J:308",
      "J:309",
      "J:31",
      "J:310",
      "J:311",
      "J:312",
      "J:313",
      "J:314",
      "J:315",
      "J:316",
      "J:317",
      "J:318",
      "J:319",
      "J:32",
      "J:320",
      "J:321",
      "J:322",
      "J:323",
      "J:324",
      "J:325",
      "J:326",
      "J:327",
      "J:328",
      "J:329",
      "J:33",
      "J:330",
      "J:331",
      "J:332",
      "J:333",
      "J:334",
      "J:335",
      "J:336",
      "J:337",
      "J:338",
      "J:339",
      "J:34",
      "J:340",
      "J:341",
      "J:342",
      "J:343",
      "J:344",
      "J:345",
      "J:346",
      "J:347",
      "J:348",
      "J:349",
      "J:35",
      "J:350",
      "J:351",
      "J:352",
      "J:353",
      "J:354",
      "J:355",
      "J:356",
      "J:357",
      "J:358",
      "J:359",
      "J:36",
      "J:360",
      "J:361",
      "J:362",
      "J:363",
      "J:364",
      "J:365",
      "J:366",
      "J:367",
      "J:368",
      "J:369",
      "J:37",
      "J:370",
      "J:371",
      "J:372",
      "J:373",
      "J:38",
      "J:39",
      "J:40",
      "J:41",
      "J:42",
      "J:43",
      "J:44",
      "J:45",
      "J:46",
      "J:47",
      "J:48",
      "J:49",
      "J:50",
      "J:51",
      "J:52",
      "J:53",
      "J:54",
      "J:55",
      "J:56",
      "J:57",
      "J:58",
      "J:59",
      "J:60",
      "J:61",
      "J:62",
      "J:63",
      "J:64",
      "J:65",
      "J:66",
      "J:67",
      "J:68",
      "J:69",
      "J:70",
      "J:71",
      "J:72",
      "J:73",
      "J:74",
      "J:75",
      "J:76",
      "J:77",
      "J:78",
      "J:79",
      "J:80",
      "J:81",
      "J:82",
      "J:83",
      "J:84",
      "J:85",
      "J:86",
      "J:87",
      "J:88",
      "J:89",
      "J:90",
      "J:91",
      "J:92",
      "J:93",
      "J:94",
      "J:95",
      "J:96",
      "J:97",
      "J:98",
      "J:99",
      "M:10",
      "M:100",
      "M:101",
      "M:102",
      "M:103",
      "M:104",
      "M:105",
      "M:106",
      "M:107",
      "M:108",
      "M:109",
      "M:11",
      "M:110",
      "M:111",
      "M:112",
      "M:113",
      "M:114",
      "M:115",
      "M:116",
      "M:117",
      "M:118",
      "M:119",
      "M:12",
      "M:120",
      "M:121",
      "M:122",
      "M:123",
      "M:124",
      "M:125",
      "M:126",
      "M:127",
      "M:128",
      "M:129",
      "M:13",
      "M:130",
      "M:131",
      "M:14",
      "M:15",
      "M:16",
      "M:17",
      "M:18",
      "M:19",
      "M:20",
      "M:21",
      "M:22",
      "M:23",
      "M:24",
      "M:25",
      "M:26",
      "M:27",
      "M:28",
      "M:29",
      "M:30",
      "M:31",
      "M:32",
      "M:33",
      "M:34",
      "M:35",
      "M:36",
      "M:37",
      "M:38",
      "M:39",
      "M:40",
      "M:41",
      "M:42",
      "M:43",
      "M:44",
      "M:45",
      "M:46",
      "M:47",
      "M:48",
      "M:49",
      "M:50",
      "M:51",
      "M:52",
      "M:53",
      "M:54",
      "M:55",
      "M:56",
      "M:57",
      "M:58",
      "M:59",
      "M:60",
      "M:61",
      "M:62",
      "M:63",
      "M:64",
      "M:65",
      "M:66",
      "M:67",
      "M:69",
      "M:7",
      "M:70",
      "M:71",
      "M:72",
      "M:73",
      "M:74",
      "M:75",
      "M:76",
      "M:77",
      "M:78",
      "M:79",
      "M:8",
      "M:80",
      "M:81",
      "M:82",
      "M:83",
      "M:84",
      "M:85",
      "M:86",
      "M:87",
      "M:88",
      "M:89",
      "M:9",
      "M:90",
      "M:91",
      "M:92",
      "M:93",
      "M:94",
      "M:95",
      "M:96",
      "M:97",
      "M:98",
      "M:99"
    ],
    "M:69": [
      "J:100",
      "J:101",
      "J:102",
      "J:103",
      "J:104",
      "J:105",
      "J:106",
      "J:107",
      "J:108",
      "J:109",
      "J:110",
      "J:111",
      "J:112",
      "J:113",
      "J:114",
      "J:115",
      "J:116",
      "J:117",
      "J:118",
      "J:119",
      "J:120",
      "J:121",
      "J:122",
      "J:123",
      "J:124",
      "J:125",
      "J:126",
      "J:127",
      "J:128",
      "J:129",
      "J:130",
      "J:131",
      "J:132",
      "J:133",
      "J:134",
      "J:135",
      "J:136",
      "J:137",
      "J:138",
      "J:139",
      "J:140",
      "J:141",
      "J:142",
      "J:143",
      "J:144",
      "J:145",
      "J:146",
      "J:147",
      "J:148",
      "J:149",
      "J:150",
      "J:151",
      "J:152",
      "J:153",
      "J:154",
      "J:155",
      "J:156",
      "J:157",
      "J:158",
      "J:159",
      "J:160",
      "J:161",
      "J:162",
      "J:163",
      "J:164",
      "J:165",
      "J:166",
      "J:167",
      "J:168",
      "J:169",
      "J:170",
      "J:171",
      "J:172",
      "J:173",
      "J:174",
      "J:175",
      "J:176",
      "J:177",
      "J:178",
      "J:179",
      "J:180",
      "J:181",
      "J:182",
      "J:183",
      "J:184",
      "J:185",
      "J:186",
      "J:187",
      "J:188",
      "J:189",
      "J:19",
      "J:190",
      "J:191",
      "J:192",
      "J:193",
      "J:194",
      "J:195",
      "J:196",
      "J:197",
      "J:198",
      "J:199",
      "J:20",
      "J:200",
      "J:201",
      "J:202",
      "J:203",
      "J:204",
      "J:205",
      "J:206",
      "J:207",
      "J:208",
      "J:209",
      "J:21",
      "J:210",
      "J:211",
      "J:212",
      "J:213",
      "J:214",
      "J:215",
      "J:216",
      "J:217",
      "J:218",
      "J:219",
      "J:22",
      "J:220",
      "J:221",
      "J:222",
      "J:223",
      "J:224",
      "J:225",
      "J:226",
      "J:227",
      "J:228",
      "J:229",
      "J:23",
      "J:230",
      "J:231",
      "J:232",
      "J:233",
      "J:234",
      "J:235",
      "J:236",
      "J:237",
      "J:238",
      "J:239",
      "J:24",
      "J:240",
      "J:241",
      "J:242",
      "J:243",
      "J:244",
      "J:245",
      "J:246",
      "J:247",
      "J:248",
      "J:249",
      "J:25",
      "J:250",
      "J:251",
      "J:252",
      "J:253",
      "J:254",
      "J:255",
      "J:256",
      "J:257",
      "J:258",
      "J:259",
      "J:26",
      "J:260",
      "J:261",
      "J:262",
      "J:263",
      "J:264",
      "J:265",
      "J:266",
      "J:267",
      "J:268",
      "J:269",
      "J:27",
      "J:270",
      "J:271",
      "J:272",
      "J:273",
      "J:274",
      "J:275",
      "J:276",
      "J:277",
      "J:278",
      "J:279",
      "J:28",
      "J:280",
      "J:281",
      "J:282",
      "J:283",
      "J:284",
      "J:285",
      "J:286",
      "J:287",
      "J:288",
      "J:289",
      "J:29",
      "J:290",
      "J:291",
      "J:292",
      "J:293",
      "J:294",
      "J:295",
      "J:296",
      "J:297",
      "J:298",
      "J:299",
      "J:30",
      "J:300",
      "J:301",
      "J:302",
      "J:303",
      "J:304",
      "J:305",
      "J:306",
      "J:307",
      "J:308",
      "J:309",
      "J:31",
      "J:310",
      "J:311",
      "J:312",
      "J:313",
      "J:314",
      "J:315",
      "J:316",
      "J:317",
      "J:318",
      "J:319",
      "J:32",
      "J:320",
      "J:321",
      "J:322",
      "J:323",
      "J:324",
      "J:325",
      "J:326",
      "J:327",
      "J:328",
      "J:329",
      "J:33",
      "J:330",
      "J:331",
      "J:332",
      "J:333",
      "J:334",
      "J:335",
      "J:336",
      "J:337",
      "J:338",
      "J:339",
      "J:34",
      "J:340",
      "J:341",
      "J:342",
      "J:343",
      "J:344",
      "J:345",
      "J:346",
      "J:347",
      "J:348",
      "J:349",
      "J:35",
      "J:350",
      "J:351",
      "J:352",
      "J:353",
      "J:354",
      "J:355",
      "J:356",
      "J:357",
      "J:358",
      "J:359",
      "J:36",
      "J:360",
      "J:361",
      "J:362",
      "J:363",
      "J:364",
      "J:365",
      "J:366",
      "J:367",
      "J:368",
      "J:369",
      "J:37",
      "J:370",
      "J:371",
      "J:372",
      "J:373",
      "J:38",
      "J:39",
      "J:40",
      "J:41",
      "J:42",
      "J:43",
      "J:44",
      "J:45",
      "J:46",
      "J:47",
      "J:48",
      "J:49",
      "J:50",
      "J:51",
      "J:52",
      "J:53",
      "J:54",
      "J:55",
      "J:56",
      "J:57",
      "J:58",
      "J:59",
      "J:60",
      "J:61",
      "J:62",
      "J:63",
      "J:64",
      "J:65",
      "J:66",
      "J:67",
      "J:68",
      "J:69",
      "J:70",
      "J:71",
      "J:72",
      "J:73",
      "J:74",
      "J:75",
      "J:76",
      "J:77",
      "J:78",
      "J:79",
      "J:80",
      "J:81",
      "J:82",
      "J:83",
      "J:84",
      "J:85",
      "J:86",
      "J:87",
      "J:88",
      "J:89",
      "J:90",
      "J:91",
      "J:92",
      "J:93",
      "J:94",
      "J:95",
      "J:96",
      "J:97",
      "J:98",
      "J:99",
      "M:10",
      "M:100",
      "M:101",
      "M:102",
      "M:103",
      "M:104",
      "M:105",
      "M:106",
      "M:107",
      "M:108",
      "M:109",
      "M:11",
      "M:110",
      "M:111",
      "M:112",
      "M:113",
      "M:114",
      "M:115",
      "M:116",
      "M:117",
      "M:118",
      "M:119",
      "M:12",
      "M:120",
      "M:121",
      "M:122",
      "M:123",
      "M:124",
      "M:125",
      "M:126",
      "M:127",
      "M:128",
      "M:129",
      "M:13",
      "M:130",
      "M:131",
      "M:14",
      "M:15",
      "M:16",
      "M:17",
      "M:18",
      "M:19",
      "M:20",
      "M:21",
      "M:22",
      "M:23",
      "M:24",
      "M:25",
      "M:26",
      "M:27",
      "M:28",
      "M:29",
      "M:30",
      "M:31",
      "M:32",
      "M:33",
      "M:34",
      "M:35",
      "M:36",
      "M:37",
      "M:38",
      "M:39",
      "M:40",
      "M:41",
      "M:42",
      "M:43",
      "M:44",
      "M:45",
      "M:46",
      "M:47",
      "M:48",
      "M:49",
      "M:50",
      "M:51",
      "M:52",
      "M:53",
      "M:54",
      "M:55",
      "M:56",
      "M:57",
      "M:58",
      "M:59",
      "M:60",
      "M:61",
      "M:62",
      "M:63",
      "M:64",
      "M:65",
      "M:66",
      "M:67",
      "M:68",
      "M:7",
      "M:70",
      "M:71",
      "M:72",
      "M:73",
      "M:74",
      "M:75",
      "M:76",
      "M:77",
      "M:78",
      "M:79",
      "M:8",
      "M:80",
      "M:81",
      "M:82",
      "M:83",
      "M:84",
      "M:85",
      "M:86",
      "M:87",
      "M:88",
      "M:89",
      "M:9",
      "M:90",
      "M:91",
      "M:92",
      "M:93",
      "M:94",
      "M:95",
      "M:96",
      "M:97",
      "M:98",
      "M:99"
    ],
    "M:70": [
      "J:100",
      "J:101",
      "J:102",
      "J:103",
      "J:104",
      "J:105",
      "J:106",
      "J:107",
      "J:108",
      "J:109",
      "J:110",
      "J:111",
      "J:112",
      "J:113",
      "J:114",
      "J:115",
      "J:116",
      "J:117",
      "J:118",
      "J:119",
      "J:120",
      "J:121",
      "J:122",
      "J:123",
      "J:124",
      "J:125",
      "J:126",
      "J:127",
      "J:128",
      "J:129",
      "J:130",
      "J:131",
      "J:132",
      "J:133",
      "J:134",
      "J:135",
      "J:136",
      "J:137",
      "J:138",
      "J:139",
      "J:140",
      "J:141",
      "J:142",
      "J:143",
      "J:144",
      "J:145",
      "J:146",
      "J:147",
      "J:148",
      "J:149",
      "J:150",
      "J:151",
      "J:152",
      "J:153",
      "J:154",
      "J:155",
      "J:156",
      "J:157",
      "J:158",
      "J:159",
      "J:160",
      "J:161",
      "J:162",
      "J:163",
      "J:164",
      "J:165",
      "J:166",
      "J:167",
      "J:168",
      "J:169",
      "J:170",
      "J:171",
      "J:172",
      "J:173",
      "J:174",
      "J:175",
      "J:176",
      "J:177",
      "J:178",
      "J:179",
      "J:180",
      "J:181",
      "J:182",
      "J:183",
      "J:184",
      "J:185",
      "J:186",
      "J:187",
      "J:188",
      "J:189",
      "J:19",
      "J:190",
      "J:191",
      "J:192",
      "J:193",
      "J:194",
      "J:195",
      "J:196",
      "J:197",
      "J:198",
      "J:199",
      "J:20",
      "J:200",
      "J:201",
      "J:202",
      "J:203",
      "J:204",
      "J:205",
      "J:206",
      "J:207",
      "J:208",
      "J:209",
      "J:21",
      "J:210",
      "J:211",
      "J:212",
      "J:213",
      "J:214",
      "J:215",
      "J:216",
      "J:217",
      "J:218",
      "J:219",
      "J:22",
      "J:220",
      "J:221",
      "J:222",
      "J:223",
      "J:224",
      "J:225",
      "J:226",
      "J:227",
      "J:228",
      "J:229",
      "J:23",
      "J:230",
      "J:231",
      "J:232",
      "J:233",
      "J:234",
      "J:235",
      "J:236",
      "J:237",
      "J:238",
      "J:239",
      "J:24",
      "J:240",
      "J:241",
      "J:242",
      "J:243",
      "J:244",
      "J:245",
      "J:246",
      "J:247",
      "J:248",
      "J:249",
      "J:25",
      "J:250",
      "J:251",
      "J:252",
      "J:253",
      "J:254",
      "J:255",
      "J:256",
      "J:257",
      "J:258",
      "J:259",
      "J:26",
      "J:260",
      "J:261",
      "J:262",
      "J:263",
      "J:264",
      "J:265",
      "J:266",
      "J:267",
      "J:268",
      "J:269",
      "J:27",
      "J:270",
      "J:271",
      "J:272",
      "J:273",
      "J:274",
      "J:275",
      "J:276",
      "J:277",
      "J:278",
      "J:279",
      "J:28",
      "J:280",
      "J:281",
      "J:282",
      "J:283",
      "J:284",
      "J:285",
      "J:286",
      "J:287",
      "J:288",
      "J:289",
      "J:29",
      "J:290",
      "J:291",
      "J:292",
      "J:293",
      "J:294",
      "J:295",
      "J:296",
      "J:297",
      "J:298",
      "J:299",
      "J:30",
      "J:300",
      "J:301",
      "J:302",
      "J:303",
      "J:304",
      "J:305",
      "J:306",
      "J:307",
      "J:308",
      "J:309",
      "J:31",
      "J:310",
      "J:311",
      "J:312",
      "J:313",
      "J:314",
      "J:315",
      "J:316",
      "J:317",
      "J:318",
      "J:319",
      "J:32",
      "J:320",
      "J:321",
      "J:322",
      "J:323",
      "J:324",
      "J:325",
      "J:326",
      "J:327",
      "J:328",
      "J:329",
      "J:33",
      "J:330",
      "J:331",
      "J:332",
      "J:333",
      "J:334",
      "J:335",
      "J:336",
      "J:337",
      "J:338",
      "J:339",
      "J:34",
      "J:340",
      "J:341",
      "J:342",
      "J:343",
      "J:344",
      "J:345",
      "J:346",
      "J:347",
      "J:348",
      "J:349",
      "J:35",
      "J:350",
      "J:351",
      "J:352",
      "J:353",
      "J:354",
      "J:355",
      "J:356",
      "J:357",
      "J:358",
      "J:359",
      "J:36",
      "J:360",
      "J:361",
      "J:362",
      "J:363",
      "J:364",
      "J:365",
      "J:366",
      "J:367",
      "J:368",
      "J:369",
      "J:37",
      "J:370",
      "J:371",
      "J:372",
      "J:373",
      "J:38",
      "J:39",
      "J:40",
      "J:41",
      "J:42",
      "J:43",
      "J:44",
      "J:45",
      "J:46",
      "J:47",
      "J:48",
      "J:49",
      "J:50",
      "J:51",
      "J:52",
      "J:53",
      "J:54",
      "J:55",
      "J:56",
      "J:57",
      "J:58",
      "J:59",
      "J:60",
      "J:61",
      "J:62",
      "J:63",
      "J:64",
      "J:65",
      "J:66",
      "J:67",
      "J:68",
      "J:69",
      "J:70",
      "J:71",
      "J:72",
      "J:73",
      "J:74",
      "J:75",
      "J:76",
      "J:77",
      "J:78",
      "J:79",
      "J:80",
      "J:81",
      "J:82",
      "J:83",
      "J:84",
      "J:85",
      "J:86",
      "J:87",
      "J:88",
      "J:89",
      "J:90",
      "J:91",
      "J:92",
      "J:93",
      "J:94",
      "J:95",
      "J:96",
      "J:97",
      "J:98",
      "J:99",
      "M:10",
      "M:100",
      "M:101",
      "M:102",
      "M:103",
      "M:104",
      "M:105",
      "M:106",
      "M:107",
      "M:108",
      "M:109",
      "M:11",
      "M:110",
      "M:111",
      "M:112",
      "M:113",
      "M:114",
      "M:115",
      "M:116",
      "M:117",
      "M:118",
      "M:119",
      "M:12",
      "M:120",
      "M:121",
      "M:122",
      "M:123",
      "M:124",
      "M:125",
      "M:126",
      "M:127",
      "M:128",
      "M:129",
      "M:13",
      "M:130",
      "M:131",
      "M:14",
      "M:15",
      "M:16",
      "M:17",
      "M:18",
      "M:19",
      "M:20",
      "M:21",
      "M:22",
      "M:23",
      "M:24",
      "M:25",
      "M:26",
      "M:27",
      "M:28",
      "M:29",
      "M:30",
      "M:31",
      "M:32",
      "M:33",
      "M:34",
      "M:35",
      "M:36",
      "M:37",
      "M:38",
      "M:39",
      "M:40",
      "M:41",
      "M:42",
      "M:43",
      "M:44",
      "M:45",
      "M:46",
      "M:47",
      "M:48",
      "M:49",
      "M:50",
      "M:51",
      "M:52",
      "M:53",
      "M:54",
      "M:55",
      "M:56",
      "M:57",
      "M:58",
      "M:59",
      "M:60",
      "M:61",
      "M:62",
      "M:63",
      "M:64",
      "M:65",
      "M:66",
      "M:67",
      "M:68",
      "M:69",
      "M:7",
      "M:71",
      "M:72",
      "M:73",
      "M:74",
      "M:75",
      "M:76",
      "M:77",
      "M:78",
      "M:79",
      "M:8",
      "M:80",
      "M:81",
      "M:82",
      "M:83",
      "M:84",
      "M:85",
      "M:86",
      "M:87",
      "M:88",
      "M:89",
      "M:9",
      "M:90",
      "M:91",
      "M:92",
      "M:93",
      "M:94",
      "M:95",
      "M:96",
      "M:97",
      "M:98",
      "M:99"
    ],
    "M:71": [
      "J:100",
      "J:101",
      "J:102",
      "J:103",
      "J:104",
      "J:105",
      "J:106",
      "J:107",
      "J:108",
      "J:109",
      "J:110",
      "J:111",
      "J:112",
      "J:113",
      "J:114",
      "J:115",
      "J:116",
      "J:117",
      "J:118",
      "J:119",
      "J:120",
      "J:121",
      "J:122",
      "J:123",
      "J:124",
      "J:125",
      "J:126",
      "J:127",
      "J:128",
      "J:129",
      "J:130",
      "J:131",
      "J:132",
      "J:133",
      "J:134",
      "J:135",
      "J:136",
      "J:137",
      "J:138",
      "J:139",
      "J:140",
      "J:141",
      "J:142",
      "J:143",
      "J:144",
      "J:145",
      "J:146",
      "J:147",
      "J:148",
      "J:149",
      "J:150",
      "J:151",
      "J:152",
      "J:153",
      "J:154",
      "J:155",
      "J:156",
      "J:157",
      "J:158",
      "J:159",
      "J:160",
      "J:161",
      "J:162",
      "J:163",
      "J:164",
      "J:165",
      "J:166",
      "J:167",
      "J:168",
      "J:169",
      "J:170",
      "J:171",
      "J:172",
      "J:173",
      "J:174",
      "J:175",
      "J:176",
      "J:177",
      "J:178",
      "J:179",
      "J:180",
      "J:181",
      "J:182",
      "J:183",
      "J:184",
      "J:185",
      "J:186",
      "J:187",
      "J:188",
      "J:189",
      "J:19",
      "J:190",
      "J:191",
      "J:192",
      "J:193",
      "J:194",
      "J:195",
      "J:196",
      "J:197",
      "J:198",
      "J:199",
      "J:20",
      "J:200",
      "J:201",
      "J:202",
      "J:203",
      "J:204",
      "J:205",
      "J:206",
      "J:207",
      "J:208",
      "J:209",
      "J:21",
      "J:210",
      "J:211",
      "J:212",
      "J:213",
      "J:214",
      "J:215",
      "J:216",
      "J:217",
      "J:218",
      "J:219",
      "J:22",
      "J:220",
      "J:221",
      "J:222",
      "J:223",
      "J:224",
      "J:225",
      "J:226",
      "J:227",
      "J:228",
      "J:229",
      "J:23",
      "J:230",
      "J:231",
      "J:232",
      "J:233",
      "J:234",
      "J:235",
      "J:236",
      "J:237",
      "J:238",
      "J:239",
      "J:24",
      "J:240",
      "J:241",
      "J:242",
      "J:243",
      "J:244",
      "J:245",
      "J:246",
      "J:247",
      "J:248",
      "J:249",
      "J:25",
      "J:250",
      "J:251",
      "J:252",
      "J:253",
      "J:254",
      "J:255",
      "J:256",
      "J:257",
      "J:258",
      "J:259",
      "J:26",
      "J:260",
      "J:261",
      "J:262",
      "J:263",
      "J:264",
      "J:265",
      "J:266",
      "J:267",
      "J:268",
      "J:269",
      "J:27",
      "J:270",
      "J:271",
      "J:272",
      "J:273",
      "J:274",
      "J:275",
      "J:276",
      "J:277",
      "J:278",
      "J:279",
      "J:28",
      "J:280",
      "J:281",
      "J:282",
      "J:283",
      "J:284",
      "J:285",
      "J:286",
      "J:287",
      "J:288",
      "J:289",
      "J:29",
      "J:290",
      "J:291",
      "J:292",
      "J:293",
      "J:294",
      "J:295",
      "J:296",
      "J:297",
      "J:298",
      "J:299",
      "J:30",
      "J:300",
      "J:301",
      "J:302",
      "J:303",
      "J:304",
      "J:305",
      "J:306",
      "J:307",
      "J:308",
      "J:309",
      "J:31",
      "J:310",
      "J:311",
      "J:312",
      "J:313",
      "J:314",
      "J:315",
      "J:316",
      "J:317",
      "J:318",
      "J:319",
      "J:32",
      "J:320",
      "J:321",
      "J:322",
      "J:323",
      "J:324",
      "J:325",
      "J:326",
      "J:327",
      "J:328",
      "J:329",
      "J:33",
      "J:330",
      "J:331",
      "J:332",
      "J:333",
      "J:334",
      "J:335",
      "J:336",
      "J:337",
      "J:338",
      "J:339",
      "J:34",
      "J:340",
      "J:341",
      "J:342",
      "J:343",
      "J:344",
      "J:345",
      "J:346",
      "J:347",
      "J:348",
      "J:349",
      "J:35",
      "J:350",
      "J:351",
      "J:352",
      "J:353",
      "J:354",
      "J:355",
      "J:356",
      "J:357",
      "J:358",
      "J:359",
      "J:36",
      "J:360",
      "J:361",
      "J:362",
      "J:363",
      "J:364",
      "J:365",
      "J:366",
      "J:367",
      "J:368",
      "J:369",
      "J:37",
      "J:370",
      "J:371",
      "J:372",
      "J:373",
      "J:38",
      "J:39",
      "J:40",
      "J:41",
      "J:42",
      "J:43",
      "J:44",
      "J:45",
      "J:46",
      "J:47",
      "J:48",
      "J:49",
      "J:50",
      "J:51",
      "J:52",
      "J:53",
      "J:54",
      "J:55",
      "J:56",
      "J:57",
      "J:58",
      "J:59",
      "J:60",
      "J:61",
      "J:62",
      "J:63",
      "J:64",
      "J:65",
      "J:66",
      "J:67",
      "J:68",
      "J:69",
      "J:70",
      "J:71",
      "J:72",
      "J:73",
      "J:74",
      "J:75",
      "J:76",
      "J:77",
      "J:78",
      "J:79",
      "J:80",
      "J:81",
      "J:82",
      "J:83",
      "J:84",
      "J:85",
      "J:86",
      "J:87",
      "J:88",
      "J:89",
      "J:90",
      "J:91",
      "J:92",
      "J:93",
      "J:94",
      "J:95",
      "J:96",
      "J:97",
      "J:98",
      "J:99",
      "M:10",
      "M:100",
      "M:101",
      "M:102",
      "M:103",
      "M:104",
      "M:105",
      "M:106",
      "M:107",
      "M:108",
      "M:109",
      "M:11",
      "M:110",
      "M:111",
      "M:112",
      "M:113",
      "M:114",
      "M:115",
      "M:116",
      "M:117",
      "M:118",
      "M:119",
      "M:12",
      "M:120",
      "M:121",
      "M:122",
      "M:123",
      "M:124",
      "M:125",
      "M:126",
      "M:127",
      "M:128",
      "M:129",
      "M:13",
      "M:130",
      "M:131",
      "M:14",
      "M:15",
      "M:16",
      "M:17",
      "M:18",
      "M:19",
      "M:20",
      "M:21",
      "M:22",
      "M:23",
      "M:24",
      "M:25",
      "M:26",
      "M:27",
      "M:28",
      "M:29",
      "M:30",
      "M:31",
      "M:32",
      "M:33",
      "M:34",
      "M:35",
      "M:36",
      "M:37",
      "M:38",
      "M:39",
      "M:40",
      "M:41",
      "M:42",
      "M:43",
      "M:44",
      "M:45",
      "M:46",
      "M:47",
      "M:48",
      "M:49",
      "M:50",
      "M:51",
      "M:52",
      "M:53",
      "M:54",
      "M:55",
      "M:56",
      "M:57",
      "M:58",
      "M:59",
      "M:60",
      "M:61",
      "M:62",
      "M:63",
      "M:64",
      "M:65",
      "M:66",
      "M:67",
      "M:68",
      "M:69",
      "M:7",
      "M:70",
      "M:72",
      "M:73",
      "M:74",
      "M:75",
      "M:76",
      "M:77",
      "M:78",
      "M:79",
      "M:8",
      "M:80",
      "M:81",
      "M:82",
      "M:83",
      "M:84",
      "M:85",
      "M:86",
      "M:87",
      "M:88",
      "M:89",
      "M:9",
      "M:90",
      "M:91",
      "M:92",
      "M:93",
      "M:94",
      "M:95",
      "M:96",
      "M:97",
      "M:98",
      "M:99"
    ],
    "M:72": [
      "J:100",
      "J:101",
      "J:102",
      "J:103",
      "J:104",
      "J:105",
      "J:106",
      "J:107",
      "J:108",
      "J:109",
      "J:110",
      "J:111",
      "J:112",
      "J:113",
      "J:114",
      "J:115",
      "J:116",
      "J:117",
      "J:118",
      "J:119",
      "J:120",
      "J:121",
      "J:122",
      "J:123",
      "J:124",
      "J:125",
      "J:126",
      "J:127",
      "J:128",
      "J:129",
      "J:130",
      "J:131",
      "J:132",
      "J:133",
      "J:134",
      "J:135",
      "J:136",
      "J:137",
      "J:138",
      "J:139",
      "J:140",
      "J:141",
      "J:142",
      "J:143",
      "J:144",
      "J:145",
      "J:146",
      "J:147",
      "J:148",
      "J:149",
      "J:150",
      "J:151",
      "J:152",
      "J:153",
      "J:154",
      "J:155",
      "J:156",
      "J:157",
      "J:158",
      "J:159",
      "J:160",
      "J:161",
      "J:162",
      "J:163",
      "J:164",
      "J:165",
      "J:166",
      "J:167",
      "J:168",
      "J:169",
      "J:170",
      "J:171",
      "J:172",
      "J:173",
      "J:174",
      "J:175",
      "J:176",
      "J:177",
      "J:178",
      "J:179",
      "J:180",
      "J:181",
      "J:182",
      "J:183",
      "J:184",
      "J:185",
      "J:186",
      "J:187",
      "J:188",
      "J:189",
      "J:19",
      "J:190",
      "J:191",
      "J:192",
      "J:193",
      "J:194",
      "J:195",
      "J:196",
      "J:197",
      "J:198",
      "J:199",
      "J:20",
      "J:200",
      "J:201",
      "J:202",
      "J:203",
      "J:204",
      "J:205",
      "J:206",
      "J:207",
      "J:208",
      "J:209",
      "J:21",
      "J:210",
      "J:211",
      "J:212",
      "J:213",
      "J:214",
      "J:215",
      "J:216",
      "J:217",
      "J:218",
      "J:219",
      "J:22",
      "J:220",
      "J:221",
      "J:222",
      "J:223",
      "J:224",
      "J:225",
      "J:226",
      "J:227",
      "J:228",
      "J:229",
      "J:23",
      "J:230",
      "J:231",
      "J:232",
      "J:233",
      "J:234",
      "J:235",
      "J:236",
      "J:237",
      "J:238",
      "J:239",
      "J:24",
      "J:240",
      "J:241",
      "J:242",
      "J:243",
      "J:244",
      "J:245",
      "J:246",
      "J:247",
      "J:248",
      "J:249",
      "J:25",
      "J:250",
      "J:251",
      "J:252",
      "J:253",
      "J:254",
      "J:255",
      "J:256",
      "J:257",
      "J:258",
      "J:259",
      "J:26",
      "J:260",
      "J:261",
      "J:262",
      "J:263",
      "J:264",
      "J:265",
      "J:266",
      "J:267",
      "J:268",
      "J:269",
      "J:27",
      "J:270",
      "J:271",
      "J:272",
      "J:273",
      "J:274",
      "J:275",
      "J:276",
      "J:277",
      "J:278",
      "J:279",
      "J:28",
      "J:280",
      "J:281",
      "J:282",
      "J:283",
      "J:284",
      "J:285",
      "J:286",
      "J:287",
      "J:288",
      "J:289",
      "J:29",
      "J:290",
      "J:291",
      "J:292",
      "J:293",
      "J:294",
      "J:295",
      "J:296",
      "J:297",
      "J:298",
      "J:299",
      "J:30",
      "J:300",
      "J:301",
      "J:302",
      "J:303",
      "J:304",
      "J:305",
      "J:306",
      "J:307",
      "J:308",
      "J:309",
      "J:31",
      "J:310",
      "J:311",
      "J:312",
      "J:313",
      "J:314",
      "J:315",
      "J:316",
      "J:317",
      "J:318",
      "J:319",
      "J:32",
      "J:320",
      "J:321",
      "J:322",
      "J:323",
      "J:324",
      "J:325",
      "J:326",
      "J:327",
      "J:328",
      "J:329",
      "J:33",
      "J:330",
      "J:331",
      "J:332",
      "J:333",
      "J:334",
      "J:335",
      "J:336",
      "J:337",
      "J:338",
      "J:339",
      "J:34",
      "J:340",
      "J:341",
      "J:342",
      "J:343",
      "J:344",
      "J:345",
      "J:346",
      "J:347",
      "J:348",
      "J:349",
      "J:35",
      "J:350",
      "J:351",
      "J:352",
      "J:353",
      "J:354",
      "J:355",
      "J:356",
      "J:357",
      "J:358",
      "J:359",
      "J:36",
      "J:360",
      "J:361",
      "J:362",
      "J:363",
      "J:364",
      "J:365",
      "J:366",
      "J:367",
      "J:368",
      "J:369",
      "J:37",
      "J:370",
      "J:371",
      "J:372",
      "J:373",
      "J:38",
      "J:39",
      "J:40",
      "J:41",
      "J:42",
      "J:43",
      "J:44",
      "J:45",
      "J:46",
      "J:47",
      "J:48",
      "J:49",
      "J:50",
      "J:51",
      "J:52",
      "J:53",
      "J:54",
      "J:55",
      "J:56",
      "J:57",
      "J:58",
      "J:59",
      "J:60",
      "J:61",
      "J:62",
      "J:63",
      "J:64",
      "J:65",
      "J:66",
      "J:67",
      "J:68",
      "J:69",
      "J:70",
      "J:71",
      "J:72",
      "J:73",
      "J:74",
      "J:75",
      "J:76",
      "J:77",
      "J:78",
      "J:79",
      "J:80",
      "J:81",
      "J:82",
      "J:83",
      "J:84",
      "J:85",
      "J:86",
      "J:87",
      "J:88",
      "J:89",
      "J:90",
      "J:91",
      "J:92",
      "J:93",
      "J:94",
      "J:95",
      "J:96",
      "J:97",
      "J:98",
      "J:99",
      "M:10",
      "M:100",
      "M:101",
      "M:102",
      "M:103",
      "M:104",
      "M:105",
      "M:106",
      "M:107",
      "M:108",
      "M:109",
      "M:11",
      "M:110",
      "M:111",
      "M:112",
      "M:113",
      "M:114",
      "M:115",
      "M:116",
      "M:117",
      "M:118",
      "M:119",
      "M:12",
      "M:120",
      "M:121",
      "M:122",
      "M:123",
      "M:124",
      "M:125",
      "M:126",
      "M:127",
      "M:128",
      "M:129",
      "M:13",
      "M:130",
      "M:131",
      "M:14",
      "M:15",
      "M:16",
      "M:17",
      "M:18",
      "M:19",
      "M:20",
      "M:21",
      "M:22",
      "M:23",
      "M:24",
      "M:25",
      "M:26",
      "M:27",
      "M:28",
      "M:29",
      "M:30",
      "M:31",
      "M:32",
      "M:33",
      "M:34",
      "M:35",
      "M:36",
      "M:37",
      "M:38",
      "M:39",
      "M:40",
      "M:41",
      "M:42",
      "M:43",
      "M:44",
      "M:45",
      "M:46",
      "M:47",
      "M:48",
      "M:49",
      "M:50",
      "M:51",
      "M:52",
      "M:53",
      "M:54",
      "M:55",
      "M:56",
      "M:57",
      "M:58",
      "M:59",
      "M:60",
      "M:61",
      "M:62",
      "M:63",
      "M:64",
      "M:65",
      "M:66",
      "M:67",
      "M:68",
      "M:69",
      "M:7",
      "M:70",
      "M:71",
      "M:73",
      "M:74",
      "M:75",
      "M:76",
      "M:77",
      "M:78",
      "M:79",
      "M:8",
      "M:80",
      "M:81",
      "M:82",
      "M:83",
      "M:84",
      "M:85",
      "M:86",
      "M:87",
      "M:88",
      "M:89",
      "M:9",
      "M:90",
      "M:91",
      "M:92",
      "M:93",
      "M:94",
      "M:95",
      "M:96",
      "M:97",
      "M:98",
      "M:99"
    ],
    "M:73": [
      "J:100",
      "J:101",
      "J:102",
      "J:103",
      "J:104",
      "J:105",
      "J:106",
      "J:107",
      "J:108",
      "J:109",
      "J:110",
      "J:111",
      "J:112",
      "J:113",
      "J:114",
      "J:115",
      "J:116",
      "J:117",
      "J:118",
      "J:119",
      "J:120",
      "J:121",
      "J:122",
      "J:123",
      "J:124",
      "J:125",
      "J:126",
      "J:127",
      "J:128",
      "J:129",
      "J:130",
      "J:131",
      "J:132",
      "J:133",
      "J:134",
      "J:135",
      "J:136",
      "J:137",
      "J:138",
      "J:139",
      "J:140",
      "J:141",
      "J:142",
      "J:143",
      "J:144",
      "J:145",
      "J:146",
      "J:147",
      "J:148",
      "J:149",
      "J:150",
      "J:151",
      "J:152",
      "J:153",
      "J:154",
      "J:155",
      "J:156",
      "J:157",
      "J:158",
      "J:159",
      "J:160",
      "J:161",
      "J:162",
      "J:163",
      "J:164",
      "J:165",
      "J:166",
      "J:167",
      "J:168",
      "J:169",
      "J:170",
      "J:171",
      "J:172",
      "J:173",
      "J:174",
      "J:175",
      "J:176",
      "J:177",
      "J:178",
      "J:179",
      "J:180",
      "J:181",
      "J:182",
      "J:183",
      "J:184",
      "J:185",
      "J:186",
      "J:187",
      "J:188",
      "J:189",
      "J:19",
      "J:190",
      "J:191",
      "J:192",
      "J:193",
      "J:194",
      "J:195",
      "J:196",
      "J:197",
      "J:198",
      "J:199",
      "J:20",
      "J:200",
      "J:201",
      "J:202",
      "J:203",
      "J:204",
      "J:205",
      "J:206",
      "J:207",
      "J:208",
      "J:209",
      "J:21",
      "J:210",
      "J:211",
      "J:212",
      "J:213",
      "J:214",
      "J:215",
      "J:216",
      "J:217",
      "J:218",
      "J:219",
      "J:22",
      "J:220",
      "J:221",
      "J:222",
      "J:223",
      "J:224",
      "J:225",
      "J:226",
      "J:227",
      "J:228",
      "J:229",
      "J:23",
      "J:230",
      "J:231",
      "J:232",
      "J:233",
      "J:234",
      "J:235",
      "J:236",
      "J:237",
      "J:238",
      "J:239",
      "J:24",
      "J:240",
      "J:241",
      "J:242",
      "J:243",
      "J:244",
      "J:245",
      "J:246",
      "J:247",
      "J:248",
      "J:249",
      "J:25",
      "J:250",
      "J:251",
      "J:252",
      "J:253",
      "J:254",
      "J:255",
      "J:256",
      "J:257",
      "J:258",
      "J:259",
      "J:26",
      "J:260",
      "J:261",
      "J:262",
      "J:263",
      "J:264",
      "J:265",
      "J:266",
      "J:267",
      "J:268",
      "J:269",
      "J:27",
      "J:270",
      "J:271",
      "J:272",
      "J:273",
      "J:274",
      "J:275",
      "J:276",
      "J:277",
      "J:278",
      "J:279",
      "J:28",
      "J:280",
      "J:281",
      "J:282",
      "J:283",
      "J:284",
      "J:285",
      "J:286",
      "J:287",
      "J:288",
      "J:289",
      "J:29",
      "J:290",
      "J:291",
      "J:292",
      "J:293",
      "J:294",
      "J:295",
      "J:296",
      "J:297",
      "J:298",
      "J:299",
      "J:30",
      "J:300",
      "J:301",
      "J:302",
      "J:303",
      "J:304",
      "J:305",
      "J:306",
      "J:307",
      "J:308",
      "J:309",
      "J:31",
      "J:310",
      "J:311",
      "J:312",
      "J:313",
      "J:314",
      "J:315",
      "J:316",
      "J:317",
      "J:318",
      "J:319",
      "J:32",
      "J:320",
      "J:321",
      "J:322",
      "J:323",
      "J:324",
      "J:325",
      "J:326",
      "J:327",
      "J:328",
      "J:329",
      "J:33",
      "J:330",
      "J:331",
      "J:332",
      "J:333",
      "J:334",
      "J:335",
      "J:336",
      "J:337",
      "J:338",
      "J:339",
      "J:34",
      "J:340",
      "J:341",
      "J:342",
      "J:343",
      "J:344",
      "J:345",
      "J:346",
      "J:347",
      "J:348",
      "J:349",
      "J:35",
      "J:350",
      "J:351",
      "J:352",
      "J:353",
      "J:354",
      "J:355",
      "J:356",
      "J:357",
      "J:358",
      "J:359",
      "J:36",
      "J:360",
      "J:361",
      "J:362",
      "J:363",
      "J:364",
      "J:365",
      "J:366",
      "J:367",
      "J:368",
      "J:369",
      "J:37",
      "J:370",
      "J:371",
      "J:372",
      "J:373",
      "J:38",
      "J:39",
      "J:40",
      "J:41",
      "J:42",
      "J:43",
      "J:44",
      "J:45",
      "J:46",
      "J:47",
      "J:48",
      "J:49",
      "J:50",
      "J:51",
      "J:52",
      "J:53",
      "J:54",
      "J:55",
      "J:56",
      "J:57",
      "J:58",
      "J:59",
      "J:60",
      "J:61",
      "J:62",
      "J:63",
      "J:64",
      "J:65",
      "J:66",
      "J:67",
      "J:68",
      "J:69",
      "J:70",
      "J:71",
      "J:72",
      "J:73",
      "J:74",
      "J:75",
      "J:76",
      "J:77",
      "J:78",
      "J:79",
      "J:80",
      "J:81",
      "J:82",
      "J:83",
      "J:84",
      "J:85",
      "J:86",
      "J:87",
      "J:88",
      "J:89",
      "J:90",
      "J:91",
      "J:92",
      "J:93",
      "J:94",
      "J:95",
      "J:96",
      "J:97",
      "J:98",
      "J:99",
      "M:10",
      "M:100",
      "M:101",
      "M:102",
      "M:103",
      "M:104",
      "M:105",
      "M:106",
      "M:107",
      "M:108",
      "M:109",
      "M:11",
      "M:110",
      "M:111",
      "M:112",
      "M:113",
      "M:114",
      "M:115",
      "M:116",
      "M:117",
      "M:118",
      "M:119",
      "M:12",
      "M:120",
      "M:121",
      "M:122",
      "M:123",
      "M:124",
      "M:125",
      "M:126",
      "M:127",
      "M:128",
      "M:129",
      "M:13",
      "M:130",
      "M:131",
      "M:14",
      "M:15",
      "M:16",
      "M:17",
      "M:18",
      "M:19",
      "M:20",
      "M:21",
      "M:22",
      "M:23",
      "M:24",
      "M:25",
      "M:26",
      "M:27",
      "M:28",
      "M:29",
      "M:30",
      "M:31",
      "M:32",
      "M:33",
      "M:34",
      "M:35",
      "M:36",
      "M:37",
      "M:38",
      "M:39",
      "M:40",
      "M:41",
      "M:42",
      "M:43",
      "M:44",
      "M:45",
      "M:46",
      "M:47",
      "M:48",
      "M:49",
      "M:50",
      "M:51",
      "M:52",
      "M:53",
      "M:54",
      "M:55",
      "M:56",
      "M:57",
      "M:58",
      "M:59",
      "M:60",
      "M:61",
      "M:62",
      "M:63",
      "M:64",
      "M:65",
      "M:66",
      "M:67",
      "M:68",
      "M:69",
      "M:7",
      "M:70",
      "M:71",
      "M:72",
      "M:74",
      "M:75",
      "M:76",
      "M:77",
      "M:78",
      "M:79",
      "M:8",
      "M:80",
      "M:81",
      "M:82",
      "M:83",
      "M:84",
      "M:85",
      "M:86",
      "M:87",
      "M:88",
      "M:89",
      "M:9",
      "M:90",
      "M:91",
      "M:92",
      "M:93",
      "M:94",
      "M:95",
      "M:96",
      "M:97",
      "M:98",
      "M:99"
    ],
    "M:74": [
      "J:100",
      "J:101",
      "J:102",
      "J:103",
      "J:104",
      "J:105",
      "J:106",
      "J:107",
      "J:108",
      "J:109",
      "J:110",
      "J:111",
      "J:112",
      "J:113",
      "J:114",
      "J:115",
      "J:116",
      "J:117",
      "J:118",
      "J:119",
      "J:120",
      "J:121",
      "J:122",
      "J:123",
      "J:124",
      "J:125",
      "J:126",
      "J:127",
      "J:128",
      "J:129",
      "J:130",
      "J:131",
      "J:132",
      "J:133",
      "J:134",
      "J:135",
      "J:136",
      "J:137",
      "J:138",
      "J:139",
      "J:140",
      "J:141",
      "J:142",
      "J:143",
      "J:144",
      "J:145",
      "J:146",
      "J:147",
      "J:148",
      "J:149",
      "J:150",
      "J:151",
      "J:152",
      "J:153",
      "J:154",
      "J:155",
      "J:156",
      "J:157",
      "J:158",
      "J:159",
      "J:160",
      "J:161",
      "J:162",
      "J:163",
      "J:164",
      "J:165",
      "J:166",
      "J:167",
      "J:168",
      "J:169",
      "J:170",
      "J:171",
      "J:172",
      "J:173",
      "J:174",
      "J:175",
      "J:176",
      "J:177",
      "J:178",
      "J:179",
      "J:180",
      "J:181",
      "J:182",
      "J:183",
      "J:184",
      "J:185",
      "J:186",
      "J:187",
      "J:188",
      "J:189",
      "J:19",
      "J:190",
      "J:191",
      "J:192",
      "J:193",
      "J:194",
      "J:195",
      "J:196",
      "J:197",
      "J:198",
      "J:199",
      "J:20",
      "J:200",
      "J:201",
      "J:202",
      "J:203",
      "J:204",
      "J:205",
      "J:206",
      "J:207",
      "J:208",
      "J:209",
      "J:21",
      "J:210",
      "J:211",
      "J:212",
      "J:213",
      "J:214",
      "J:215",
      "J:216",
      "J:217",
      "J:218",
      "J:219",
      "J:22",
      "J:220",
      "J:221",
      "J:222",
      "J:223",
      "J:224",
      "J:225",
      "J:226",
      "J:227",
      "J:228",
      "J:229",
      "J:23",
      "J:230",
      "J:231",
      "J:232",
      "J:233",
      "J:234",
      "J:235",
      "J:236",
      "J:237",
      "J:238",
      "J:239",
      "J:24",
      "J:240",
      "J:241",
      "J:242",
      "J:243",
      "J:244",
      "J:245",
      "J:246",
      "J:247",
      "J:248",
      "J:249",
      "J:25",
      "J:250",
      "J:251",
      "J:252",
      "J:253",
      "J:254",
      "J:255",
      "J:256",
      "J:257",
      "J:258",
      "J:259",
      "J:26",
      "J:260",
      "J:261",
      "J:262",
      "J:263",
      "J:264",
      "J:265",
      "J:266",
      "J:267",
      "J:268",
      "J:269",
      "J:27",
      "J:270",
      "J:271",
      "J:272",
      "J:273",
      "J:274",
      "J:275",
      "J:276",
      "J:277",
      "J:278",
      "J:279",
      "J:28",
      "J:280",
      "J:281",
      "J:282",
      "J:283",
      "J:284",
      "J:285",
      "J:286",
      "J:287",
      "J:288",
      "J:289",
      "J:29",
      "J:290",
      "J:291",
      "J:292",
      "J:293",
      "J:294",
      "J:295",
      "J:296",
      "J:297",
      "J:298",
      "J:299",
      "J:30",
      "J:300",
      "J:301",
      "J:302",
      "J:303",
      "J:304",
      "J:305",
      "J:306",
      "J:307",
      "J:308",
      "J:309",
      "J:31",
      "J:310",
      "J:311",
      "J:312",
      "J:313",
      "J:314",
      "J:315",
      "J:316",
      "J:317",
      "J:318",
      "J:319",
      "J:32",
      "J:320",
      "J:321",
      "J:322",
      "J:323",
      "J:324",
      "J:325",
      "J:326",
      "J:327",
      "J:328",
      "J:329",
      "J:33",
      "J:330",
      "J:331",
      "J:332",
      "J:333",
      "J:334",
      "J:335",
      "J:336",
      "J:337",
      "J:338",
      "J:339",
      "J:34",
      "J:340",
      "J:341",
      "J:342",
      "J:343",
      "J:344",
      "J:345",
      "J:346",
      "J:347",
      "J:348",
      "J:349",
      "J:35",
      "J:350",
      "J:351",
      "J:352",
      "J:353",
      "J:354",
      "J:355",
      "J:356",
      "J:357",
      "J:358",
      "J:359",
      "J:36",
      "J:360",
      "J:361",
      "J:362",
      "J:363",
      "J:364",
      "J:365",
      "J:366",
      "J:367",
      "J:368",
      "J:369",
      "J:37",
      "J:370",
      "J:371",
      "J:372",
      "J:373",
      "J:38",
      "J:39",
      "J:40",
      "J:41",
      "J:42",
      "J:43",
      "J:44",
      "J:45",
      "J:46",
      "J:47",
      "J:48",
      "J:49",
      "J:50",
      "J:51",
      "J:52",
      "J:53",
      "J:54",
      "J:55",
      "J:56",
      "J:57",
      "J:58",
      "J:59",
      "J:60",
      "J:61",
      "J:62",
      "J:63",
      "J:64",
      "J:65",
      "J:66",
      "J:67",
      "J:68",
      "J:69",
      "J:70",
      "J:71",
      "J:72",
      "J:73",
      "J:74",
      "J:75",
      "J:76",
      "J:77",
      "J:78",
      "J:79",
      "J:80",
      "J:81",
      "J:82",
      "J:83",
      "J:84",
      "J:85",
      "J:86",
      "J:87",
      "J:88",
      "J:89",
      "J:90",
      "J:91",
      "J:92",
      "J:93",
      "J:94",
      "J:95",
      "J:96",
      "J:97",
      "J:98",
      "J:99",
      "M:10",
      "M:100",
      "M:101",
      "M:102",
      "M:103",
      "M:104",
      "M:105",
      "M:106",
      "M:107",
      "M:108",
      "M:109",
      "M:11",
      "M:110",
      "M:111",
      "M:112",
      "M:113",
      "M:114",
      "M:115",
      "M:116",
      "M:117",
      "M:118",
      "M:119",
      "M:12",
      "M:120",
      "M:121",
      "M:122",
      "M:123",
      "M:124",
      "M:125",
      "M:126",
      "M:127",
      "M:128",
      "M:129",
      "M:13",
      "M:130",
      "M:131",
      "M:14",
      "M:15",
      "M:16",
      "M:17",
      "M:18",
      "M:19",
      "M:20",
      "M:21",
      "M:22",
      "M:23",
      "M:24",
      "M:25",
      "M:26",
      "M:27",
      "M:28",
      "M:29",
      "M:30",
      "M:31",
      "M:32",
      "M:33",
      "M:34",
      "M:35",
      "M:36",
      "M:37",
      "M:38",
      "M:39",
      "M:40",
      "M:41",
      "M:42",
      "M:43",
      "M:44",
      "M:45",
      "M:46",
      "M:47",
      "M:48",
      "M:49",
      "M:50",
      "M:51",
      "M:52",
      "M:53",
      "M:54",
      "M:55",
      "M:56",
      "M:57",
      "M:58",
      "M:59",
      "M:60",
      "M:61",
      "M:62",
      "M:63",
      "M:64",
      "M:65",
      "M:66",
      "M:67",
      "M:68",
      "M:69",
      "M:7",
      "M:70",
      "M:71",
      "M:72",
      "M:73",
      "M:75",
      "M:76",
      "M:77",
      "M:78",
      "M:79",
      "M:8",
      "M:80",
      "M:81",
      "M:82",
      "M:83",
      "M:84",
      "M:85",
      "M:86",
      "M:87",
      "M:88",
      "M:89",
      "M:9",
      "M:90",
      "M:91",
      "M:92",
      "M:93",
      "M:94",
      "M:95",
      "M:96",
      "M:97",
      "M:98",
      "M:99"
    ],
    "M:75": [
      "J:100",
      "J:101",
      "J:102",
      "J:103",
      "J:104",
      "J:105",
      "J:106",
      "J:107",
      "J:108",
      "J:109",
      "J:110",
      "J:111",
      "J:112",
      "J:113",
      "J:114",
      "J:115",
      "J:116",
      "J:117",
      "J:118",
      "J:119",
      "J:120",
      "J:121",
      "J:122",
      "J:123",
      "J:124",
      "J:125",
      "J:126",
      "J:127",
      "J:128",
      "J:129",
      "J:130",
      "J:131",
      "J:132",
      "J:133",
      "J:134",
      "J:135",
      "J:136",
      "J:137",
      "J:138",
      "J:139",
      "J:140",
      "J:141",
      "J:142",
      "J:143",
      "J:144",
      "J:145",
      "J:146",
      "J:147",
      "J:148",
      "J:149",
      "J:150",
      "J:151",
      "J:152",
      "J:153",
      "J:154",
      "J:155",
      "J:156",
      "J:157",
      "J:158",
      "J:159",
      "J:160",
      "J:161",
      "J:162",
      "J:163",
      "J:164",
      "J:165",
      "J:166",
      "J:167",
      "J:168",
      "J:169",
      "J:170",
      "J:171",
      "J:172",
      "J:173",
      "J:174",
      "J:175",
      "J:176",
      "J:177",
      "J:178",
      "J:179",
      "J:180",
      "J:181",
      "J:182",
      "J:183",
      "J:184",
      "J:185",
      "J:186",
      "J:187",
      "J:188",
      "J:189",
      "J:19",
      "J:190",
      "J:191",
      "J:192",
      "J:193",
      "J:194",
      "J:195",
      "J:196",
      "J:197",
      "J:198",
      "J:199",
      "J:20",
      "J:200",
      "J:201",
      "J:202",
      "J:203",
      "J:204",
      "J:205",
      "J:206",
      "J:207",
      "J:208",
      "J:209",
      "J:21",
      "J:210",
      "J:211",
      "J:212",
      "J:213",
      "J:214",
      "J:215",
      "J:216",
      "J:217",
      "J:218",
      "J:219",
      "J:22",
      "J:220",
      "J:221",
      "J:222",
      "J:223",
      "J:224",
      "J:225",
      "J:226",
      "J:227",
      "J:228",
      "J:229",
      "J:23",
      "J:230",
      "J:231",
      "J:232",
      "J:233",
      "J:234",
      "J:235",
      "J:236",
      "J:237",
      "J:238",
      "J:239",
      "J:24",
      "J:240",
      "J:241",
      "J:242",
      "J:243",
      "J:244",
      "J:245",
      "J:246",
      "J:247",
      "J:248",
      "J:249",
      "J:25",
      "J:250",
      "J:251",
      "J:252",
      "J:253",
      "J:254",
      "J:255",
      "J:256",
      "J:257",
      "J:258",
      "J:259",
      "J:26",
      "J:260",
      "J:261",
      "J:262",
      "J:263",
      "J:264",
      "J:265",
      "J:266",
      "J:267",
      "J:268",
      "J:269",
      "J:27",
      "J:270",
      "J:271",
      "J:272",
      "J:273",
      "J:274",
      "J:275",
      "J:276",
      "J:277",
      "J:278",
      "J:279",
      "J:28",
      "J:280",
      "J:281",
      "J:282",
      "J:283",
      "J:284",
      "J:285",
      "J:286",
      "J:287",
      "J:288",
      "J:289",
      "J:29",
      "J:290",
      "J:291",
      "J:292",
      "J:293",
      "J:294",
      "J:295",
      "J:296",
      "J:297",
      "J:298",
      "J:299",
      "J:30",
      "J:300",
      "J:301",
      "J:302",
      "J:303",
      "J:304",
      "J:305",
      "J:306",
      "J:307",
      "J:308",
      "J:309",
      "J:31",
      "J:310",
      "J:311",
      "J:312",
      "J:313",
      "J:314",
      "J:315",
      "J:316",
      "J:317",
      "J:318",
      "J:319",
      "J:32",
      "J:320",
      "J:321",
      "J:322",
      "J:323",
      "J:324",
      "J:325",
      "J:326",
      "J:327",
      "J:328",
      "J:329",
      "J:33",
      "J:330",
      "J:331",
      "J:332",
      "J:333",
      "J:334",
      "J:335",
      "J:336",
      "J:337",
      "J:338",
      "J:339",
      "J:34",
      "J:340",
      "J:341",
      "J:342",
      "J:343",
      "J:344",
      "J:345",
      "J:346",
      "J:347",
      "J:348",
      "J:349",
      "J:35",
      "J:350",
      "J:351",
      "J:352",
      "J:353",
      "J:354",
      "J:355",
      "J:356",
      "J:357",
      "J:358",
      "J:359",
      "J:36",
      "J:360",
      "J:361",
      "J:362",
      "J:363",
      "J:364",
      "J:365",
      "J:366",
      "J:367",
      "J:368",
      "J:369",
      "J:37",
      "J:370",
      "J:371",
      "J:372",
      "J:373",
      "J:38",
      "J:39",
      "J:40",
      "J:41",
      "J:42",
      "J:43",
      "J:44",
      "J:45",
      "J:46",
      "J:47",
      "J:48",
      "J:49",
      "J:50",
      "J:51",
      "J:52",
      "J:53",
      "J:54",
      "J:55",
      "J:56",
      "J:57",
      "J:58",
      "J:59",
      "J:60",
      "J:61",
      "J:62",
      "J:63",
      "J:64",
      "J:65",
      "J:66",
      "J:67",
      "J:68",
      "J:69",
      "J:70",
      "J:71",
      "J:72",
      "J:73",
      "J:74",
      "J:75",
      "J:76",
      "J:77",
      "J:78",
      "J:79",
      "J:80",
      "J:81",
      "J:82",
      "J:83",
      "J:84",
      "J:85",
      "J:86",
      "J:87",
      "J:88",
      "J:89",
      "J:90",
      "J:91",
      "J:92",
      "J:93",
      "J:94",
      "J:95",
      "J:96",
      "J:97",
      "J:98",
      "J:99",
      "M:10",
      "M:100",
      "M:101",
      "M:102",
      "M:103",
      "M:104",
      "M:105",
      "M:106",
      "M:107",
      "M:108",
      "M:109",
      "M:11",
      "M:110",
      "M:111",
      "M:112",
      "M:113",
      "M:114",
      "M:115",
      "M:116",
      "M:117",
      "M:118",
      "M:119",
      "M:12",
      "M:120",
      "M:121",
      "M:122",
      "M:123",
      "M:124",
      "M:125",
      "M:126",
      "M:127",
      "M:128",
      "M:129",
      "M:13",
      "M:130",
      "M:131",
      "M:14",
      "M:15",
      "M:16",
      "M:17",
      "M:18",
      "M:19",
      "M:20",
      "M:21",
      "M:22",
      "M:23",
      "M:24",
      "M:25",
      "M:26",
      "M:27",
      "M:28",
      "M:29",
      "M:30",
      "M:31",
      "M:32",
      "M:33",
      "M:34",
      "M:35",
      "M:36",
      "M:37",
      "M:38",
      "M:39",
      "M:40",
      "M:41",
      "M:42",
      "M:43",
      "M:44",
      "M:45",
      "M:46",
      "M:47",
      "M:48",
      "M:49",
      "M:50",
      "M:51",
      "M:52",
      "M:53",
      "M:54",
      "M:55",
      "M:56",
      "M:57",
      "M:58",
      "M:59",
      "M:60",
      "M:61",
      "M:62",
      "M:63",
      "M:64",
      "M:65",
      "M:66",
      "M:67",
      "M:68",
      "M:69",
      "M:7",
      "M:70",
      "M:71",
      "M:72",
      "M:73",
      "M:74",
      "M:76",
      "M:77",
      "M:78",
      "M:79",
      "M:8",
      "M:80",
      "M:81",
      "M:82",
      "M:83",
      "M:84",
      "M:85",
      "M:86",
      "M:87",
      "M:88",
      "M:89",
      "M:9",
      "M:90",
      "M:91",
      "M:92",
      "M:93",
      "M:94",
      "M:95",
      "M:96",
      "M:97",
      "M:98",
      "M:99"
    ],
    "M:76": [
      "J:100",
      "J:101",
      "J:102",
      "J:103",
      "J:104",
      "J:105",
      "J:106",
      "J:107",
      "J:108",
      "J:109",
      "J:110",
      "J:111",
      "J:112",
      "J:113",
      "J:114",
      "J:115",
      "J:116",
      "J:117",
      "J:118",
      "J:119",
      "J:120",
      "J:121",
      "J:122",
      "J:123",
      "J:124",
      "J:125",
      "J:126",
      "J:127",
      "J:128",
      "J:129",
      "J:130",
      "J:131",
      "J:132",
      "J:133",
      "J:134",
      "J:135",
      "J:136",
      "J:137",
      "J:138",
      "J:139",
      "J:140",
      "J:141",
      "J:142",
      "J:143",
      "J:144",
      "J:145",
      "J:146",
      "J:147",
      "J:148",
      "J:149",
      "J:150",
      "J:151",
      "J:152",
      "J:153",
      "J:154",
      "J:155",
      "J:156",
      "J:157",
      "J:158",
      "J:159",
      "J:160",
      "J:161",
      "J:162",
      "J:163",
      "J:164",
      "J:165",
      "J:166",
      "J:167",
      "J:168",
      "J:169",
      "J:170",
      "J:171",
      "J:172",
      "J:173",
      "J:174",
      "J:175",
      "J:176",
      "J:177",
      "J:178",
      "J:179",
      "J:180",
      "J:181",
      "J:182",
      "J:183",
      "J:184",
      "J:185",
      "J:186",
      "J:187",
      "J:188",
      "J:189",
      "J:19",
      "J:190",
      "J:191",
      "J:192",
      "J:193",
      "J:194",
      "J:195",
      "J:196",
      "J:197",
      "J:198",
      "J:199",
      "J:20",
      "J:200",
      "J:201",
      "J:202",
      "J:203",
      "J:204",
      "J:205",
      "J:206",
      "J:207",
      "J:208",
      "J:209",
      "J:21",
      "J:210",
      "J:211",
      "J:212",
      "J:213",
      "J:214",
      "J:215",
      "J:216",
      "J:217",
      "J:218",
      "J:219",
      "J:22",
      "J:220",
      "J:221",
      "J:222",
      "J:223",
      "J:224",
      "J:225",
      "J:226",
      "J:227",
      "J:228",
      "J:229",
      "J:23",
      "J:230",
      "J:231",
      "J:232",
      "J:233",
      "J:234",
      "J:235",
      "J:236",
      "J:237",
      "J:238",
      "J:239",
      "J:24",
      "J:240",
      "J:241",
      "J:242",
      "J:243",
      "J:244",
      "J:245",
      "J:246",
      "J:247",
      "J:248",
      "J:249",
      "J:25",
      "J:250",
      "J:251",
      "J:252",
      "J:253",
      "J:254",
      "J:255",
      "J:256",
      "J:257",
      "J:258",
      "J:259",
      "J:26",
      "J:260",
      "J:261",
      "J:262",
      "J:263",
      "J:264",
      "J:265",
      "J:266",
      "J:267",
      "J:268",
      "J:269",
      "J:27",
      "J:270",
      "J:271",
      "J:272",
      "J:273",
      "J:274",
      "J:275",
      "J:276",
      "J:277",
      "J:278",
      "J:279",
      "J:28",
      "J:280",
      "J:281",
      "J:282",
      "J:283",
      "J:284",
      "J:285",
      "J:286",
      "J:287",
      "J:288",
      "J:289",
      "J:29",
      "J:290",
      "J:291",
      "J:292",
      "J:293",
      "J:294",
      "J:295",
      "J:296",
      "J:297",
      "J:298",
      "J:299",
      "J:30",
      "J:300",
      "J:301",
      "J:302",
      "J:303",
      "J:304",
      "J:305",
      "J:306",
      "J:307",
      "J:308",
      "J:309",
      "J:31",
      "J:310",
      "J:311",
      "J:312",
      "J:313",
      "J:314",
      "J:315",
      "J:316",
      "J:317",
      "J:318",
      "J:319",
      "J:32",
      "J:320",
      "J:321",
      "J:322",
      "J:323",
      "J:324",
      "J:325",
      "J:326",
      "J:327",
      "J:328",
      "J:329",
      "J:33",
      "J:330",
      "J:331",
      "J:332",
      "J:333",
      "J:334",
      "J:335",
      "J:336",
      "J:337",
      "J:338",
      "J:339",
      "J:34",
      "J:340",
      "J:341",
      "J:342",
      "J:343",
      "J:344",
      "J:345",
      "J:346",
      "J:347",
      "J:348",
      "J:349",
      "J:35",
      "J:350",
      "J:351",
      "J:352",
      "J:353",
      "J:354",
      "J:355",
      "J:356",
      "J:357",
      "J:358",
      "J:359",
      "J:36",
      "J:360",
      "J:361",
      "J:362",
      "J:363",
      "J:364",
      "J:365",
      "J:366",
      "J:367",
      "J:368",
      "J:369",
      "J:37",
      "J:370",
      "J:371",
      "J:372",
      "J:373",
      "J:38",
      "J:39",
      "J:40",
      "J:41",
      "J:42",
      "J:43",
      "J:44",
      "J:45",
      "J:46",
      "J:47",
      "J:48",
      "J:49",
      "J:50",
      "J:51",
      "J:52",
      "J:53",
      "J:54",
      "J:55",
      "J:56",
      "J:57",
      "J:58",
      "J:59",
      "J:60",
      "J:61",
      "J:62",
      "J:63",
      "J:64",
      "J:65",
      "J:66",
      "J:67",
      "J:68",
      "J:69",
      "J:70",
      "J:71",
      "J:72",
      "J:73",
      "J:74",
      "J:75",
      "J:76",
      "J:77",
      "J:78",
      "J:79",
      "J:80",
      "J:81",
      "J:82",
      "J:83",
      "J:84",
      "J:85",
      "J:86",
      "J:87",
      "J:88",
      "J:89",
      "J:90",
      "J:91",
      "J:92",
      "J:93",
      "J:94",
      "J:95",
      "J:96",
      "J:97",
      "J:98",
      "J:99",
      "M:10",
      "M:100",
      "M:101",
      "M:102",
      "M:103",
      "M:104",
      "M:105",
      "M:106",
      "M:107",
      "M:108",
      "M:109",
      "M:11",
      "M:110",
      "M:111",
      "M:112",
      "M:113",
      "M:114",
      "M:115",
      "M:116",
      "M:117",
      "M:118",
      "M:119",
      "M:12",
      "M:120",
      "M:121",
      "M:122",
      "M:123",
      "M:124",
      "M:125",
      "M:126",
      "M:127",
      "M:128",
      "M:129",
      "M:13",
      "M:130",
      "M:131",
      "M:14",
      "M:15",
      "M:16",
      "M:17",
      "M:18",
      "M:19",
      "M:20",
      "M:21",
      "M:22",
      "M:23",
      "M:24",
      "M:25",
      "M:26",
      "M:27",
      "M:28",
      "M:29",
      "M:30",
      "M:31",
      "M:32",
      "M:33",
      "M:34",
      "M:35",
      "M:36",
      "M:37",
      "M:38",
      "M:39",
      "M:40",
      "M:41",
      "M:42",
      "M:43",
      "M:44",
      "M:45",
      "M:46",
      "M:47",
      "M:48",
      "M:49",
      "M:50",
      "M:51",
      "M:52",
      "M:53",
      "M:54",
      "M:55",
      "M:56",
      "M:57",
      "M:58",
      "M:59",
      "M:60",
      "M:61",
      "M:62",
      "M:63",
      "M:64",
      "M:65",
      "M:66",
      "M:67",
      "M:68",
      "M:69",
      "M:7",
      "M:70",
      "M:71",
      "M:72",
      "M:73",
      "M:74",
      "M:75",
      "M:77",
      "M:78",
      "M:79",
      "M:8",
      "M:80",
      "M:81",
      "M:82",
      "M:83",
      "M:84",
      "M:85",
      "M:86",
      "M:87",
      "M:88",
      "M:89",
      "M:9",
      "M:90",
      "M:91",
      "M:92",
      "M:93",
      "M:94",
      "M:95",
      "M:96",
      "M:97",
      "M:98",
      "M:99"
    ],
    "M:77": [
      "J:100",
      "J:101",
      "J:102",
      "J:103",
      "J:104",
      "J:105",
      "J:106",
      "J:107",
      "J:108",
      "J:109",
      "J:110",
      "J:111",
      "J:112",
      "J:113",
      "J:114",
      "J:115",
      "J:116",
      "J:117",
      "J:118",
      "J:119",
      "J:120",
      "J:121",
      "J:122",
      "J:123",
      "J:124",
      "J:125",
      "J:126",
      "J:127",
      "J:128",
      "J:129",
      "J:130",
      "J:131",
      "J:132",
      "J:133",
      "J:134",
      "J:135",
      "J:136",
      "J:137",
      "J:138",
      "J:139",
      "J:140",
      "J:141",
      "J:142",
      "J:143",
      "J:144",
      "J:145",
      "J:146",
      "J:147",
      "J:148",
      "J:149",
      "J:150",
      "J:151",
      "J:152",
      "J:153",
      "J:154",
      "J:155",
      "J:156",
      "J:157",
      "J:158",
      "J:159",
      "J:160",
      "J:161",
      "J:162",
      "J:163",
      "J:164",
      "J:165",
      "J:166",
      "J:167",
      "J:168",
      "J:169",
      "J:170",
      "J:171",
      "J:172",
      "J:173",
      "J:174",
      "J:175",
      "J:176",
      "J:177",
      "J:178",
      "J:179",
      "J:180",
      "J:181",
      "J:182",
      "J:183",
      "J:184",
      "J:185",
      "J:186",
      "J:187",
      "J:188",
      "J:189",
      "J:19",
      "J:190",
      "J:191",
      "J:192",
      "J:193",
      "J:194",
      "J:195",
      "J:196",
      "J:197",
      "J:198",
      "J:199",
      "J:20",
      "J:200",
      "J:201",
      "J:202",
      "J:203",
      "J:204",
      "J:205",
      "J:206",
      "J:207",
      "J:208",
      "J:209",
      "J:21",
      "J:210",
      "J:211",
      "J:212",
      "J:213",
      "J:214",
      "J:215",
      "J:216",
      "J:217",
      "J:218",
      "J:219",
      "J:22",
      "J:220",
      "J:221",
      "J:222",
      "J:223",
      "J:224",
      "J:225",
      "J:226",
      "J:227",
      "J:228",
      "J:229",
      "J:23",
      "J:230",
      "J:231",
      "J:232",
      "J:233",
      "J:234",
      "J:235",
      "J:236",
      "J:237",
      "J:238",
      "J:239",
      "J:24",
      "J:240",
      "J:241",
      "J:242",
      "J:243",
      "J:244",
      "J:245",
      "J:246",
      "J:247",
      "J:248",
      "J:249",
      "J:25",
      "J:250",
      "J:251",
      "J:252",
      "J:253",
      "J:254",
      "J:255",
      "J:256",
      "J:257",
      "J:258",
      "J:259",
      "J:26",
      "J:260",
      "J:261",
      "J:262",
      "J:263",
      "J:264",
      "J:265",
      "J:266",
      "J:267",
      "J:268",
      "J:269",
      "J:27",
      "J:270",
      "J:271",
      "J:272",
      "J:273",
      "J:274",
      "J:275",
      "J:276",
      "J:277",
      "J:278",
      "J:279",
      "J:28",
      "J:280",
      "J:281",
      "J:282",
      "J:283",
      "J:284",
      "J:285",
      "J:286",
      "J:287",
      "J:288",
      "J:289",
      "J:29",
      "J:290",
      "J:291",
      "J:292",
      "J:293",
      "J:294",
      "J:295",
      "J:296",
      "J:297",
      "J:298",
      "J:299",
      "J:30",
      "J:300",
      "J:301",
      "J:302",
      "J:303",
      "J:304",
      "J:305",
      "J:306",
      "J:307",
      "J:308",
      "J:309",
      "J:31",
      "J:310",
      "J:311",
      "J:312",
      "J:313",
      "J:314",
      "J:315",
      "J:316",
      "J:317",
      "J:318",
      "J:319",
      "J:32",
      "J:320",
      "J:321",
      "J:322",
      "J:323",
      "J:324",
      "J:325",
      "J:326",
      "J:327",
      "J:328",
      "J:329",
      "J:33",
      "J:330",
      "J:331",
      "J:332",
      "J:333",
      "J:334",
      "J:335",
      "J:336",
      "J:337",
      "J:338",
      "J:339",
      "J:34",
      "J:340",
      "J:341",
      "J:342",
      "J:343",
      "J:344",
      "J:345",
      "J:346",
      "J:347",
      "J:348",
      "J:349",
      "J:35",
      "J:350",
      "J:351",
      "J:352",
      "J:353",
      "J:354",
      "J:355",
      "J:356",
      "J:357",
      "J:358",
      "J:359",
      "J:36",
      "J:360",
      "J:361",
      "J:362",
      "J:363",
      "J:364",
      "J:365",
      "J:366",
      "J:367",
      "J:368",
      "J:369",
      "J:37",
      "J:370",
      "J:371",
      "J:372",
      "J:373",
      "J:38",
      "J:39",
      "J:40",
      "J:41",
      "J:42",
      "J:43",
      "J:44",
      "J:45",
      "J:46",
      "J:47",
      "J:48",
      "J:49",
      "J:50",
      "J:51",
      "J:52",
      "J:53",
      "J:54",
      "J:55",
      "J:56",
      "J:57",
      "J:58",
      "J:59",
      "J:60",
      "J:61",
      "J:62",
      "J:63",
      "J:64",
      "J:65",
      "J:66",
      "J:67",
      "J:68",
      "J:69",
      "J:70",
      "J:71",
      "J:72",
      "J:73",
      "J:74",
      "J:75",
      "J:76",
      "J:77",
      "J:78",
      "J:79",
      "J:80",
      "J:81",
      "J:82",
      "J:83",
      "J:84",
      "J:85",
      "J:86",
      "J:87",
      "J:88",
      "J:89",
      "J:90",
      "J:91",
      "J:92",
      "J:93",
      "J:94",
      "J:95",
      "J:96",
      "J:97",
      "J:98",
      "J:99",
      "M:10",
      "M:100",
      "M:101",
      "M:102",
      "M:103",
      "M:104",
      "M:105",
      "M:106",
      "M:107",
      "M:108",
      "M:109",
      "M:11",
      "M:110",
      "M:111",
      "M:112",
      "M:113",
      "M:114",
      "M:115",
      "M:116",
      "M:117",
      "M:118",
      "M:119",
      "M:12",
      "M:120",
      "M:121",
      "M:122",
      "M:123",
      "M:124",
      "M:125",
      "M:126",
      "M:127",
      "M:128",
      "M:129",
      "M:13",
      "M:130",
      "M:131",
      "M:14",
      "M:15",
      "M:16",
      "M:17",
      "M:18",
      "M:19",
      "M:20",
      "M:21",
      "M:22",
      "M:23",
      "M:24",
      "M:25",
      "M:26",
      "M:27",
      "M:28",
      "M:29",
      "M:30",
      "M:31",
      "M:32",
      "M:33",
      "M:34",
      "M:35",
      "M:36",
      "M:37",
      "M:38",
      "M:39",
      "M:40",
      "M:41",
      "M:42",
      "M:43",
      "M:44",
      "M:45",
      "M:46",
      "M:47",
      "M:48",
      "M:49",
      "M:50",
      "M:51",
      "M:52",
      "M:53",
      "M:54",
      "M:55",
      "M:56",
      "M:57",
      "M:58",
      "M:59",
      "M:60",
      "M:61",
      "M:62",
      "M:63",
      "M:64",
      "M:65",
      "M:66",
      "M:67",
      "M:68",
      "M:69",
      "M:7",
      "M:70",
      "M:71",
      "M:72",
      "M:73",
      "M:74",
      "M:75",
      "M:76",
      "M:78",
      "M:79",
      "M:8",
      "M:80",
      "M:81",
      "M:82",
      "M:83",
      "M:84",
      "M:85",
      "M:86",
      "M:87",
      "M:88",
      "M:89",
      "M:9",
      "M:90",
      "M:91",
      "M:92",
      "M:93",
      "M:94",
      "M:95",
      "M:96",
      "M:97",
      "M:98",
      "M:99"
    ],
    "M:78": [
      "J:100",
      "J:101",
      "J:102",
      "J:103",
      "J:104",
      "J:105",
      "J:106",
      "J:107",
      "J:108",
      "J:109",
      "J:110",
      "J:111",
      "J:112",
      "J:113",
      "J:114",
      "J:115",
      "J:116",
      "J:117",
      "J:118",
      "J:119",
      "J:120",
      "J:121",
      "J:122",
      "J:123",
      "J:124",
      "J:125",
      "J:126",
      "J:127",
      "J:128",
      "J:129",
      "J:130",
      "J:131",
      "J:132",
      "J:133",
      "J:134",
      "J:135",
      "J:136",
      "J:137",
      "J:138",
      "J:139",
      "J:140",
      "J:141",
      "J:142",
      "J:143",
      "J:144",
      "J:145",
      "J:146",
      "J:147",
      "J:148",
      "J:149",
      "J:150",
      "J:151",
      "J:152",
      "J:153",
      "J:154",
      "J:155",
      "J:156",
      "J:157",
      "J:158",
      "J:159",
      "J:160",
      "J:161",
      "J:162",
      "J:163",
      "J:164",
      "J:165",
      "J:166",
      "J:167",
      "J:168",
      "J:169",
      "J:170",
      "J:171",
      "J:172",
      "J:173",
      "J:174",
      "J:175",
      "J:176",
      "J:177",
      "J:178",
      "J:179",
      "J:180",
      "J:181",
      "J:182",
      "J:183",
      "J:184",
      "J:185",
      "J:186",
      "J:187",
      "J:188",
      "J:189",
      "J:19",
      "J:190",
      "J:191",
      "J:192",
      "J:193",
      "J:194",
      "J:195",
      "J:196",
      "J:197",
      "J:198",
      "J:199",
      "J:20",
      "J:200",
      "J:201",
      "J:202",
      "J:203",
      "J:204",
      "J:205",
      "J:206",
      "J:207",
      "J:208",
      "J:209",
      "J:21",
      "J:210",
      "J:211",
      "J:212",
      "J:213",
      "J:214",
      "J:215",
      "J:216",
      "J:217",
      "J:218",
      "J:219",
      "J:22",
      "J:220",
      "J:221",
      "J:222",
      "J:223",
      "J:224",
      "J:225",
      "J:226",
      "J:227",
      "J:228",
      "J:229",
      "J:23",
      "J:230",
      "J:231",
      "J:232",
      "J:233",
      "J:234",
      "J:235",
      "J:236",
      "J:237",
      "J:238",
      "J:239",
      "J:24",
      "J:240",
      "J:241",
      "J:242",
      "J:243",
      "J:244",
      "J:245",
      "J:246",
      "J:247",
      "J:248",
      "J:249",
      "J:25",
      "J:250",
      "J:251",
      "J:252",
      "J:253",
      "J:254",
      "J:255",
      "J:256",
      "J:257",
      "J:258",
      "J:259",
      "J:26",
      "J:260",
      "J:261",
      "J:262",
      "J:263",
      "J:264",
      "J:265",
      "J:266",
      "J:267",
      "J:268",
      "J:269",
      "J:27",
      "J:270",
      "J:271",
      "J:272",
      "J:273",
      "J:274",
      "J:275",
      "J:276",
      "J:277",
      "J:278",
      "J:279",
      "J:28",
      "J:280",
      "J:281",
      "J:282",
      "J:283",
      "J:284",
      "J:285",
      "J:286",
      "J:287",
      "J:288",
      "J:289",
      "J:29",
      "J:290",
      "J:291",
      "J:292",
      "J:293",
      "J:294",
      "J:295",
      "J:296",
      "J:297",
      "J:298",
      "J:299",
      "J:30",
      "J:300",
      "J:301",
      "J:302",
      "J:303",
      "J:304",
      "J:305",
      "J:306",
      "J:307",
      "J:308",
      "J:309",
      "J:31",
      "J:310",
      "J:311",
      "J:312",
      "J:313",
      "J:314",
      "J:315",
      "J:316",
      "J:317",
      "J:318",
      "J:319",
      "J:32",
      "J:320",
      "J:321",
      "J:322",
      "J:323",
      "J:324",
      "J:325",
      "J:326",
      "J:327",
      "J:328",
      "J:329",
      "J:33",
      "J:330",
      "J:331",
      "J:332",
      "J:333",
      "J:334",
      "J:335",
      "J:336",
      "J:337",
      "J:338",
      "J:339",
      "J:34",
      "J:340",
      "J:341",
      "J:342",
      "J:343",
      "J:344",
      "J:345",
      "J:346",
      "J:347",
      "J:348",
      "J:349",
      "J:35",
      "J:350",
      "J:351",
      "J:352",
      "J:353",
      "J:354",
      "J:355",
      "J:356",
      "J:357",
      "J:358",
      "J:359",
      "J:36",
      "J:360",
      "J:361",
      "J:362",
      "J:363",
      "J:364",
      "J:365",
      "J:366",
      "J:367",
      "J:368",
      "J:369",
      "J:37",
      "J:370",
      "J:371",
      "J:372",
      "J:373",
      "J:38",
      "J:39",
      "J:40",
      "J:41",
      "J:42",
      "J:43",
      "J:44",
      "J:45",
      "J:46",
      "J:47",
      "J:48",
      "J:49",
      "J:50",
      "J:51",
      "J:52",
      "J:53",
      "J:54",
      "J:55",
      "J:56",
      "J:57",
      "J:58",
      "J:59",
      "J:60",
      "J:61",
      "J:62",
      "J:63",
      "J:64",
      "J:65",
      "J:66",
      "J:67",
      "J:68",
      "J:69",
      "J:70",
      "J:71",
      "J:72",
      "J:73",
      "J:74",
      "J:75",
      "J:76",
      "J:77",
      "J:78",
      "J:79",
      "J:80",
      "J:81",
      "J:82",
      "J:83",
      "J:84",
      "J:85",
      "J:86",
      "J:87",
      "J:88",
      "J:89",
      "J:90",
      "J:91",
      "J:92",
      "J:93",
      "J:94",
      "J:95",
      "J:96",
      "J:97",
      "J:98",
      "J:99",
      "M:10",
      "M:100",
      "M:101",
      "M:102",
      "M:103",
      "M:104",
      "M:105",
      "M:106",
      "M:107",
      "M:108",
      "M:109",
      "M:11",
      "M:110",
      "M:111",
      "M:112",
      "M:113",
      "M:114",
      "M:115",
      "M:116",
      "M:117",
      "M:118",
      "M:119",
      "M:12",
      "M:120",
      "M:121",
      "M:122",
      "M:123",
      "M:124",
      "M:125",
      "M:126",
      "M:127",
      "M:128",
      "M:129",
      "M:13",
      "M:130",
      "M:131",
      "M:14",
      "M:15",
      "M:16",
      "M:17",
      "M:18",
      "M:19",
      "M:20",
      "M:21",
      "M:22",
      "M:23",
      "M:24",
      "M:25",
      "M:26",
      "M:27",
      "M:28",
      "M:29",
      "M:30",
      "M:31",
      "M:32",
      "M:33",
      "M:34",
      "M:35",
      "M:36",
      "M:37",
      "M:38",
      "M:39",
      "M:40",
      "M:41",
      "M:42",
      "M:43",
      "M:44",
      "M:45",
      "M:46",
      "M:47",
      "M:48",
      "M:49",
      "M:50",
      "M:51",
      "M:52",
      "M:53",
      "M:54",
      "M:55",
      "M:56",
      "M:57",
      "M:58",
      "M:59",
      "M:60",
      "M:61",
      "M:62",
      "M:63",
      "M:64",
      "M:65",
      "M:66",
      "M:67",
      "M:68",
      "M:69",
      "M:7",
      "M:70",
      "M:71",
      "M:72",
      "M:73",
      "M:74",
      "M:75",
      "M:76",
      "M:77",
      "M:79",
      "M:8",
      "M:80",
      "M:81",
      "M:82",
      "M:83",
      "M:84",
      "M:85",
      "M:86",
      "M:87",
      "M:88",
      "M:89",
      "M:9",
      "M:90",
      "M:91",
      "M:92",
      "M:93",
      "M:94",
      "M:95",
      "M:96",
      "M:97",
      "M:98",
      "M:99"
    ],
    "M:79": [
      "J:100",
      "J:101",
      "J:102",
      "J:103",
      "J:104",
      "J:105",
      "J:106",
      "J:107",
      "J:108",
      "J:109",
      "J:110",
      "J:111",
      "J:112",
      "J:113",
      "J:114",
      "J:115",
      "J:116",
      "J:117",
      "J:118",
      "J:119",
      "J:120",
      "J:121",
      "J:122",
      "J:123",
      "J:124",
      "J:125",
      "J:126",
      "J:127",
      "J:128",
      "J:129",
      "J:130",
      "J:131",
      "J:132",
      "J:133",
      "J:134",
      "J:135",
      "J:136",
      "J:137",
      "J:138",
      "J:139",
      "J:140",
      "J:141",
      "J:142",
      "J:143",
      "J:144",
      "J:145",
      "J:146",
      "J:147",
      "J:148",
      "J:149",
      "J:150",
      "J:151",
      "J:152",
      "J:153",
      "J:154",
      "J:155",
      "J:156",
      "J:157",
      "J:158",
      "J:159",
      "J:160",
      "J:161",
      "J:162",
      "J:163",
      "J:164",
      "J:165",
      "J:166",
      "J:167",
      "J:168",
      "J:169",
      "J:170",
      "J:171",
      "J:172",
      "J:173",
      "J:174",
      "J:175",
      "J:176",
      "J:177",
      "J:178",
      "J:179",
      "J:180",
      "J:181",
      "J:182",
      "J:183",
      "J:184",
      "J:185",
      "J:186",
      "J:187",
      "J:188",
      "J:189",
      "J:19",
      "J:190",
      "J:191",
      "J:192",
      "J:193",
      "J:194",
      "J:195",
      "J:196",
      "J:197",
      "J:198",
      "J:199",
      "J:20",
      "J:200",
      "J:201",
      "J:202",
      "J:203",
      "J:204",
      "J:205",
      "J:206",
      "J:207",
      "J:208",
      "J:209",
      "J:21",
      "J:210",
      "J:211",
      "J:212",
      "J:213",
      "J:214",
      "J:215",
      "J:216",
      "J:217",
      "J:218",
      "J:219",
      "J:22",
      "J:220",
      "J:221",
      "J:222",
      "J:223",
      "J:224",
      "J:225",
      "J:226",
      "J:227",
      "J:228",
      "J:229",
      "J:23",
      "J:230",
      "J:231",
      "J:232",
      "J:233",
      "J:234",
      "J:235",
      "J:236",
      "J:237",
      "J:238",
      "J:239",
      "J:24",
      "J:240",
      "J:241",
      "J:242",
      "J:243",
      "J:244",
      "J:245",
      "J:246",
      "J:247",
      "J:248",
      "J:249",
      "J:25",
      "J:250",
      "J:251",
      "J:252",
      "J:253",
      "J:254",
      "J:255",
      "J:256",
      "J:257",
      "J:258",
      "J:259",
      "J:26",
      "J:260",
      "J:261",
      "J:262",
      "J:263",
      "J:264",
      "J:265",
      "J:266",
      "J:267",
      "J:268",
      "J:269",
      "J:27",
      "J:270",
      "J:271",
      "J:272",
      "J:273",
      "J:274",
      "J:275",
      "J:276",
      "J:277",
      "J:278",
      "J:279",
      "J:28",
      "J:280",
      "J:281",
      "J:282",
      "J:283",
      "J:284",
      "J:285",
      "J:286",
      "J:287",
      "J:288",
      "J:289",
      "J:29",
      "J:290",
      "J:291",
      "J:292",
      "J:293",
      "J:294",
      "J:295",
      "J:296",
      "J:297",
      "J:298",
      "J:299",
      "J:30",
      "J:300",
      "J:301",
      "J:302",
      "J:303",
      "J:304",
      "J:305",
      "J:306",
      "J:307",
      "J:308",
      "J:309",
      "J:31",
      "J:310",
      "J:311",
      "J:312",
      "J:313",
      "J:314",
      "J:315",
      "J:316",
      "J:317",
      "J:318",
      "J:319",
      "J:32",
      "J:320",
      "J:321",
      "J:322",
      "J:323",
      "J:324",
      "J:325",
      "J:326",
      "J:327",
      "J:328",
      "J:329",
      "J:33",
      "J:330",
      "J:331",
      "J:332",
      "J:333",
      "J:334",
      "J:335",
      "J:336",
      "J:337",
      "J:338",
      "J:339",
      "J:34",
      "J:340",
      "J:341",
      "J:342",
      "J:343",
      "J:344",
      "J:345",
      "J:346",
      "J:347",
      "J:348",
      "J:349",
      "J:35",
      "J:350",
      "J:351",
      "J:352",
      "J:353",
      "J:354",
      "J:355",
      "J:356",
      "J:357",
      "J:358",
      "J:359",
      "J:36",
      "J:360",
      "J:361",
      "J:362",
      "J:363",
      "J:364",
      "J:365",
      "J:366",
      "J:367",
      "J:368",
      "J:369",
      "J:37",
      "J:370",
      "J:371",
      "J:372",
      "J:373",
      "J:38",
      "J:39",
      "J:40",
      "J:41",
      "J:42",
      "J:43",
      "J:44",
      "J:45",
      "J:46",
      "J:47",
      "J:48",
      "J:49",
      "J:50",
      "J:51",
      "J:52",
      "J:53",
      "J:54",
      "J:55",
      "J:56",
      "J:57",
      "J:58",
      "J:59",
      "J:60",
      "J:61",
      "J:62",
      "J:63",
      "J:64",
      "J:65",
      "J:66",
      "J:67",
      "J:68",
      "J:69",
      "J:70",
      "J:71",
      "J:72",
      "J:73",
      "J:74",
      "J:75",
      "J:76",
      "J:77",
      "J:78",
      "J:79",
      "J:80",
      "J:81",
      "J:82",
      "J:83",
      "J:84",
      "J:85",
      "J:86",
      "J:87",
      "J:88",
      "J:89",
      "J:90",
      "J:91",
      "J:92",
      "J:93",
      "J:94",
      "J:95",
      "J:96",
      "J:97",
      "J:98",
      "J:99",
      "M:10",
      "M:100",
      "M:101",
      "M:102",
      "M:103",
      "M:104",
      "M:105",
      "M:106",
      "M:107",
      "M:108",
      "M:109",
      "M:11",
      "M:110",
      "M:111",
      "M:112",
      "M:113",
      "M:114",
      "M:115",
      "M:116",
      "M:117",
      "M:118",
      "M:119",
      "M:12",
      "M:120",
      "M:121",
      "M:122",
      "M:123",
      "M:124",
      "M:125",
      "M:126",
      "M:127",
      "M:128",
      "M:129",
      "M:13",
      "M:130",
      "M:131",
      "M:14",
      "M:15",
      "M:16",
      "M:17",
      "M:18",
      "M:19",
      "M:20",
      "M:21",
      "M:22",
      "M:23",
      "M:24",
      "M:25",
      "M:26",
      "M:27",
      "M:28",
      "M:29",
      "M:30",
      "M:31",
      "M:32",
      "M:33",
      "M:34",
      "M:35",
      "M:36",
      "M:37",
      "M:38",
      "M:39",
      "M:40",
      "M:41",
      "M:42",
      "M:43",
      "M:44",
      "M:45",
      "M:46",
      "M:47",
      "M:48",
      "M:49",
      "M:50",
      "M:51",
      "M:52",
      "M:53",
      "M:54",
      "M:55",
      "M:56",
      "M:57",
      "M:58",
      "M:59",
      "M:60",
      "M:61",
      "M:62",
      "M:63",
      "M:64",
      "M:65",
      "M:66",
      "M:67",
      "M:68",
      "M:69",
      "M:7",
      "M:70",
      "M:71",
      "M:72",
      "M:73",
      "M:74",
      "M:75",
      "M:76",
      "M:77",
      "M:78",
      "M:8",
      "M:80",
      "M:81",
      "M:82",
      "M:83",
      "M:84",
      "M:85",
      "M:86",
      "M:87",
      "M:88",
      "M:89",
      "M:9",
      "M:90",
      "M:91",
      "M:92",
      "M:93",
      "M:94",
      "M:95",
      "M:96",
      "M:97",
      "M:98",
      "M:99"
    ],
    "M:80": [
      "J:100",
      "J:101",
      "J:102",
      "J:103",
      "J:104",
      "J:105",
      "J:106",
      "J:107",
      "J:108",
      "J:109",
      "J:110",
      "J:111",
      "J:112",
      "J:113",
      "J:114",
      "J:115",
      "J:116",
      "J:117",
      "J:118",
      "J:119",
      "J:120",
      "J:121",
      "J:122",
      "J:123",
      "J:124",
      "J:125",
      "J:126",
      "J:127",
      "J:128",
      "J:129",
      "J:130",
      "J:131",
      "J:132",
      "J:133",
      "J:134",
      "J:135",
      "J:136",
      "J:137",
      "J:138",
      "J:139",
      "J:140",
      "J:141",
      "J:142",
      "J:143",
      "J:144",
      "J:145",
      "J:146",
      "J:147",
      "J:148",
      "J:149",
      "J:150",
      "J:151",
      "J:152",
      "J:153",
      "J:154",
      "J:155",
      "J:156",
      "J:157",
      "J:158",
      "J:159",
      "J:160",
      "J:161",
      "J:162",
      "J:163",
      "J:164",
      "J:165",
      "J:166",
      "J:167",
      "J:168",
      "J:169",
      "J:170",
      "J:171",
      "J:172",
      "J:173",
      "J:174",
      "J:175",
      "J:176",
      "J:177",
      "J:178",
      "J:179",
      "J:180",
      "J:181",
      "J:182",
      "J:183",
      "J:184",
      "J:185",
      "J:186",
      "J:187",
      "J:188",
      "J:189",
      "J:19",
      "J:190",
      "J:191",
      "J:192",
      "J:193",
      "J:194",
      "J:195",
      "J:196",
      "J:197",
      "J:198",
      "J:199",
      "J:20",
      "J:200",
      "J:201",
      "J:202",
      "J:203",
      "J:204",
      "J:205",
      "J:206",
      "J:207",
      "J:208",
      "J:209",
      "J:21",
      "J:210",
      "J:211",
      "J:212",
      "J:213",
      "J:214",
      "J:215",
      "J:216",
      "J:217",
      "J:218",
      "J:219",
      "J:22",
      "J:220",
      "J:221",
      "J:222",
      "J:223",
      "J:224",
      "J:225",
      "J:226",
      "J:227",
      "J:228",
      "J:229",
      "J:23",
      "J:230",
      "J:231",
      "J:232",
      "J:233",
      "J:234",
      "J:235",
      "J:236",
      "J:237",
      "J:238",
      "J:239",
      "J:24",
      "J:240",
      "J:241",
      "J:242",
      "J:243",
      "J:244",
      "J:245",
      "J:246",
      "J:247",
      "J:248",
      "J:249",
      "J:25",
      "J:250",
      "J:251",
      "J:252",
      "J:253",
      "J:254",
      "J:255",
      "J:256",
      "J:257",
      "J:258",
      "J:259",
      "J:26",
      "J:260",
      "J:261",
      "J:262",
      "J:263",
      "J:264",
      "J:265",
      "J:266",
      "J:267",
      "J:268",
      "J:269",
      "J:27",
      "J:270",
      "J:271",
      "J:272",
      "J:273",
      "J:274",
      "J:275",
      "J:276",
      "J:277",
      "J:278",
      "J:279",
      "J:28",
      "J:280",
      "J:281",
      "J:282",
      "J:283",
      "J:284",
      "J:285",
      "J:286",
      "J:287",
      "J:288",
      "J:289",
      "J:29",
      "J:290",
      "J:291",
      "J:292",
      "J:293",
      "J:294",
      "J:295",
      "J:296",
      "J:297",
      "J:298",
      "J:299",
      "J:30",
      "J:300",
      "J:301",
      "J:302",
      "J:303",
      "J:304",
      "J:305",
      "J:306",
      "J:307",
      "J:308",
      "J:309",
      "J:31",
      "J:310",
      "J:311",
      "J:312",
      "J:313",
      "J:314",
      "J:315",
      "J:316",
      "J:317",
      "J:318",
      "J:319",
      "J:32",
      "J:320",
      "J:321",
      "J:322",
      "J:323",
      "J:324",
      "J:325",
      "J:326",
      "J:327",
      "J:328",
      "J:329",
      "J:33",
      "J:330",
      "J:331",
      "J:332",
      "J:333",
      "J:334",
      "J:335",
      "J:336",
      "J:337",
      "J:338",
      "J:339",
      "J:34",
      "J:340",
      "J:341",
      "J:342",
      "J:343",
      "J:344",
      "J:345",
      "J:346",
      "J:347",
      "J:348",
      "J:349",
      "J:35",
      "J:350",
      "J:351",
      "J:352",
      "J:353",
      "J:354",
      "J:355",
      "J:356",
      "J:357",
      "J:358",
      "J:359",
      "J:36",
      "J:360",
      "J:361",
      "J:362",
      "J:363",
      "J:364",
      "J:365",
      "J:366",
      "J:367",
      "J:368",
      "J:369",
      "J:37",
      "J:370",
      "J:371",
      "J:372",
      "J:373",
      "J:38",
      "J:39",
      "J:40",
      "J:41",
      "J:42",
      "J:43",
      "J:44",
      "J:45",
      "J:46",
      "J:47",
      "J:48",
      "J:49",
      "J:50",
      "J:51",
      "J:52",
      "J:53",
      "J:54",
      "J:55",
      "J:56",
      "J:57",
      "J:58",
      "J:59",
      "J:60",
      "J:61",
      "J:62",
      "J:63",
      "J:64",
      "J:65",
      "J:66",
      "J:67",
      "J:68",
      "J:69",
      "J:70",
      "J:71",
      "J:72",
      "J:73",
      "J:74",
      "J:75",
      "J:76",
      "J:77",
      "J:78",
      "J:79",
      "J:80",
      "J:81",
      "J:82",
      "J:83",
      "J:84",
      "J:85",
      "J:86",
      "J:87",
      "J:88",
      "J:89",
      "J:90",
      "J:91",
      "J:92",
      "J:93",
      "J:94",
      "J:95",
      "J:96",
      "J:97",
      "J:98",
      "J:99",
      "M:10",
      "M:100",
      "M:101",
      "M:102",
      "M:103",
      "M:104",
      "M:105",
      "M:106",
      "M:107",
      "M:108",
      "M:109",
      "M:11",
      "M:110",
      "M:111",
      "M:112",
      "M:113",
      "M:114",
      "M:115",
      "M:116",
      "M:117",
      "M:118",
      "M:119",
      "M:12",
      "M:120",
      "M:121",
      "M:122",
      "M:123",
      "M:124",
      "M:125",
      "M:126",
      "M:127",
      "M:128",
      "M:129",
      "M:13",
      "M:130",
      "M:131",
      "M:14",
      "M:15",
      "M:16",
      "M:17",
      "M:18",
      "M:19",
      "M:20",
      "M:21",
      "M:22",
      "M:23",
      "M:24",
      "M:25",
      "M:26",
      "M:27",
      "M:28",
      "M:29",
      "M:30",
      "M:31",
      "M:32",
      "M:33",
      "M:34",
      "M:35",
      "M:36",
      "M:37",
      "M:38",
      "M:39",
      "M:40",
      "M:41",
      "M:42",
      "M:43",
      "M:44",
      "M:45",
      "M:46",
      "M:47",
      "M:48",
      "M:49",
      "M:50",
      "M:51",
      "M:52",
      "M:53",
      "M:54",
      "M:55",
      "M:56",
      "M:57",
      "M:58",
      "M:59",
      "M:60",
      "M:61",
      "M:62",
      "M:63",
      "M:64",
      "M:65",
      "M:66",
      "M:67",
      "M:68",
      "M:69",
      "M:7",
      "M:70",
      "M:71",
      "M:72",
      "M:73",
      "M:74",
      "M:75",
      "M:76",
      "M:77",
      "M:78",
      "M:79",
      "M:8",
      "M:81",
      "M:82",
      "M:83",
      "M:84",
      "M:85",
      "M:86",
      "M:87",
      "M:88",
      "M:89",
      "M:9",
      "M:90",
      "M:91",
      "M:92",
      "M:93",
      "M:94",
      "M:95",
      "M:96",
      "M:97",
      "M:98",
      "M:99"
    ],
    "M:81": [
      "J:100",
      "J:101",
      "J:102",
      "J:103",
      "J:104",
      "J:105",
      "J:106",
      "J:107",
      "J:108",
      "J:109",
      "J:110",
      "J:111",
      "J:112",
      "J:113",
      "J:114",
      "J:115",
      "J:116",
      "J:117",
      "J:118",
      "J:119",
      "J:120",
      "J:121",
      "J:122",
      "J:123",
      "J:124",
      "J:125",
      "J:126",
      "J:127",
      "J:128",
      "J:129",
      "J:130",
      "J:131",
      "J:132",
      "J:133",
      "J:134",
      "J:135",
      "J:136",
      "J:137",
      "J:138",
      "J:139",
      "J:140",
      "J:141",
      "J:142",
      "J:143",
      "J:144",
      "J:145",
      "J:146",
      "J:147",
      "J:148",
      "J:149",
      "J:150",
      "J:151",
      "J:152",
      "J:153",
      "J:154",
      "J:155",
      "J:156",
      "J:157",
      "J:158",
      "J:159",
      "J:160",
      "J:161",
      "J:162",
      "J:163",
      "J:164",
      "J:165",
      "J:166",
      "J:167",
      "J:168",
      "J:169",
      "J:170",
      "J:171",
      "J:172",
      "J:173",
      "J:174",
      "J:175",
      "J:176",
      "J:177",
      "J:178",
      "J:179",
      "J:180",
      "J:181",
      "J:182",
      "J:183",
      "J:184",
      "J:185",
      "J:186",
      "J:187",
      "J:188",
      "J:189",
      "J:19",
      "J:190",
      "J:191",
      "J:192",
      "J:193",
      "J:194",
      "J:195",
      "J:196",
      "J:197",
      "J:198",
      "J:199",
      "J:20",
      "J:200",
      "J:201",
      "J:202",
      "J:203",
      "J:204",
      "J:205",
      "J:206",
      "J:207",
      "J:208",
      "J:209",
      "J:21",
      "J:210",
      "J:211",
      "J:212",
      "J:213",
      "J:214",
      "J:215",
      "J:216",
      "J:217",
      "J:218",
      "J:219",
      "J:22",
      "J:220",
      "J:221",
      "J:222",
      "J:223",
      "J:224",
      "J:225",
      "J:226",
      "J:227",
      "J:228",
      "J:229",
      "J:23",
      "J:230",
      "J:231",
      "J:232",
      "J:233",
      "J:234",
      "J:235",
      "J:236",
      "J:237",
      "J:238",
      "J:239",
      "J:24",
      "J:240",
      "J:241",
      "J:242",
      "J:243",
      "J:244",
      "J:245",
      "J:246",
      "J:247",
      "J:248",
      "J:249",
      "J:25",
      "J:250",
      "J:251",
      "J:252",
      "J:253",
      "J:254",
      "J:255",
      "J:256",
      "J:257",
      "J:258",
      "J:259",
      "J:26",
      "J:260",
      "J:261",
      "J:262",
      "J:263",
      "J:264",
      "J:265",
      "J:266",
      "J:267",
      "J:268",
      "J:269",
      "J:27",
      "J:270",
      "J:271",
      "J:272",
      "J:273",
      "J:274",
      "J:275",
      "J:276",
      "J:277",
      "J:278",
      "J:279",
      "J:28",
      "J:280",
      "J:281",
      "J:282",
      "J:283",
      "J:284",
      "J:285",
      "J:286",
      "J:287",
      "J:288",
      "J:289",
      "J:29",
      "J:290",
      "J:291",
      "J:292",
      "J:293",
      "J:294",
      "J:295",
      "J:296",
      "J:297",
      "J:298",
      "J:299",
      "J:30",
      "J:300",
      "J:301",
      "J:302",
      "J:303",
      "J:304",
      "J:305",
      "J:306",
      "J:307",
      "J:308",
      "J:309",
      "J:31",
      "J:310",
      "J:311",
      "J:312",
      "J:313",
      "J:314",
      "J:315",
      "J:316",
      "J:317",
      "J:318",
      "J:319",
      "J:32",
      "J:320",
      "J:321",
      "J:322",
      "J:323",
      "J:324",
      "J:325",
      "J:326",
      "J:327",
      "J:328",
      "J:329",
      "J:33",
      "J:330",
      "J:331",
      "J:332",
      "J:333",
      "J:334",
      "J:335",
      "J:336",
      "J:337",
      "J:338",
      "J:339",
      "J:34",
      "J:340",
      "J:341",
      "J:342",
      "J:343",
      "J:344",
      "J:345",
      "J:346",
      "J:347",
      "J:348",
      "J:349",
      "J:35",
      "J:350",
      "J:351",
      "J:352",
      "J:353",
      "J:354",
      "J:355",
      "J:356",
      "J:357",
      "J:358",
      "J:359",
      "J:36",
      "J:360",
      "J:361",
      "J:362",
      "J:363",
      "J:364",
      "J:365",
      "J:366",
      "J:367",
      "J:368",
      "J:369",
      "J:37",
      "J:370",
      "J:371",
      "J:372",
      "J:373",
      "J:38",
      "J:39",
      "J:40",
      "J:41",
      "J:42",
      "J:43",
      "J:44",
      "J:45",
      "J:46",
      "J:47",
      "J:48",
      "J:49",
      "J:50",
      "J:51",
      "J:52",
      "J:53",
      "J:54",
      "J:55",
      "J:56",
      "J:57",
      "J:58",
      "J:59",
      "J:60",
      "J:61",
      "J:62",
      "J:63",
      "J:64",
      "J:65",
      "J:66",
      "J:67",
      "J:68",
      "J:69",
      "J:70",
      "J:71",
      "J:72",
      "J:73",
      "J:74",
      "J:75",
      "J:76",
      "J:77",
      "J:78",
      "J:79",
      "J:80",
      "J:81",
      "J:82",
      "J:83",
      "J:84",
      "J:85",
      "J:86",
      "J:87",
      "J:88",
      "J:89",
      "J:90",
      "J:91",
      "J:92",
      "J:93",
      "J:94",
      "J:95",
      "J:96",
      "J:97",
      "J:98",
      "J:99",
      "M:10",
      "M:100",
      "M:101",
      "M:102",
      "M:103",
      "M:104",
      "M:105",
      "M:106",
      "M:107",
      "M:108",
      "M:109",
      "M:11",
      "M:110",
      "M:111",
      "M:112",
      "M:113",
      "M:114",
      "M:115",
      "M:116",
      "M:117",
      "M:118",
      "M:119",
      "M:12",
      "M:120",
      "M:121",
      "M:122",
      "M:123",
      "M:124",
      "M:125",
      "M:126",
      "M:127",
      "M:128",
      "M:129",
      "M:13",
      "M:130",
      "M:131",
      "M:14",
      "M:15",
      "M:16",
      "M:17",
      "M:18",
      "M:19",
      "M:20",
      "M:21",
      "M:22",
      "M:23",
      "M:24",
      "M:25",
      "M:26",
      "M:27",
      "M:28",
      "M:29",
      "M:30",
      "M:31",
      "M:32",
      "M:33",
      "M:34",
      "M:35",
      "M:36",
      "M:37",
      "M:38",
      "M:39",
      "M:40",
      "M:41",
      "M:42",
      "M:43",
      "M:44",
      "M:45",
      "M:46",
      "M:47",
      "M:48",
      "M:49",
      "M:50",
      "M:51",
      "M:52",
      "M:53",
      "M:54",
      "M:55",
      "M:56",
      "M:57",
      "M:58",
      "M:59",
      "M:60",
      "M:61",
      "M:62",
      "M:63",
      "M:64",
      "M:65",
      "M:66",
      "M:67",
      "M:68",
      "M:69",
      "M:7",
      "M:70",
      "M:71",
      "M:72",
      "M:73",
      "M:74",
      "M:75",
      "M:76",
      "M:77",
      "M:78",
      "M:79",
      "M:8",
      "M:80",
      "M:82",
      "M:83",
      "M:84",
      "M:85",
      "M:86",
      "M:87",
      "M:88",
      "M:89",
      "M:9",
      "M:90",
      "M:91",
      "M:92",
      "M:93",
      "M:94",
      "M:95",
      "M:96",
      "M:97",
      "M:98",
      "M:99"
    ],
    "M:82": [
      "J:100",
      "J:101",
      "J:102",
      "J:103",
      "J:104",
      "J:105",
      "J:106",
      "J:107",
      "J:108",
      "J:109",
      "J:110",
      "J:111",
      "J:112",
      "J:113",
      "J:114",
      "J:115",
      "J:116",
      "J:117",
      "J:118",
      "J:119",
      "J:120",
      "J:121",
      "J:122",
      "J:123",
      "J:124",
      "J:125",
      "J:126",
      "J:127",
      "J:128",
      "J:129",
      "J:130",
      "J:131",
      "J:132",
      "J:133",
      "J:134",
      "J:135",
      "J:136",
      "J:137",
      "J:138",
      "J:139",
      "J:140",
      "J:141",
      "J:142",
      "J:143",
      "J:144",
      "J:145",
      "J:146",
      "J:147",
      "J:148",
      "J:149",
      "J:150",
      "J:151",
      "J:152",
      "J:153",
      "J:154",
      "J:155",
      "J:156",
      "J:157",
      "J:158",
      "J:159",
      "J:160",
      "J:161",
      "J:162",
      "J:163",
      "J:164",
      "J:165",
      "J:166",
      "J:167",
      "J:168",
      "J:169",
      "J:170",
      "J:171",
      "J:172",
      "J:173",
      "J:174",
      "J:175",
      "J:176",
      "J:177",
      "J:178",
      "J:179",
      "J:180",
      "J:181",
      "J:182",
      "J:183",
      "J:184",
      "J:185",
      "J:186",
      "J:187",
      "J:188",
      "J:189",
      "J:19",
      "J:190",
      "J:191",
      "J:192",
      "J:193",
      "J:194",
      "J:195",
      "J:196",
      "J:197",
      "J:198",
      "J:199",
      "J:20",
      "J:200",
      "J:201",
      "J:202",
      "J:203",
      "J:204",
      "J:205",
      "J:206",
      "J:207",
      "J:208",
      "J:209",
      "J:21",
      "J:210",
      "J:211",
      "J:212",
      "J:213",
      "J:214",
      "J:215",
      "J:216",
      "J:217",
      "J:218",
      "J:219",
      "J:22",
      "J:220",
      "J:221",
      "J:222",
      "J:223",
      "J:224",
      "J:225",
      "J:226",
      "J:227",
      "J:228",
      "J:229",
      "J:23",
      "J:230",
      "J:231",
      "J:232",
      "J:233",
      "J:234",
      "J:235",
      "J:236",
      "J:237",
      "J:238",
      "J:239",
      "J:24",
      "J:240",
      "J:241",
      "J:242",
      "J:243",
      "J:244",
      "J:245",
      "J:246",
      "J:247",
      "J:248",
      "J:249",
      "J:25",
      "J:250",
      "J:251",
      "J:252",
      "J:253",
      "J:254",
      "J:255",
      "J:256",
      "J:257",
      "J:258",
      "J:259",
      "J:26",
      "J:260",
      "J:261",
      "J:262",
      "J:263",
      "J:264",
      "J:265",
      "J:266",
      "J:267",
      "J:268",
      "J:269",
      "J:27",
      "J:270",
      "J:271",
      "J:272",
      "J:273",
      "J:274",
      "J:275",
      "J:276",
      "J:277",
      "J:278",
      "J:279",
      "J:28",
      "J:280",
      "J:281",
      "J:282",
      "J:283",
      "J:284",
      "J:285",
      "J:286",
      "J:287",
      "J:288",
      "J:289",
      "J:29",
      "J:290",
      "J:291",
      "J:292",
      "J:293",
      "J:294",
      "J:295",
      "J:296",
      "J:297",
      "J:298",
      "J:299",
      "J:30",
      "J:300",
      "J:301",
      "J:302",
      "J:303",
      "J:304",
      "J:305",
      "J:306",
      "J:307",
      "J:308",
      "J:309",
      "J:31",
      "J:310",
      "J:311",
      "J:312",
      "J:313",
      "J:314",
      "J:315",
      "J:316",
      "J:317",
      "J:318",
      "J:319",
      "J:32",
      "J:320",
      "J:321",
      "J:322",
      "J:323",
      "J:324",
      "J:325",
      "J:326",
      "J:327",
      "J:328",
      "J:329",
      "J:33",
      "J:330",
      "J:331",
      "J:332",
      "J:333",
      "J:334",
      "J:335",
      "J:336",
      "J:337",
      "J:338",
      "J:339",
      "J:34",
      "J:340",
      "J:341",
      "J:342",
      "J:343",
      "J:344",
      "J:345",
      "J:346",
      "J:347",
      "J:348",
      "J:349",
      "J:35",
      "J:350",
      "J:351",
      "J:352",
      "J:353",
      "J:354",
      "J:355",
      "J:356",
      "J:357",
      "J:358",
      "J:359",
      "J:36",
      "J:360",
      "J:361",
      "J:362",
      "J:363",
      "J:364",
      "J:365",
      "J:366",
      "J:367",
      "J:368",
      "J:369",
      "J:37",
      "J:370",
      "J:371",
      "J:372",
      "J:373",
      "J:38",
      "J:39",
      "J:40",
      "J:41",
      "J:42",
      "J:43",
      "J:44",
      "J:45",
      "J:46",
      "J:47",
      "J:48",
      "J:49",
      "J:50",
      "J:51",
      "J:52",
      "J:53",
      "J:54",
      "J:55",
      "J:56",
      "J:57",
      "J:58",
      "J:59",
      "J:60",
      "J:61",
      "J:62",
      "J:63",
      "J:64",
      "J:65",
      "J:66",
      "J:67",
      "J:68",
      "J:69",
      "J:70",
      "J:71",
      "J:72",
      "J:73",
      "J:74",
      "J:75",
      "J:76",
      "J:77",
      "J:78",
      "J:79",
      "J:80",
      "J:81",
      "J:82",
      "J:83",
      "J:84",
      "J:85",
      "J:86",
      "J:87",
      "J:88",
      "J:89",
      "J:90",
      "J:91",
      "J:92",
      "J:93",
      "J:94",
      "J:95",
      "J:96",
      "J:97",
      "J:98",
      "J:99",
      "M:10",
      "M:100",
      "M:101",
      "M:102",
      "M:103",
      "M:104",
      "M:105",
      "M:106",
      "M:107",
      "M:108",
      "M:109",
      "M:11",
      "M:110",
      "M:111",
      "M:112",
      "M:113",
      "M:114",
      "M:115",
      "M:116",
      "M:117",
      "M:118",
      "M:119",
      "M:12",
      "M:120",
      "M:121",
      "M:122",
      "M:123",
      "M:124",
      "M:125",
      "M:126",
      "M:127",
      "M:128",
      "M:129",
      "M:13",
      "M:130",
      "M:131",
      "M:14",
      "M:15",
      "M:16",
      "M:17",
      "M:18",
      "M:19",
      "M:20",
      "M:21",
      "M:22",
      "M:23",
      "M:24",
      "M:25",
      "M:26",
      "M:27",
      "M:28",
      "M:29",
      "M:30",
      "M:31",
      "M:32",
      "M:33",
      "M:34",
      "M:35",
      "M:36",
      "M:37",
      "M:38",
      "M:39",
      "M:40",
      "M:41",
      "M:42",
      "M:43",
      "M:44",
      "M:45",
      "M:46",
      "M:47",
      "M:48",
      "M:49",
      "M:50",
      "M:51",
      "M:52",
      "M:53",
      "M:54",
      "M:55",
      "M:56",
      "M:57",
      "M:58",
      "M:59",
      "M:60",
      "M:61",
      "M:62",
      "M:63",
      "M:64",
      "M:65",
      "M:66",
      "M:67",
      "M:68",
      "M:69",
      "M:7",
      "M:70",
      "M:71",
      "M:72",
      "M:73",
      "M:74",
      "M:75",
      "M:76",
      "M:77",
      "M:78",
      "M:79",
      "M:8",
      "M:80",
      "M:81",
      "M:83",
      "M:84",
      "M:85",
      "M:86",
      "M:87",
      "M:88",
      "M:89",
      "M:9",
      "M:90",
      "M:91",
      "M:92",
      "M:93",
      "M:94",
      "M:95",
      "M:96",
      "M:97",
      "M:98",
      "M:99"
    ],
    "M:83": [
      "J:100",
      "J:101",
      "J:102",
      "J:103",
      "J:104",
      "J:105",
      "J:106",
      "J:107",
      "J:108",
      "J:109",
      "J:110",
      "J:111",
      "J:112",
      "J:113",
      "J:114",
      "J:115",
      "J:116",
      "J:117",
      "J:118",
      "J:119",
      "J:120",
      "J:121",
      "J:122",
      "J:123",
      "J:124",
      "J:125",
      "J:126",
      "J:127",
      "J:128",
      "J:129",
      "J:130",
      "J:131",
      "J:132",
      "J:133",
      "J:134",
      "J:135",
      "J:136",
      "J:137",
      "J:138",
      "J:139",
      "J:140",
      "J:141",
      "J:142",
      "J:143",
      "J:144",
      "J:145",
      "J:146",
      "J:147",
      "J:148",
      "J:149",
      "J:150",
      "J:151",
      "J:152",
      "J:153",
      "J:154",
      "J:155",
      "J:156",
      "J:157",
      "J:158",
      "J:159",
      "J:160",
      "J:161",
      "J:162",
      "J:163",
      "J:164",
      "J:165",
      "J:166",
      "J:167",
      "J:168",
      "J:169",
      "J:170",
      "J:171",
      "J:172",
      "J:173",
      "J:174",
      "J:175",
      "J:176",
      "J:177",
      "J:178",
      "J:179",
      "J:180",
      "J:181",
      "J:182",
      "J:183",
      "J:184",
      "J:185",
      "J:186",
      "J:187",
      "J:188",
      "J:189",
      "J:19",
      "J:190",
      "J:191",
      "J:192",
      "J:193",
      "J:194",
      "J:195",
      "J:196",
      "J:197",
      "J:198",
      "J:199",
      "J:20",
      "J:200",
      "J:201",
      "J:202",
      "J:203",
      "J:204",
      "J:205",
      "J:206",
      "J:207",
      "J:208",
      "J:209",
      "J:21",
      "J:210",
      "J:211",
      "J:212",
      "J:213",
      "J:214",
      "J:215",
      "J:216",
      "J:217",
      "J:218",
      "J:219",
      "J:22",
      "J:220",
      "J:221",
      "J:222",
      "J:223",
      "J:224",
      "J:225",
      "J:226",
      "J:227",
      "J:228",
      "J:229",
      "J:23",
      "J:230",
      "J:231",
      "J:232",
      "J:233",
      "J:234",
      "J:235",
      "J:236",
      "J:237",
      "J:238",
      "J:239",
      "J:24",
      "J:240",
      "J:241",
      "J:242",
      "J:243",
      "J:244",
      "J:245",
      "J:246",
      "J:247",
      "J:248",
      "J:249",
      "J:25",
      "J:250",
      "J:251",
      "J:252",
      "J:253",
      "J:254",
      "J:255",
      "J:256",
      "J:257",
      "J:258",
      "J:259",
      "J:26",
      "J:260",
      "J:261",
      "J:262",
      "J:263",
      "J:264",
      "J:265",
      "J:266",
      "J:267",
      "J:268",
      "J:269",
      "J:27",
      "J:270",
      "J:271",
      "J:272",
      "J:273",
      "J:274",
      "J:275",
      "J:276",
      "J:277",
      "J:278",
      "J:279",
      "J:28",
      "J:280",
      "J:281",
      "J:282",
      "J:283",
      "J:284",
      "J:285",
      "J:286",
      "J:287",
      "J:288",
      "J:289",
      "J:29",
      "J:290",
      "J:291",
      "J:292",
      "J:293",
      "J:294",
      "J:295",
      "J:296",
      "J:297",
      "J:298",
      "J:299",
      "J:30",
      "J:300",
      "J:301",
      "J:302",
      "J:303",
      "J:304",
      "J:305",
      "J:306",
      "J:307",
      "J:308",
      "J:309",
      "J:31",
      "J:310",
      "J:311",
      "J:312",
      "J:313",
      "J:314",
      "J:315",
      "J:316",
      "J:317",
      "J:318",
      "J:319",
      "J:32",
      "J:320",
      "J:321",
      "J:322",
      "J:323",
      "J:324",
      "J:325",
      "J:326",
      "J:327",
      "J:328",
      "J:329",
      "J:33",
      "J:330",
      "J:331",
      "J:332",
      "J:333",
      "J:334",
      "J:335",
      "J:336",
      "J:337",
      "J:338",
      "J:339",
      "J:34",
      "J:340",
      "J:341",
      "J:342",
      "J:343",
      "J:344",
      "J:345",
      "J:346",
      "J:347",
      "J:348",
      "J:349",
      "J:35",
      "J:350",
      "J:351",
      "J:352",
      "J:353",
      "J:354",
      "J:355",
      "J:356",
      "J:357",
      "J:358",
      "J:359",
      "J:36",
      "J:360",
      "J:361",
      "J:362",
      "J:363",
      "J:364",
      "J:365",
      "J:366",
      "J:367",
      "J:368",
      "J:369",
      "J:37",
      "J:370",
      "J:371",
      "J:372",
      "J:373",
      "J:38",
      "J:39",
      "J:40",
      "J:41",
      "J:42",
      "J:43",
      "J:44",
      "J:45",
      "J:46",
      "J:47",
      "J:48",
      "J:49",
      "J:50",
      "J:51",
      "J:52",
      "J:53",
      "J:54",
      "J:55",
      "J:56",
      "J:57",
      "J:58",
      "J:59",
      "J:60",
      "J:61",
      "J:62",
      "J:63",
      "J:64",
      "J:65",
      "J:66",
      "J:67",
      "J:68",
      "J:69",
      "J:70",
      "J:71",
      "J:72",
      "J:73",
      "J:74",
      "J:75",
      "J:76",
      "J:77",
      "J:78",
      "J:79",
      "J:80",
      "J:81",
      "J:82",
      "J:83",
      "J:84",
      "J:85",
      "J:86",
      "J:87",
      "J:88",
      "J:89",
      "J:90",
      "J:91",
      "J:92",
      "J:93",
      "J:94",
      "J:95",
      "J:96",
      "J:97",
      "J:98",
      "J:99",
      "M:10",
      "M:100",
      "M:101",
      "M:102",
      "M:103",
      "M:104",
      "M:105",
      "M:106",
      "M:107",
      "M:108",
      "M:109",
      "M:11",
      "M:110",
      "M:111",
      "M:112",
      "M:113",
      "M:114",
      "M:115",
      "M:116",
      "M:117",
      "M:118",
      "M:119",
      "M:12",
      "M:120",
      "M:121",
      "M:122",
      "M:123",
      "M:124",
      "M:125",
      "M:126",
      "M:127",
      "M:128",
      "M:129",
      "M:13",
      "M:130",
      "M:131",
      "M:14",
      "M:15",
      "M:16",
      "M:17",
      "M:18",
      "M:19",
      "M:20",
      "M:21",
      "M:22",
      "M:23",
      "M:24",
      "M:25",
      "M:26",
      "M:27",
      "M:28",
      "M:29",
      "M:30",
      "M:31",
      "M:32",
      "M:33",
      "M:34",
      "M:35",
      "M:36",
      "M:37",
      "M:38",
      "M:39",
      "M:40",
      "M:41",
      "M:42",
      "M:43",
      "M:44",
      "M:45",
      "M:46",
      "M:47",
      "M:48",
      "M:49",
      "M:50",
      "M:51",
      "M:52",
      "M:53",
      "M:54",
      "M:55",
      "M:56",
      "M:57",
      "M:58",
      "M:59",
      "M:60",
      "M:61",
      "M:62",
      "M:63",
      "M:64",
      "M:65",
      "M:66",
      "M:67",
      "M:68",
      "M:69",
      "M:7",
      "M:70",
      "M:71",
      "M:72",
      "M:73",
      "M:74",
      "M:75",
      "M:76",
      "M:77",
      "M:78",
      "M:79",
      "M:8",
      "M:80",
      "M:81",
      "M:82",
      "M:84",
      "M:85",
      "M:86",
      "M:87",
      "M:88",
      "M:89",
      "M:9",
      "M:90",
      "M:91",
      "M:92",
      "M:93",
      "M:94",
      "M:95",
      "M:96",
      "M:97",
      "M:98",
      "M:99"
    ],
    "M:84": [
      "J:100",
      "J:101",
      "J:102",
      "J:103",
      "J:104",
      "J:105",
      "J:106",
      "J:107",
      "J:108",
      "J:109",
      "J:110",
      "J:111",
      "J:112",
      "J:113",
      "J:114",
      "J:115",
      "J:116",
      "J:117",
      "J:118",
      "J:119",
      "J:120",
      "J:121",
      "J:122",
      "J:123",
      "J:124",
      "J:125",
      "J:126",
      "J:127",
      "J:128",
      "J:129",
      "J:130",
      "J:131",
      "J:132",
      "J:133",
      "J:134",
      "J:135",
      "J:136",
      "J:137",
      "J:138",
      "J:139",
      "J:140",
      "J:141",
      "J:142",
      "J:143",
      "J:144",
      "J:145",
      "J:146",
      "J:147",
      "J:148",
      "J:149",
      "J:150",
      "J:151",
      "J:152",
      "J:153",
      "J:154",
      "J:155",
      "J:156",
      "J:157",
      "J:158",
      "J:159",
      "J:160",
      "J:161",
      "J:162",
      "J:163",
      "J:164",
      "J:165",
      "J:166",
      "J:167",
      "J:168",
      "J:169",
      "J:170",
      "J:171",
      "J:172",
      "J:173",
      "J:174",
      "J:175",
      "J:176",
      "J:177",
      "J:178",
      "J:179",
      "J:180",
      "J:181",
      "J:182",
      "J:183",
      "J:184",
      "J:185",
      "J:186",
      "J:187",
      "J:188",
      "J:189",
      "J:19",
      "J:190",
      "J:191",
      "J:192",
      "J:193",
      "J:194",
      "J:195",
      "J:196",
      "J:197",
      "J:198",
      "J:199",
      "J:20",
      "J:200",
      "J:201",
      "J:202",
      "J:203",
      "J:204",
      "J:205",
      "J:206",
      "J:207",
      "J:208",
      "J:209",
      "J:21",
      "J:210",
      "J:211",
      "J:212",
      "J:213",
      "J:214",
      "J:215",
      "J:216",
      "J:217",
      "J:218",
      "J:219",
      "J:22",
      "J:220",
      "J:221",
      "J:222",
      "J:223",
      "J:224",
      "J:225",
      "J:226",
      "J:227",
      "J:228",
      "J:229",
      "J:23",
      "J:230",
      "J:231",
      "J:232",
      "J:233",
      "J:234",
      "J:235",
      "J:236",
      "J:237",
      "J:238",
      "J:239",
      "J:24",
      "J:240",
      "J:241",
      "J:242",
      "J:243",
      "J:244",
      "J:245",
      "J:246",
      "J:247",
      "J:248",
      "J:249",
      "J:25",
      "J:250",
      "J:251",
      "J:252",
      "J:253",
      "J:254",
      "J:255",
      "J:256",
      "J:257",
      "J:258",
      "J:259",
      "J:26",
      "J:260",
      "J:261",
      "J:262",
      "J:263",
      "J:264",
      "J:265",
      "J:266",
      "J:267",
      "J:268",
      "J:269",
      "J:27",
      "J:270",
      "J:271",
      "J:272",
      "J:273",
      "J:274",
      "J:275",
      "J:276",
      "J:277",
      "J:278",
      "J:279",
      "J:28",
      "J:280",
      "J:281",
      "J:282",
      "J:283",
      "J:284",
      "J:285",
      "J:286",
      "J:287",
      "J:288",
      "J:289",
      "J:29",
      "J:290",
      "J:291",
      "J:292",
      "J:293",
      "J:294",
      "J:295",
      "J:296",
      "J:297",
      "J:298",
      "J:299",
      "J:30",
      "J:300",
      "J:301",
      "J:302",
      "J:303",
      "J:304",
      "J:305",
      "J:306",
      "J:307",
      "J:308",
      "J:309",
      "J:31",
      "J:310",
      "J:311",
      "J:312",
      "J:313",
      "J:314",
      "J:315",
      "J:316",
      "J:317",
      "J:318",
      "J:319",
      "J:32",
      "J:320",
      "J:321",
      "J:322",
      "J:323",
      "J:324",
      "J:325",
      "J:326",
      "J:327",
      "J:328",
      "J:329",
      "J:33",
      "J:330",
      "J:331",
      "J:332",
      "J:333",
      "J:334",
      "J:335",
      "J:336",
      "J:337",
      "J:338",
      "J:339",
      "J:34",
      "J:340",
      "J:341",
      "J:342",
      "J:343",
      "J:344",
      "J:345",
      "J:346",
      "J:347",
      "J:348",
      "J:349",
      "J:35",
      "J:350",
      "J:351",
      "J:352",
      "J:353",
      "J:354",
      "J:355",
      "J:356",
      "J:357",
      "J:358",
      "J:359",
      "J:36",
      "J:360",
      "J:361",
      "J:362",
      "J:363",
      "J:364",
      "J:365",
      "J:366",
      "J:367",
      "J:368",
      "J:369",
      "J:37",
      "J:370",
      "J:371",
      "J:372",
      "J:373",
      "J:38",
      "J:39",
      "J:40",
      "J:41",
      "J:42",
      "J:43",
      "J:44",
      "J:45",
      "J:46",
      "J:47",
      "J:48",
      "J:49",
      "J:50",
      "J:51",
      "J:52",
      "J:53",
      "J:54",
      "J:55",
      "J:56",
      "J:57",
      "J:58",
      "J:59",
      "J:60",
      "J:61",
      "J:62",
      "J:63",
      "J:64",
      "J:65",
      "J:66",
      "J:67",
      "J:68",
      "J:69",
      "J:70",
      "J:71",
      "J:72",
      "J:73",
      "J:74",
      "J:75",
      "J:76",
      "J:77",
      "J:78",
      "J:79",
      "J:80",
      "J:81",
      "J:82",
      "J:83",
      "J:84",
      "J:85",
      "J:86",
      "J:87",
      "J:88",
      "J:89",
      "J:90",
      "J:91",
      "J:92",
      "J:93",
      "J:94",
      "J:95",
      "J:96",
      "J:97",
      "J:98",
      "J:99",
      "M:10",
      "M:100",
      "M:101",
      "M:102",
      "M:103",
      "M:104",
      "M:105",
      "M:106",
      "M:107",
      "M:108",
      "M:109",
      "M:11",
      "M:110",
      "M:111",
      "M:112",
      "M:113",
      "M:114",
      "M:115",
      "M:116",
      "M:117",
      "M:118",
      "M:119",
      "M:12",
      "M:120",
      "M:121",
      "M:122",
      "M:123",
      "M:124",
      "M:125",
      "M:126",
      "M:127",
      "M:128",
      "M:129",
      "M:13",
      "M:130",
      "M:131",
      "M:14",
      "M:15",
      "M:16",
      "M:17",
      "M:18",
      "M:19",
      "M:20",
      "M:21",
      "M:22",
      "M:23",
      "M:24",
      "M:25",
      "M:26",
      "M:27",
      "M:28",
      "M:29",
      "M:30",
      "M:31",
      "M:32",
      "M:33",
      "M:34",
      "M:35",
      "M:36",
      "M:37",
      "M:38",
      "M:39",
      "M:40",
      "M:41",
      "M:42",
      "M:43",
      "M:44",
      "M:45",
      "M:46",
      "M:47",
      "M:48",
      "M:49",
      "M:50",
      "M:51",
      "M:52",
      "M:53",
      "M:54",
      "M:55",
      "M:56",
      "M:57",
      "M:58",
      "M:59",
      "M:60",
      "M:61",
      "M:62",
      "M:63",
      "M:64",
      "M:65",
      "M:66",
      "M:67",
      "M:68",
      "M:69",
      "M:7",
      "M:70",
      "M:71",
      "M:72",
      "M:73",
      "M:74",
      "M:75",
      "M:76",
      "M:77",
      "M:78",
      "M:79",
      "M:8",
      "M:80",
      "M:81",
      "M:82",
      "M:83",
      "M:85",
      "M:86",
      "M:87",
      "M:88",
      "M:89",
      "M:9",
      "M:90",
      "M:91",
      "M:92",
      "M:93",
      "M:94",
      "M:95",
      "M:96",
      "M:97",
      "M:98",
      "M:99"
    ],
    "M:85": [
      "J:100",
      "J:101",
      "J:102",
      "J:103",
      "J:104",
      "J:105",
      "J:106",
      "J:107",
      "J:108",
      "J:109",
      "J:110",
      "J:111",
      "J:112",
      "J:113",
      "J:114",
      "J:115",
      "J:116",
      "J:117",
      "J:118",
      "J:119",
      "J:120",
      "J:121",
      "J:122",
      "J:123",
      "J:124",
      "J:125",
      "J:126",
      "J:127",
      "J:128",
      "J:129",
      "J:130",
      "J:131",
      "J:132",
      "J:133",
      "J:134",
      "J:135",
      "J:136",
      "J:137",
      "J:138",
      "J:139",
      "J:140",
      "J:141",
      "J:142",
      "J:143",
      "J:144",
      "J:145",
      "J:146",
      "J:147",
      "J:148",
      "J:149",
      "J:150",
      "J:151",
      "J:152",
      "J:153",
      "J:154",
      "J:155",
      "J:156",
      "J:157",
      "J:158",
      "J:159",
      "J:160",
      "J:161",
      "J:162",
      "J:163",
      "J:164",
      "J:165",
      "J:166",
      "J:167",
      "J:168",
      "J:169",
      "J:170",
      "J:171",
      "J:172",
      "J:173",
      "J:174",
      "J:175",
      "J:176",
      "J:177",
      "J:178",
      "J:179",
      "J:180",
      "J:181",
      "J:182",
      "J:183",
      "J:184",
      "J:185",
      "J:186",
      "J:187",
      "J:188",
      "J:189",
      "J:19",
      "J:190",
      "J:191",
      "J:192",
      "J:193",
      "J:194",
      "J:195",
      "J:196",
      "J:197",
      "J:198",
      "J:199",
      "J:20",
      "J:200",
      "J:201",
      "J:202",
      "J:203",
      "J:204",
      "J:205",
      "J:206",
      "J:207",
      "J:208",
      "J:209",
      "J:21",
      "J:210",
      "J:211",
      "J:212",
      "J:213",
      "J:214",
      "J:215",
      "J:216",
      "J:217",
      "J:218",
      "J:219",
      "J:22",
      "J:220",
      "J:221",
      "J:222",
      "J:223",
      "J:224",
      "J:225",
      "J:226",
      "J:227",
      "J:228",
      "J:229",
      "J:23",
      "J:230",
      "J:231",
      "J:232",
      "J:233",
      "J:234",
      "J:235",
      "J:236",
      "J:237",
      "J:238",
      "J:239",
      "J:24",
      "J:240",
      "J:241",
      "J:242",
      "J:243",
      "J:244",
      "J:245",
      "J:246",
      "J:247",
      "J:248",
      "J:249",
      "J:25",
      "J:250",
      "J:251",
      "J:252",
      "J:253",
      "J:254",
      "J:255",
      "J:256",
      "J:257",
      "J:258",
      "J:259",
      "J:26",
      "J:260",
      "J:261",
      "J:262",
      "J:263",
      "J:264",
      "J:265",
      "J:266",
      "J:267",
      "J:268",
      "J:269",
      "J:27",
      "J:270",
      "J:271",
      "J:272",
      "J:273",
      "J:274",
      "J:275",
      "J:276",
      "J:277",
      "J:278",
      "J:279",
      "J:28",
      "J:280",
      "J:281",
      "J:282",
      "J:283",
      "J:284",
      "J:285",
      "J:286",
      "J:287",
      "J:288",
      "J:289",
      "J:29",
      "J:290",
      "J:291",
      "J:292",
      "J:293",
      "J:294",
      "J:295",
      "J:296",
      "J:297",
      "J:298",
      "J:299",
      "J:30",
      "J:300",
      "J:301",
      "J:302",
      "J:303",
      "J:304",
      "J:305",
      "J:306",
      "J:307",
      "J:308",
      "J:309",
      "J:31",
      "J:310",
      "J:311",
      "J:312",
      "J:313",
      "J:314",
      "J:315",
      "J:316",
      "J:317",
      "J:318",
      "J:319",
      "J:32",
      "J:320",
      "J:321",
      "J:322",
      "J:323",
      "J:324",
      "J:325",
      "J:326",
      "J:327",
      "J:328",
      "J:329",
      "J:33",
      "J:330",
      "J:331",
      "J:332",
      "J:333",
      "J:334",
      "J:335",
      "J:336",
      "J:337",
      "J:338",
      "J:339",
      "J:34",
      "J:340",
      "J:341",
      "J:342",
      "J:343",
      "J:344",
      "J:345",
      "J:346",
      "J:347",
      "J:348",
      "J:349",
      "J:35",
      "J:350",
      "J:351",
      "J:352",
      "J:353",
      "J:354",
      "J:355",
      "J:356",
      "J:357",
      "J:358",
      "J:359",
      "J:36",
      "J:360",
      "J:361",
      "J:362",
      "J:363",
      "J:364",
      "J:365",
      "J:366",
      "J:367",
      "J:368",
      "J:369",
      "J:37",
      "J:370",
      "J:371",
      "J:372",
      "J:373",
      "J:38",
      "J:39",
      "J:40",
      "J:41",
      "J:42",
      "J:43",
      "J:44",
      "J:45",
      "J:46",
      "J:47",
      "J:48",
      "J:49",
      "J:50",
      "J:51",
      "J:52",
      "J:53",
      "J:54",
      "J:55",
      "J:56",
      "J:57",
      "J:58",
      "J:59",
      "J:60",
      "J:61",
      "J:62",
      "J:63",
      "J:64",
      "J:65",
      "J:66",
      "J:67",
      "J:68",
      "J:69",
      "J:70",
      "J:71",
      "J:72",
      "J:73",
      "J:74",
      "J:75",
      "J:76",
      "J:77",
      "J:78",
      "J:79",
      "J:80",
      "J:81",
      "J:82",
      "J:83",
      "J:84",
      "J:85",
      "J:86",
      "J:87",
      "J:88",
      "J:89",
      "J:90",
      "J:91",
      "J:92",
      "J:93",
      "J:94",
      "J:95",
      "J:96",
      "J:97",
      "J:98",
      "J:99",
      "M:10",
      "M:100",
      "M:101",
      "M:102",
      "M:103",
      "M:104",
      "M:105",
      "M:106",
      "M:107",
      "M:108",
      "M:109",
      "M:11",
      "M:110",
      "M:111",
      "M:112",
      "M:113",
      "M:114",
      "M:115",
      "M:116",
      "M:117",
      "M:118",
      "M:119",
      "M:12",
      "M:120",
      "M:121",
      "M:122",
      "M:123",
      "M:124",
      "M:125",
      "M:126",
      "M:127",
      "M:128",
      "M:129",
      "M:13",
      "M:130",
      "M:131",
      "M:14",
      "M:15",
      "M:16",
      "M:17",
      "M:18",
      "M:19",
      "M:20",
      "M:21",
      "M:22",
      "M:23",
      "M:24",
      "M:25",
      "M:26",
      "M:27",
      "M:28",
      "M:29",
      "M:30",
      "M:31",
      "M:32",
      "M:33",
      "M:34",
      "M:35",
      "M:36",
      "M:37",
      "M:38",
      "M:39",
      "M:40",
      "M:41",
      "M:42",
      "M:43",
      "M:44",
      "M:45",
      "M:46",
      "M:47",
      "M:48",
      "M:49",
      "M:50",
      "M:51",
      "M:52",
      "M:53",
      "M:54",
      "M:55",
      "M:56",
      "M:57",
      "M:58",
      "M:59",
      "M:60",
      "M:61",
      "M:62",
      "M:63",
      "M:64",
      "M:65",
      "M:66",
      "M:67",
      "M:68",
      "M:69",
      "M:7",
      "M:70",
      "M:71",
      "M:72",
      "M:73",
      "M:74",
      "M:75",
      "M:76",
      "M:77",
      "M:78",
      "M:79",
      "M:8",
      "M:80",
      "M:81",
      "M:82",
      "M:83",
      "M:84",
      "M:86",
      "M:87",
      "M:88",
      "M:89",
      "M:9",
      "M:90",
      "M:91",
      "M:92",
      "M:93",
      "M:94",
      "M:95",
      "M:96",
      "M:97",
      "M:98",
      "M:99"
    ],
    "M:86": [
      "J:100",
      "J:101",
      "J:102",
      "J:103",
      "J:104",
      "J:105",
      "J:106",
      "J:107",
      "J:108",
      "J:109",
      "J:110",
      "J:111",
      "J:112",
      "J:113",
      "J:114",
      "J:115",
      "J:116",
      "J:117",
      "J:118",
      "J:119",
      "J:120",
      "J:121",
      "J:122",
      "J:123",
      "J:124",
      "J:125",
      "J:126",
      "J:127",
      "J:128",
      "J:129",
      "J:130",
      "J:131",
      "J:132",
      "J:133",
      "J:134",
      "J:135",
      "J:136",
      "J:137",
      "J:138",
      "J:139",
      "J:140",
      "J:141",
      "J:142",
      "J:143",
      "J:144",
      "J:145",
      "J:146",
      "J:147",
      "J:148",
      "J:149",
      "J:150",
      "J:151",
      "J:152",
      "J:153",
      "J:154",
      "J:155",
      "J:156",
      "J:157",
      "J:158",
      "J:159",
      "J:160",
      "J:161",
      "J:162",
      "J:163",
      "J:164",
      "J:165",
      "J:166",
      "J:167",
      "J:168",
      "J:169",
      "J:170",
      "J:171",
      "J:172",
      "J:173",
      "J:174",
      "J:175",
      "J:176",
      "J:177",
      "J:178",
      "J:179",
      "J:180",
      "J:181",
      "J:182",
      "J:183",
      "J:184",
      "J:185",
      "J:186",
      "J:187",
      "J:188",
      "J:189",
      "J:19",
      "J:190",
      "J:191",
      "J:192",
      "J:193",
      "J:194",
      "J:195",
      "J:196",
      "J:197",
      "J:198",
      "J:199",
      "J:20",
      "J:200",
      "J:201",
      "J:202",
      "J:203",
      "J:204",
      "J:205",
      "J:206",
      "J:207",
      "J:208",
      "J:209",
      "J:21",
      "J:210",
      "J:211",
      "J:212",
      "J:213",
      "J:214",
      "J:215",
      "J:216",
      "J:217",
      "J:218",
      "J:219",
      "J:22",
      "J:220",
      "J:221",
      "J:222",
      "J:223",
      "J:224",
      "J:225",
      "J:226",
      "J:227",
      "J:228",
      "J:229",
      "J:23",
      "J:230",
      "J:231",
      "J:232",
      "J:233",
      "J:234",
      "J:235",
      "J:236",
      "J:237",
      "J:238",
      "J:239",
      "J:24",
      "J:240",
      "J:241",
      "J:242",
      "J:243",
      "J:244",
      "J:245",
      "J:246",
      "J:247",
      "J:248",
      "J:249",
      "J:25",
      "J:250",
      "J:251",
      "J:252",
      "J:253",
      "J:254",
      "J:255",
      "J:256",
      "J:257",
      "J:258",
      "J:259",
      "J:26",
      "J:260",
      "J:261",
      "J:262",
      "J:263",
      "J:264",
      "J:265",
      "J:266",
      "J:267",
      "J:268",
      "J:269",
      "J:27",
      "J:270",
      "J:271",
      "J:272",
      "J:273",
      "J:274",
      "J:275",
      "J:276",
      "J:277",
      "J:278",
      "J:279",
      "J:28",
      "J:280",
      "J:281",
      "J:282",
      "J:283",
      "J:284",
      "J:285",
      "J:286",
      "J:287",
      "J:288",
      "J:289",
      "J:29",
      "J:290",
      "J:291",
      "J:292",
      "J:293",
      "J:294",
      "J:295",
      "J:296",
      "J:297",
      "J:298",
      "J:299",
      "J:30",
      "J:300",
      "J:301",
      "J:302",
      "J:303",
      "J:304",
      "J:305",
      "J:306",
      "J:307",
      "J:308",
      "J:309",
      "J:31",
      "J:310",
      "J:311",
      "J:312",
      "J:313",
      "J:314",
      "J:315",
      "J:316",
      "J:317",
      "J:318",
      "J:319",
      "J:32",
      "J:320",
      "J:321",
      "J:322",
      "J:323",
      "J:324",
      "J:325",
      "J:326",
      "J:327",
      "J:328",
      "J:329",
      "J:33",
      "J:330",
      "J:331",
      "J:332",
      "J:333",
      "J:334",
      "J:335",
      "J:336",
      "J:337",
      "J:338",
      "J:339",
      "J:34",
      "J:340",
      "J:341",
      "J:342",
      "J:343",
      "J:344",
      "J:345",
      "J:346",
      "J:347",
      "J:348",
      "J:349",
      "J:35",
      "J:350",
      "J:351",
      "J:352",
      "J:353",
      "J:354",
      "J:355",
      "J:356",
      "J:357",
      "J:358",
      "J:359",
      "J:36",
      "J:360",
      "J:361",
      "J:362",
      "J:363",
      "J:364",
      "J:365",
      "J:366",
      "J:367",
      "J:368",
      "J:369",
      "J:37",
      "J:370",
      "J:371",
      "J:372",
      "J:373",
      "J:38",
      "J:39",
      "J:40",
      "J:41",
      "J:42",
      "J:43",
      "J:44",
      "J:45",
      "J:46",
      "J:47",
      "J:48",
      "J:49",
      "J:50",
      "J:51",
      "J:52",
      "J:53",
      "J:54",
      "J:55",
      "J:56",
      "J:57",
      "J:58",
      "J:59",
      "J:60",
      "J:61",
      "J:62",
      "J:63",
      "J:64",
      "J:65",
      "J:66",
      "J:67",
      "J:68",
      "J:69",
      "J:70",
      "J:71",
      "J:72",
      "J:73",
      "J:74",
      "J:75",
      "J:76",
      "J:77",
      "J:78",
      "J:79",
      "J:80",
      "J:81",
      "J:82",
      "J:83",
      "J:84",
      "J:85",
      "J:86",
      "J:87",
      "J:88",
      "J:89",
      "J:90",
      "J:91",
      "J:92",
      "J:93",
      "J:94",
      "J:95",
      "J:96",
      "J:97",
      "J:98",
      "J:99",
      "M:10",
      "M:100",
      "M:101",
      "M:102",
      "M:103",
      "M:104",
      "M:105",
      "M:106",
      "M:107",
      "M:108",
      "M:109",
      "M:11",
      "M:110",
      "M:111",
      "M:112",
      "M:113",
      "M:114",
      "M:115",
      "M:116",
      "M:117",
      "M:118",
      "M:119",
      "M:12",
      "M:120",
      "M:121",
      "M:122",
      "M:123",
      "M:124",
      "M:125",
      "M:126",
      "M:127",
      "M:128",
      "M:129",
      "M:13",
      "M:130",
      "M:131",
      "M:14",
      "M:15",
      "M:16",
      "M:17",
      "M:18",
      "M:19",
      "M:20",
      "M:21",
      "M:22",
      "M:23",
      "M:24",
      "M:25",
      "M:26",
      "M:27",
      "M:28",
      "M:29",
      "M:30",
      "M:31",
      "M:32",
      "M:33",
      "M:34",
      "M:35",
      "M:36",
      "M:37",
      "M:38",
      "M:39",
      "M:40",
      "M:41",
      "M:42",
      "M:43",
      "M:44",
      "M:45",
      "M:46",
      "M:47",
      "M:48",
      "M:49",
      "M:50",
      "M:51",
      "M:52",
      "M:53",
      "M:54",
      "M:55",
      "M:56",
      "M:57",
      "M:58",
      "M:59",
      "M:60",
      "M:61",
      "M:62",
      "M:63",
      "M:64",
      "M:65",
      "M:66",
      "M:67",
      "M:68",
      "M:69",
      "M:7",
      "M:70",
      "M:71",
      "M:72",
      "M:73",
      "M:74",
      "M:75",
      "M:76",
      "M:77",
      "M:78",
      "M:79",
      "M:8",
      "M:80",
      "M:81",
      "M:82",
      "M:83",
      "M:84",
      "M:85",
      "M:87",
      "M:88",
      "M:89",
      "M:9",
      "M:90",
      "M:91",
      "M:92",
      "M:93",
      "M:94",
      "M:95",
      "M:96",
      "M:97",
      "M:98",
      "M:99"
    ],
    "M:87": [
      "J:100",
      "J:101",
      "J:102",
      "J:103",
      "J:104",
      "J:105",
      "J:106",
      "J:107",
      "J:108",
      "J:109",
      "J:110",
      "J:111",
      "J:112",
      "J:113",
      "J:114",
      "J:115",
      "J:116",
      "J:117",
      "J:118",
      "J:119",
      "J:120",
      "J:121",
      "J:122",
      "J:123",
      "J:124",
      "J:125",
      "J:126",
      "J:127",
      "J:128",
      "J:129",
      "J:130",
      "J:131",
      "J:132",
      "J:133",
      "J:134",
      "J:135",
      "J:136",
      "J:137",
      "J:138",
      "J:139",
      "J:140",
      "J:141",
      "J:142",
      "J:143",
      "J:144",
      "J:145",
      "J:146",
      "J:147",
      "J:148",
      "J:149",
      "J:150",
      "J:151",
      "J:152",
      "J:153",
      "J:154",
      "J:155",
      "J:156",
      "J:157",
      "J:158",
      "J:159",
      "J:160",
      "J:161",
      "J:162",
      "J:163",
      "J:164",
      "J:165",
      "J:166",
      "J:167",
      "J:168",
      "J:169",
      "J:170",
      "J:171",
      "J:172",
      "J:173",
      "J:174",
      "J:175",
      "J:176",
      "J:177",
      "J:178",
      "J:179",
      "J:180",
      "J:181",
      "J:182",
      "J:183",
      "J:184",
      "J:185",
      "J:186",
      "J:187",
      "J:188",
      "J:189",
      "J:19",
      "J:190",
      "J:191",
      "J:192",
      "J:193",
      "J:194",
      "J:195",
      "J:196",
      "J:197",
      "J:198",
      "J:199",
      "J:20",
      "J:200",
      "J:201",
      "J:202",
      "J:203",
      "J:204",
      "J:205",
      "J:206",
      "J:207",
      "J:208",
      "J:209",
      "J:21",
      "J:210",
      "J:211",
      "J:212",
      "J:213",
      "J:214",
      "J:215",
      "J:216",
      "J:217",
      "J:218",
      "J:219",
      "J:22",
      "J:220",
      "J:221",
      "J:222",
      "J:223",
      "J:224",
      "J:225",
      "J:226",
      "J:227",
      "J:228",
      "J:229",
      "J:23",
      "J:230",
      "J:231",
      "J:232",
      "J:233",
      "J:234",
      "J:235",
      "J:236",
      "J:237",
      "J:238",
      "J:239",
      "J:24",
      "J:240",
      "J:241",
      "J:242",
      "J:243",
      "J:244",
      "J:245",
      "J:246",
      "J:247",
      "J:248",
      "J:249",
      "J:25",
      "J:250",
      "J:251",
      "J:252",
      "J:253",
      "J:254",
      "J:255",
      "J:256",
      "J:257",
      "J:258",
      "J:259",
      "J:26",
      "J:260",
      "J:261",
      "J:262",
      "J:263",
      "J:264",
      "J:265",
      "J:266",
      "J:267",
      "J:268",
      "J:269",
      "J:27",
      "J:270",
      "J:271",
      "J:272",
      "J:273",
      "J:274",
      "J:275",
      "J:276",
      "J:277",
      "J:278",
      "J:279",
      "J:28",
      "J:280",
      "J:281",
      "J:282",
      "J:283",
      "J:284",
      "J:285",
      "J:286",
      "J:287",
      "J:288",
      "J:289",
      "J:29",
      "J:290",
      "J:291",
      "J:292",
      "J:293",
      "J:294",
      "J:295",
      "J:296",
      "J:297",
      "J:298",
      "J:299",
      "J:30",
      "J:300",
      "J:301",
      "J:302",
      "J:303",
      "J:304",
      "J:305",
      "J:306",
      "J:307",
      "J:308",
      "J:309",
      "J:31",
      "J:310",
      "J:311",
      "J:312",
      "J:313",
      "J:314",
      "J:315",
      "J:316",
      "J:317",
      "J:318",
      "J:319",
      "J:32",
      "J:320",
      "J:321",
      "J:322",
      "J:323",
      "J:324",
      "J:325",
      "J:326",
      "J:327",
      "J:328",
      "J:329",
      "J:33",
      "J:330",
      "J:331",
      "J:332",
      "J:333",
      "J:334",
      "J:335",
      "J:336",
      "J:337",
      "J:338",
      "J:339",
      "J:34",
      "J:340",
      "J:341",
      "J:342",
      "J:343",
      "J:344",
      "J:345",
      "J:346",
      "J:347",
      "J:348",
      "J:349",
      "J:35",
      "J:350",
      "J:351",
      "J:352",
      "J:353",
      "J:354",
      "J:355",
      "J:356",
      "J:357",
      "J:358",
      "J:359",
      "J:36",
      "J:360",
      "J:361",
      "J:362",
      "J:363",
      "J:364",
      "J:365",
      "J:366",
      "J:367",
      "J:368",
      "J:369",
      "J:37",
      "J:370",
      "J:371",
      "J:372",
      "J:373",
      "J:38",
      "J:39",
      "J:40",
      "J:41",
      "J:42",
      "J:43",
      "J:44",
      "J:45",
      "J:46",
      "J:47",
      "J:48",
      "J:49",
      "J:50",
      "J:51",
      "J:52",
      "J:53",
      "J:54",
      "J:55",
      "J:56",
      "J:57",
      "J:58",
      "J:59",
      "J:60",
      "J:61",
      "J:62",
      "J:63",
      "J:64",
      "J:65",
      "J:66",
      "J:67",
      "J:68",
      "J:69",
      "J:70",
      "J:71",
      "J:72",
      "J:73",
      "J:74",
      "J:75",
      "J:76",
      "J:77",
      "J:78",
      "J:79",
      "J:80",
      "J:81",
      "J:82",
      "J:83",
      "J:84",
      "J:85",
      "J:86",
      "J:87",
      "J:88",
      "J:89",
      "J:90",
      "J:91",
      "J:92",
      "J:93",
      "J:94",
      "J:95",
      "J:96",
      "J:97",
      "J:98",
      "J:99",
      "M:10",
      "M:100",
      "M:101",
      "M:102",
      "M:103",
      "M:104",
      "M:105",
      "M:106",
      "M:107",
      "M:108",
      "M:109",
      "M:11",
      "M:110",
      "M:111",
      "M:112",
      "M:113",
      "M:114",
      "M:115",
      "M:116",
      "M:117",
      "M:118",
      "M:119",
      "M:12",
      "M:120",
      "M:121",
      "M:122",
      "M:123",
      "M:124",
      "M:125",
      "M:126",
      "M:127",
      "M:128",
      "M:129",
      "M:13",
      "M:130",
      "M:131",
      "M:14",
      "M:15",
      "M:16",
      "M:17",
      "M:18",
      "M:19",
      "M:20",
      "M:21",
      "M:22",
      "M:23",
      "M:24",
      "M:25",
      "M:26",
      "M:27",
      "M:28",
      "M:29",
      "M:30",
      "M:31",
      "M:32",
      "M:33",
      "M:34",
      "M:35",
      "M:36",
      "M:37",
      "M:38",
      "M:39",
      "M:40",
      "M:41",
      "M:42",
      "M:43",
      "M:44",
      "M:45",
      "M:46",
      "M:47",
      "M:48",
      "M:49",
      "M:50",
      "M:51",
      "M:52",
      "M:53",
      "M:54",
      "M:55",
      "M:56",
      "M:57",
      "M:58",
      "M:59",
      "M:60",
      "M:61",
      "M:62",
      "M:63",
      "M:64",
      "M:65",
      "M:66",
      "M:67",
      "M:68",
      "M:69",
      "M:7",
      "M:70",
      "M:71",
      "M:72",
      "M:73",
      "M:74",
      "M:75",
      "M:76",
      "M:77",
      "M:78",
      "M:79",
      "M:8",
      "M:80",
      "M:81",
      "M:82",
      "M:83",
      "M:84",
      "M:85",
      "M:86",
      "M:88",
      "M:89",
      "M:9",
      "M:90",
      "M:91",
      "M:92",
      "M:93",
      "M:94",
      "M:95",
      "M:96",
      "M:97",
      "M:98",
      "M:99"
    ],
    "M:88": [
      "J:100",
      "J:101",
      "J:102",
      "J:103",
      "J:104",
      "J:105",
      "J:106",
      "J:107",
      "J:108",
      "J:109",
      "J:110",
      "J:111",
      "J:112",
      "J:113",
      "J:114",
      "J:115",
      "J:116",
      "J:117",
      "J:118",
      "J:119",
      "J:120",
      "J:121",
      "J:122",
      "J:123",
      "J:124",
      "J:125",
      "J:126",
      "J:127",
      "J:128",
      "J:129",
      "J:130",
      "J:131",
      "J:132",
      "J:133",
      "J:134",
      "J:135",
      "J:136",
      "J:137",
      "J:138",
      "J:139",
      "J:140",
      "J:141",
      "J:142",
      "J:143",
      "J:144",
      "J:145",
      "J:146",
      "J:147",
      "J:148",
      "J:149",
      "J:150",
      "J:151",
      "J:152",
      "J:153",
      "J:154",
      "J:155",
      "J:156",
      "J:157",
      "J:158",
      "J:159",
      "J:160",
      "J:161",
      "J:162",
      "J:163",
      "J:164",
      "J:165",
      "J:166",
      "J:167",
      "J:168",
      "J:169",
      "J:170",
      "J:171",
      "J:172",
      "J:173",
      "J:174",
      "J:175",
      "J:176",
      "J:177",
      "J:178",
      "J:179",
      "J:180",
      "J:181",
      "J:182",
      "J:183",
      "J:184",
      "J:185",
      "J:186",
      "J:187",
      "J:188",
      "J:189",
      "J:19",
      "J:190",
      "J:191",
      "J:192",
      "J:193",
      "J:194",
      "J:195",
      "J:196",
      "J:197",
      "J:198",
      "J:199",
      "J:20",
      "J:200",
      "J:201",
      "J:202",
      "J:203",
      "J:204",
      "J:205",
      "J:206",
      "J:207",
      "J:208",
      "J:209",
      "J:21",
      "J:210",
      "J:211",
      "J:212",
      "J:213",
      "J:214",
      "J:215",
      "J:216",
      "J:217",
      "J:218",
      "J:219",
      "J:22",
      "J:220",
      "J:221",
      "J:222",
      "J:223",
      "J:224",
      "J:225",
      "J:226",
      "J:227",
      "J:228",
      "J:229",
      "J:23",
      "J:230",
      "J:231",
      "J:232",
      "J:233",
      "J:234",
      "J:235",
      "J:236",
      "J:237",
      "J:238",
      "J:239",
      "J:24",
      "J:240",
      "J:241",
      "J:242",
      "J:243",
      "J:244",
      "J:245",
      "J:246",
      "J:247",
      "J:248",
      "J:249",
      "J:25",
      "J:250",
      "J:251",
      "J:252",
      "J:253",
      "J:254",
      "J:255",
      "J:256",
      "J:257",
      "J:258",
      "J:259",
      "J:26",
      "J:260",
      "J:261",
      "J:262",
      "J:263",
      "J:264",
      "J:265",
      "J:266",
      "J:267",
      "J:268",
      "J:269",
      "J:27",
      "J:270",
      "J:271",
      "J:272",
      "J:273",
      "J:274",
      "J:275",
      "J:276",
      "J:277",
      "J:278",
      "J:279",
      "J:28",
      "J:280",
      "J:281",
      "J:282",
      "J:283",
      "J:284",
      "J:285",
      "J:286",
      "J:287",
      "J:288",
      "J:289",
      "J:29",
      "J:290",
      "J:291",
      "J:292",
      "J:293",
      "J:294",
      "J:295",
      "J:296",
      "J:297",
      "J:298",
      "J:299",
      "J:30",
      "J:300",
      "J:301",
      "J:302",
      "J:303",
      "J:304",
      "J:305",
      "J:306",
      "J:307",
      "J:308",
      "J:309",
      "J:31",
      "J:310",
      "J:311",
      "J:312",
      "J:313",
      "J:314",
      "J:315",
      "J:316",
      "J:317",
      "J:318",
      "J:319",
      "J:32",
      "J:320",
      "J:321",
      "J:322",
      "J:323",
      "J:324",
      "J:325",
      "J:326",
      "J:327",
      "J:328",
      "J:329",
      "J:33",
      "J:330",
      "J:331",
      "J:332",
      "J:333",
      "J:334",
      "J:335",
      "J:336",
      "J:337",
      "J:338",
      "J:339",
      "J:34",
      "J:340",
      "J:341",
      "J:342",
      "J:343",
      "J:344",
      "J:345",
      "J:346",
      "J:347",
      "J:348",
      "J:349",
      "J:35",
      "J:350",
      "J:351",
      "J:352",
      "J:353",
      "J:354",
      "J:355",
      "J:356",
      "J:357",
      "J:358",
      "J:359",
      "J:36",
      "J:360",
      "J:361",
      "J:362",
      "J:363",
      "J:364",
      "J:365",
      "J:366",
      "J:367",
      "J:368",
      "J:369",
      "J:37",
      "J:370",
      "J:371",
      "J:372",
      "J:373",
      "J:38",
      "J:39",
      "J:40",
      "J:41",
      "J:42",
      "J:43",
      "J:44",
      "J:45",
      "J:46",
      "J:47",
      "J:48",
      "J:49",
      "J:50",
      "J:51",
      "J:52",
      "J:53",
      "J:54",
      "J:55",
      "J:56",
      "J:57",
      "J:58",
      "J:59",
      "J:60",
      "J:61",
      "J:62",
      "J:63",
      "J:64",
      "J:65",
      "J:66",
      "J:67",
      "J:68",
      "J:69",
      "J:70",
      "J:71",
      "J:72",
      "J:73",
      "J:74",
      "J:75",
      "J:76",
      "J:77",
      "J:78",
      "J:79",
      "J:80",
      "J:81",
      "J:82",
      "J:83",
      "J:84",
      "J:85",
      "J:86",
      "J:87",
      "J:88",
      "J:89",
      "J:90",
      "J:91",
      "J:92",
      "J:93",
      "J:94",
      "J:95",
      "J:96",
      "J:97",
      "J:98",
      "J:99",
      "M:10",
      "M:100",
      "M:101",
      "M:102",
      "M:103",
      "M:104",
      "M:105",
      "M:106",
      "M:107",
      "M:108",
      "M:109",
      "M:11",
      "M:110",
      "M:111",
      "M:112",
      "M:113",
      "M:114",
      "M:115",
      "M:116",
      "M:117",
      "M:118",
      "M:119",
      "M:12",
      "M:120",
      "M:121",
      "M:122",
      "M:123",
      "M:124",
      "M:125",
      "M:126",
      "M:127",
      "M:128",
      "M:129",
      "M:13",
      "M:130",
      "M:131",
      "M:14",
      "M:15",
      "M:16",
      "M:17",
      "M:18",
      "M:19",
      "M:20",
      "M:21",
      "M:22",
      "M:23",
      "M:24",
      "M:25",
      "M:26",
      "M:27",
      "M:28",
      "M:29",
      "M:30",
      "M:31",
      "M:32",
      "M:33",
      "M:34",
      "M:35",
      "M:36",
      "M:37",
      "M:38",
      "M:39",
      "M:40",
      "M:41",
      "M:42",
      "M:43",
      "M:44",
      "M:45",
      "M:46",
      "M:47",
      "M:48",
      "M:49",
      "M:50",
      "M:51",
      "M:52",
      "M:53",
      "M:54",
      "M:55",
      "M:56",
      "M:57",
      "M:58",
      "M:59",
      "M:60",
      "M:61",
      "M:62",
      "M:63",
      "M:64",
      "M:65",
      "M:66",
      "M:67",
      "M:68",
      "M:69",
      "M:7",
      "M:70",
      "M:71",
      "M:72",
      "M:73",
      "M:74",
      "M:75",
      "M:76",
      "M:77",
      "M:78",
      "M:79",
      "M:8",
      "M:80",
      "M:81",
      "M:82",
      "M:83",
      "M:84",
      "M:85",
      "M:86",
      "M:87",
      "M:89",
      "M:9",
      "M:90",
      "M:91",
      "M:92",
      "M:93",
      "M:94",
      "M:95",
      "M:96",
      "M:97",
      "M:98",
      "M:99"
    ],
    "M:89": [
      "J:100",
      "J:101",
      "J:102",
      "J:103",
      "J:104",
      "J:105",
      "J:106",
      "J:107",
      "J:108",
      "J:109",
      "J:110",
      "J:111",
      "J:112",
      "J:113",
      "J:114",
      "J:115",
      "J:116",
      "J:117",
      "J:118",
      "J:119",
      "J:120",
      "J:121",
      "J:122",
      "J:123",
      "J:124",
      "J:125",
      "J:126",
      "J:127",
      "J:128",
      "J:129",
      "J:130",
      "J:131",
      "J:132",
      "J:133",
      "J:134",
      "J:135",
      "J:136",
      "J:137",
      "J:138",
      "J:139",
      "J:140",
      "J:141",
      "J:142",
      "J:143",
      "J:144",
      "J:145",
      "J:146",
      "J:147",
      "J:148",
      "J:149",
      "J:150",
      "J:151",
      "J:152",
      "J:153",
      "J:154",
      "J:155",
      "J:156",
      "J:157",
      "J:158",
      "J:159",
      "J:160",
      "J:161",
      "J:162",
      "J:163",
      "J:164",
      "J:165",
      "J:166",
      "J:167",
      "J:168",
      "J:169",
      "J:170",
      "J:171",
      "J:172",
      "J:173",
      "J:174",
      "J:175",
      "J:176",
      "J:177",
      "J:178",
      "J:179",
      "J:180",
      "J:181",
      "J:182",
      "J:183",
      "J:184",
      "J:185",
      "J:186",
      "J:187",
      "J:188",
      "J:189",
      "J:19",
      "J:190",
      "J:191",
      "J:192",
      "J:193",
      "J:194",
      "J:195",
      "J:196",
      "J:197",
      "J:198",
      "J:199",
      "J:20",
      "J:200",
      "J:201",
      "J:202",
      "J:203",
      "J:204",
      "J:205",
      "J:206",
      "J:207",
      "J:208",
      "J:209",
      "J:21",
      "J:210",
      "J:211",
      "J:212",
      "J:213",
      "J:214",
      "J:215",
      "J:216",
      "J:217",
      "J:218",
      "J:219",
      "J:22",
      "J:220",
      "J:221",
      "J:222",
      "J:223",
      "J:224",
      "J:225",
      "J:226",
      "J:227",
      "J:228",
      "J:229",
      "J:23",
      "J:230",
      "J:231",
      "J:232",
      "J:233",
      "J:234",
      "J:235",
      "J:236",
      "J:237",
      "J:238",
      "J:239",
      "J:24",
      "J:240",
      "J:241",
      "J:242",
      "J:243",
      "J:244",
      "J:245",
      "J:246",
      "J:247",
      "J:248",
      "J:249",
      "J:25",
      "J:250",
      "J:251",
      "J:252",
      "J:253",
      "J:254",
      "J:255",
      "J:256",
      "J:257",
      "J:258",
      "J:259",
      "J:26",
      "J:260",
      "J:261",
      "J:262",
      "J:263",
      "J:264",
      "J:265",
      "J:266",
      "J:267",
      "J:268",
      "J:269",
      "J:27",
      "J:270",
      "J:271",
      "J:272",
      "J:273",
      "J:274",
      "J:275",
      "J:276",
      "J:277",
      "J:278",
      "J:279",
      "J:28",
      "J:280",
      "J:281",
      "J:282",
      "J:283",
      "J:284",
      "J:285",
      "J:286",
      "J:287",
      "J:288",
      "J:289",
      "J:29",
      "J:290",
      "J:291",
      "J:292",
      "J:293",
      "J:294",
      "J:295",
      "J:296",
      "J:297",
      "J:298",
      "J:299",
      "J:30",
      "J:300",
      "J:301",
      "J:302",
      "J:303",
      "J:304",
      "J:305",
      "J:306",
      "J:307",
      "J:308",
      "J:309",
      "J:31",
      "J:310",
      "J:311",
      "J:312",
      "J:313",
      "J:314",
      "J:315",
      "J:316",
      "J:317",
      "J:318",
      "J:319",
      "J:32",
      "J:320",
      "J:321",
      "J:322",
      "J:323",
      "J:324",
      "J:325",
      "J:326",
      "J:327",
      "J:328",
      "J:329",
      "J:33",
      "J:330",
      "J:331",
      "J:332",
      "J:333",
      "J:334",
      "J:335",
      "J:336",
      "J:337",
      "J:338",
      "J:339",
      "J:34",
      "J:340",
      "J:341",
      "J:342",
      "J:343",
      "J:344",
      "J:345",
      "J:346",
      "J:347",
      "J:348",
      "J:349",
      "J:35",
      "J:350",
      "J:351",
      "J:352",
      "J:353",
      "J:354",
      "J:355",
      "J:356",
      "J:357",
      "J:358",
      "J:359",
      "J:36",
      "J:360",
      "J:361",
      "J:362",
      "J:363",
      "J:364",
      "J:365",
      "J:366",
      "J:367",
      "J:368",
      "J:369",
      "J:37",
      "J:370",
      "J:371",
      "J:372",
      "J:373",
      "J:38",
      "J:39",
      "J:40",
      "J:41",
      "J:42",
      "J:43",
      "J:44",
      "J:45",
      "J:46",
      "J:47",
      "J:48",
      "J:49",
      "J:50",
      "J:51",
      "J:52",
      "J:53",
      "J:54",
      "J:55",
      "J:56",
      "J:57",
      "J:58",
      "J:59",
      "J:60",
      "J:61",
      "J:62",
      "J:63",
      "J:64",
      "J:65",
      "J:66",
      "J:67",
      "J:68",
      "J:69",
      "J:70",
      "J:71",
      "J:72",
      "J:73",
      "J:74",
      "J:75",
      "J:76",
      "J:77",
      "J:78",
      "J:79",
      "J:80",
      "J:81",
      "J:82",
      "J:83",
      "J:84",
      "J:85",
      "J:86",
      "J:87",
      "J:88",
      "J:89",
      "J:90",
      "J:91",
      "J:92",
      "J:93",
      "J:94",
      "J:95",
      "J:96",
      "J:97",
      "J:98",
      "J:99",
      "M:10",
      "M:100",
      "M:101",
      "M:102",
      "M:103",
      "M:104",
      "M:105",
      "M:106",
      "M:107",
      "M:108",
      "M:109",
      "M:11",
      "M:110",
      "M:111",
      "M:112",
      "M:113",
      "M:114",
      "M:115",
      "M:116",
      "M:117",
      "M:118",
      "M:119",
      "M:12",
      "M:120",
      "M:121",
      "M:122",
      "M:123",
      "M:124",
      "M:125",
      "M:126",
      "M:127",
      "M:128",
      "M:129",
      "M:13",
      "M:130",
      "M:131",
      "M:14",
      "M:15",
      "M:16",
      "M:17",
      "M:18",
      "M:19",
      "M:20",
      "M:21",
      "M:22",
      "M:23",
      "M:24",
      "M:25",
      "M:26",
      "M:27",
      "M:28",
      "M:29",
      "M:30",
      "M:31",
      "M:32",
      "M:33",
      "M:34",
      "M:35",
      "M:36",
      "M:37",
      "M:38",
      "M:39",
      "M:40",
      "M:41",
      "M:42",
      "M:43",
      "M:44",
      "M:45",
      "M:46",
      "M:47",
      "M:48",
      "M:49",
      "M:50",
      "M:51",
      "M:52",
      "M:53",
      "M:54",
      "M:55",
      "M:56",
      "M:57",
      "M:58",
      "M:59",
      "M:60",
      "M:61",
      "M:62",
      "M:63",
      "M:64",
      "M:65",
      "M:66",
      "M:67",
      "M:68",
      "M:69",
      "M:7",
      "M:70",
      "M:71",
      "M:72",
      "M:73",
      "M:74",
      "M:75",
      "M:76",
      "M:77",
      "M:78",
      "M:79",
      "M:8",
      "M:80",
      "M:81",
      "M:82",
      "M:83",
      "M:84",
      "M:85",
      "M:86",
      "M:87",
      "M:88",
      "M:9",
      "M:90",
      "M:91",
      "M:92",
      "M:93",
      "M:94",
      "M:95",
      "M:96",
      "M:97",
      "M:98",
      "M:99"
    ],
    "M:90": [
      "J:100",
      "J:101",
      "J:102",
      "J:103",
      "J:104",
      "J:105",
      "J:106",
      "J:107",
      "J:108",
      "J:109",
      "J:110",
      "J:111",
      "J:112",
      "J:113",
      "J:114",
      "J:115",
      "J:116",
      "J:117",
      "J:118",
      "J:119",
      "J:120",
      "J:121",
      "J:122",
      "J:123",
      "J:124",
      "J:125",
      "J:126",
      "J:127",
      "J:128",
      "J:129",
      "J:130",
      "J:131",
      "J:132",
      "J:133",
      "J:134",
      "J:135",
      "J:136",
      "J:137",
      "J:138",
      "J:139",
      "J:140",
      "J:141",
      "J:142",
      "J:143",
      "J:144",
      "J:145",
      "J:146",
      "J:147",
      "J:148",
      "J:149",
      "J:150",
      "J:151",
      "J:152",
      "J:153",
      "J:154",
      "J:155",
      "J:156",
      "J:157",
      "J:158",
      "J:159",
      "J:160",
      "J:161",
      "J:162",
      "J:163",
      "J:164",
      "J:165",
      "J:166",
      "J:167",
      "J:168",
      "J:169",
      "J:170",
      "J:171",
      "J:172",
      "J:173",
      "J:174",
      "J:175",
      "J:176",
      "J:177",
      "J:178",
      "J:179",
      "J:180",
      "J:181",
      "J:182",
      "J:183",
      "J:184",
      "J:185",
      "J:186",
      "J:187",
      "J:188",
      "J:189",
      "J:19",
      "J:190",
      "J:191",
      "J:192",
      "J:193",
      "J:194",
      "J:195",
      "J:196",
      "J:197",
      "J:198",
      "J:199",
      "J:20",
      "J:200",
      "J:201",
      "J:202",
      "J:203",
      "J:204",
      "J:205",
      "J:206",
      "J:207",
      "J:208",
      "J:209",
      "J:21",
      "J:210",
      "J:211",
      "J:212",
      "J:213",
      "J:214",
      "J:215",
      "J:216",
      "J:217",
      "J:218",
      "J:219",
      "J:22",
      "J:220",
      "J:221",
      "J:222",
      "J:223",
      "J:224",
      "J:225",
      "J:226",
      "J:227",
      "J:228",
      "J:229",
      "J:23",
      "J:230",
      "J:231",
      "J:232",
      "J:233",
      "J:234",
      "J:235",
      "J:236",
      "J:237",
      "J:238",
      "J:239",
      "J:24",
      "J:240",
      "J:241",
      "J:242",
      "J:243",
      "J:244",
      "J:245",
      "J:246",
      "J:247",
      "J:248",
      "J:249",
      "J:25",
      "J:250",
      "J:251",
      "J:252",
      "J:253",
      "J:254",
      "J:255",
      "J:256",
      "J:257",
      "J:258",
      "J:259",
      "J:26",
      "J:260",
      "J:261",
      "J:262",
      "J:263",
      "J:264",
      "J:265",
      "J:266",
      "J:267",
      "J:268",
      "J:269",
      "J:27",
      "J:270",
      "J:271",
      "J:272",
      "J:273",
      "J:274",
      "J:275",
      "J:276",
      "J:277",
      "J:278",
      "J:279",
      "J:28",
      "J:280",
      "J:281",
      "J:282",
      "J:283",
      "J:284",
      "J:285",
      "J:286",
      "J:287",
      "J:288",
      "J:289",
      "J:29",
      "J:290",
      "J:291",
      "J:292",
      "J:293",
      "J:294",
      "J:295",
      "J:296",
      "J:297",
      "J:298",
      "J:299",
      "J:30",
      "J:300",
      "J:301",
      "J:302",
      "J:303",
      "J:304",
      "J:305",
      "J:306",
      "J:307",
      "J:308",
      "J:309",
      "J:31",
      "J:310",
      "J:311",
      "J:312",
      "J:313",
      "J:314",
      "J:315",
      "J:316",
      "J:317",
      "J:318",
      "J:319",
      "J:32",
      "J:320",
      "J:321",
      "J:322",
      "J:323",
      "J:324",
      "J:325",
      "J:326",
      "J:327",
      "J:328",
      "J:329",
      "J:33",
      "J:330",
      "J:331",
      "J:332",
      "J:333",
      "J:334",
      "J:335",
      "J:336",
      "J:337",
      "J:338",
      "J:339",
      "J:34",
      "J:340",
      "J:341",
      "J:342",
      "J:343",
      "J:344",
      "J:345",
      "J:346",
      "J:347",
      "J:348",
      "J:349",
      "J:35",
      "J:350",
      "J:351",
      "J:352",
      "J:353",
      "J:354",
      "J:355",
      "J:356",
      "J:357",
      "J:358",
      "J:359",
      "J:36",
      "J:360",
      "J:361",
      "J:362",
      "J:363",
      "J:364",
      "J:365",
      "J:366",
      "J:367",
      "J:368",
      "J:369",
      "J:37",
      "J:370",
      "J:371",
      "J:372",
      "J:373",
      "J:38",
      "J:39",
      "J:40",
      "J:41",
      "J:42",
      "J:43",
      "J:44",
      "J:45",
      "J:46",
      "J:47",
      "J:48",
      "J:49",
      "J:50",
      "J:51",
      "J:52",
      "J:53",
      "J:54",
      "J:55",
      "J:56",
      "J:57",
      "J:58",
      "J:59",
      "J:60",
      "J:61",
      "J:62",
      "J:63",
      "J:64",
      "J:65",
      "J:66",
      "J:67",
      "J:68",
      "J:69",
      "J:70",
      "J:71",
      "J:72",
      "J:73",
      "J:74",
      "J:75",
      "J:76",
      "J:77",
      "J:78",
      "J:79",
      "J:80",
      "J:81",
      "J:82",
      "J:83",
      "J:84",
      "J:85",
      "J:86",
      "J:87",
      "J:88",
      "J:89",
      "J:90",
      "J:91",
      "J:92",
      "J:93",
      "J:94",
      "J:95",
      "J:96",
      "J:97",
      "J:98",
      "J:99",
      "M:10",
      "M:100",
      "M:101",
      "M:102",
      "M:103",
      "M:104",
      "M:105",
      "M:106",
      "M:107",
      "M:108",
      "M:109",
      "M:11",
      "M:110",
      "M:111",
      "M:112",
      "M:113",
      "M:114",
      "M:115",
      "M:116",
      "M:117",
      "M:118",
      "M:119",
      "M:12",
      "M:120",
      "M:121",
      "M:122",
      "M:123",
      "M:124",
      "M:125",
      "M:126",
      "M:127",
      "M:128",
      "M:129",
      "M:13",
      "M:130",
      "M:131",
      "M:14",
      "M:15",
      "M:16",
      "M:17",
      "M:18",
      "M:19",
      "M:20",
      "M:21",
      "M:22",
      "M:23",
      "M:24",
      "M:25",
      "M:26",
      "M:27",
      "M:28",
      "M:29",
      "M:30",
      "M:31",
      "M:32",
      "M:33",
      "M:34",
      "M:35",
      "M:36",
      "M:37",
      "M:38",
      "M:39",
      "M:40",
      "M:41",
      "M:42",
      "M:43",
      "M:44",
      "M:45",
      "M:46",
      "M:47",
      "M:48",
      "M:49",
      "M:50",
      "M:51",
      "M:52",
      "M:53",
      "M:54",
      "M:55",
      "M:56",
      "M:57",
      "M:58",
      "M:59",
      "M:60",
      "M:61",
      "M:62",
      "M:63",
      "M:64",
      "M:65",
      "M:66",
      "M:67",
      "M:68",
      "M:69",
      "M:7",
      "M:70",
      "M:71",
      "M:72",
      "M:73",
      "M:74",
      "M:75",
      "M:76",
      "M:77",
      "M:78",
      "M:79",
      "M:8",
      "M:80",
      "M:81",
      "M:82",
      "M:83",
      "M:84",
      "M:85",
      "M:86",
      "M:87",
      "M:88",
      "M:89",
      "M:9",
      "M:91",
      "M:92",
      "M:93",
      "M:94",
      "M:95",
      "M:96",
      "M:97",
      "M:98",
      "M:99"
    ],
    "M:91": [
      "J:100",
      "J:101",
      "J:102",
      "J:103",
      "J:104",
      "J:105",
      "J:106",
      "J:107",
      "J:108",
      "J:109",
      "J:110",
      "J:111",
      "J:112",
      "J:113",
      "J:114",
      "J:115",
      "J:116",
      "J:117",
      "J:118",
      "J:119",
      "J:120",
      "J:121",
      "J:122",
      "J:123",
      "J:124",
      "J:125",
      "J:126",
      "J:127",
      "J:128",
      "J:129",
      "J:130",
      "J:131",
      "J:132",
      "J:133",
      "J:134",
      "J:135",
      "J:136",
      "J:137",
      "J:138",
      "J:139",
      "J:140",
      "J:141",
      "J:142",
      "J:143",
      "J:144",
      "J:145",
      "J:146",
      "J:147",
      "J:148",
      "J:149",
      "J:150",
      "J:151",
      "J:152",
      "J:153",
      "J:154",
      "J:155",
      "J:156",
      "J:157",
      "J:158",
      "J:159",
      "J:160",
      "J:161",
      "J:162",
      "J:163",
      "J:164",
      "J:165",
      "J:166",
      "J:167",
      "J:168",
      "J:169",
      "J:170",
      "J:171",
      "J:172",
      "J:173",
      "J:174",
      "J:175",
      "J:176",
      "J:177",
      "J:178",
      "J:179",
      "J:180",
      "J:181",
      "J:182",
      "J:183",
      "J:184",
      "J:185",
      "J:186",
      "J:187",
      "J:188",
      "J:189",
      "J:19",
      "J:190",
      "J:191",
      "J:192",
      "J:193",
      "J:194",
      "J:195",
      "J:196",
      "J:197",
      "J:198",
      "J:199",
      "J:20",
      "J:200",
      "J:201",
      "J:202",
      "J:203",
      "J:204",
      "J:205",
      "J:206",
      "J:207",
      "J:208",
      "J:209",
      "J:21",
      "J:210",
      "J:211",
      "J:212",
      "J:213",
      "J:214",
      "J:215",
      "J:216",
      "J:217",
      "J:218",
      "J:219",
      "J:22",
      "J:220",
      "J:221",
      "J:222",
      "J:223",
      "J:224",
      "J:225",
      "J:226",
      "J:227",
      "J:228",
      "J:229",
      "J:23",
      "J:230",
      "J:231",
      "J:232",
      "J:233",
      "J:234",
      "J:235",
      "J:236",
      "J:237",
      "J:238",
      "J:239",
      "J:24",
      "J:240",
      "J:241",
      "J:242",
      "J:243",
      "J:244",
      "J:245",
      "J:246",
      "J:247",
      "J:248",
      "J:249",
      "J:25",
      "J:250",
      "J:251",
      "J:252",
      "J:253",
      "J:254",
      "J:255",
      "J:256",
      "J:257",
      "J:258",
      "J:259",
      "J:26",
      "J:260",
      "J:261",
      "J:262",
      "J:263",
      "J:264",
      "J:265",
      "J:266",
      "J:267",
      "J:268",
      "J:269",
      "J:27",
      "J:270",
      "J:271",
      "J:272",
      "J:273",
      "J:274",
      "J:275",
      "J:276",
      "J:277",
      "J:278",
      "J:279",
      "J:28",
      "J:280",
      "J:281",
      "J:282",
      "J:283",
      "J:284",
      "J:285",
      "J:286",
      "J:287",
      "J:288",
      "J:289",
      "J:29",
      "J:290",
      "J:291",
      "J:292",
      "J:293",
      "J:294",
      "J:295",
      "J:296",
      "J:297",
      "J:298",
      "J:299",
      "J:30",
      "J:300",
      "J:301",
      "J:302",
      "J:303",
      "J:304",
      "J:305",
      "J:306",
      "J:307",
      "J:308",
      "J:309",
      "J:31",
      "J:310",
      "J:311",
      "J:312",
      "J:313",
      "J:314",
      "J:315",
      "J:316",
      "J:317",
      "J:318",
      "J:319",
      "J:32",
      "J:320",
      "J:321",
      "J:322",
      "J:323",
      "J:324",
      "J:325",
      "J:326",
      "J:327",
      "J:328",
      "J:329",
      "J:33",
      "J:330",
      "J:331",
      "J:332",
      "J:333",
      "J:334",
      "J:335",
      "J:336",
      "J:337",
      "J:338",
      "J:339",
      "J:34",
      "J:340",
      "J:341",
      "J:342",
      "J:343",
      "J:344",
      "J:345",
      "J:346",
      "J:347",
      "J:348",
      "J:349",
      "J:35",
      "J:350",
      "J:351",
      "J:352",
      "J:353",
      "J:354",
      "J:355",
      "J:356",
      "J:357",
      "J:358",
      "J:359",
      "J:36",
      "J:360",
      "J:361",
      "J:362",
      "J:363",
      "J:364",
      "J:365",
      "J:366",
      "J:367",
      "J:368",
      "J:369",
      "J:37",
      "J:370",
      "J:371",
      "J:372",
      "J:373",
      "J:38",
      "J:39",
      "J:40",
      "J:41",
      "J:42",
      "J:43",
      "J:44",
      "J:45",
      "J:46",
      "J:47",
      "J:48",
      "J:49",
      "J:50",
      "J:51",
      "J:52",
      "J:53",
      "J:54",
      "J:55",
      "J:56",
      "J:57",
      "J:58",
      "J:59",
      "J:60",
      "J:61",
      "J:62",
      "J:63",
      "J:64",
      "J:65",
      "J:66",
      "J:67",
      "J:68",
      "J:69",
      "J:70",
      "J:71",
      "J:72",
      "J:73",
      "J:74",
      "J:75",
      "J:76",
      "J:77",
      "J:78",
      "J:79",
      "J:80",
      "J:81",
      "J:82",
      "J:83",
      "J:84",
      "J:85",
      "J:86",
      "J:87",
      "J:88",
      "J:89",
      "J:90",
      "J:91",
      "J:92",
      "J:93",
      "J:94",
      "J:95",
      "J:96",
      "J:97",
      "J:98",
      "J:99",
      "M:10",
      "M:100",
      "M:101",
      "M:102",
      "M:103",
      "M:104",
      "M:105",
      "M:106",
      "M:107",
      "M:108",
      "M:109",
      "M:11",
      "M:110",
      "M:111",
      "M:112",
      "M:113",
      "M:114",
      "M:115",
      "M:116",
      "M:117",
      "M:118",
      "M:119",
      "M:12",
      "M:120",
      "M:121",
      "M:122",
      "M:123",
      "M:124",
      "M:125",
      "M:126",
      "M:127",
      "M:128",
      "M:129",
      "M:13",
      "M:130",
      "M:131",
      "M:14",
      "M:15",
      "M:16",
      "M:17",
      "M:18",
      "M:19",
      "M:20",
      "M:21",
      "M:22",
      "M:23",
      "M:24",
      "M:25",
      "M:26",
      "M:27",
      "M:28",
      "M:29",
      "M:30",
      "M:31",
      "M:32",
      "M:33",
      "M:34",
      "M:35",
      "M:36",
      "M:37",
      "M:38",
      "M:39",
      "M:40",
      "M:41",
      "M:42",
      "M:43",
      "M:44",
      "M:45",
      "M:46",
      "M:47",
      "M:48",
      "M:49",
      "M:50",
      "M:51",
      "M:52",
      "M:53",
      "M:54",
      "M:55",
      "M:56",
      "M:57",
      "M:58",
      "M:59",
      "M:60",
      "M:61",
      "M:62",
      "M:63",
      "M:64",
      "M:65",
      "M:66",
      "M:67",
      "M:68",
      "M:69",
      "M:7",
      "M:70",
      "M:71",
      "M:72",
      "M:73",
      "M:74",
      "M:75",
      "M:76",
      "M:77",
      "M:78",
      "M:79",
      "M:8",
      "M:80",
      "M:81",
      "M:82",
      "M:83",
      "M:84",
      "M:85",
      "M:86",
      "M:87",
      "M:88",
      "M:89",
      "M:9",
      "M:90",
      "M:92",
      "M:93",
      "M:94",
      "M:95",
      "M:96",
      "M:97",
      "M:98",
      "M:99"
    ],
    "M:92": [
      "J:100",
      "J:101",
      "J:102",
      "J:103",
      "J:104",
      "J:105",
      "J:106",
      "J:107",
      "J:108",
      "J:109",
      "J:110",
      "J:111",
      "J:112",
      "J:113",
      "J:114",
      "J:115",
      "J:116",
      "J:117",
      "J:118",
      "J:119",
      "J:120",
      "J:121",
      "J:122",
      "J:123",
      "J:124",
      "J:125",
      "J:126",
      "J:127",
      "J:128",
      "J:129",
      "J:130",
      "J:131",
      "J:132",
      "J:133",
      "J:134",
      "J:135",
      "J:136",
      "J:137",
      "J:138",
      "J:139",
      "J:140",
      "J:141",
      "J:142",
      "J:143",
      "J:144",
      "J:145",
      "J:146",
      "J:147",
      "J:148",
      "J:149",
      "J:150",
      "J:151",
      "J:152",
      "J:153",
      "J:154",
      "J:155",
      "J:156",
      "J:157",
      "J:158",
      "J:159",
      "J:160",
      "J:161",
      "J:162",
      "J:163",
      "J:164",
      "J:165",
      "J:166",
      "J:167",
      "J:168",
      "J:169",
      "J:170",
      "J:171",
      "J:172",
      "J:173",
      "J:174",
      "J:175",
      "J:176",
      "J:177",
      "J:178",
      "J:179",
      "J:180",
      "J:181",
      "J:182",
      "J:183",
      "J:184",
      "J:185",
      "J:186",
      "J:187",
      "J:188",
      "J:189",
      "J:19",
      "J:190",
      "J:191",
      "J:192",
      "J:193",
      "J:194",
      "J:195",
      "J:196",
      "J:197",
      "J:198",
      "J:199",
      "J:20",
      "J:200",
      "J:201",
      "J:202",
      "J:203",
      "J:204",
      "J:205",
      "J:206",
      "J:207",
      "J:208",
      "J:209",
      "J:21",
      "J:210",
      "J:211",
      "J:212",
      "J:213",
      "J:214",
      "J:215",
      "J:216",
      "J:217",
      "J:218",
      "J:219",
      "J:22",
      "J:220",
      "J:221",
      "J:222",
      "J:223",
      "J:224",
      "J:225",
      "J:226",
      "J:227",
      "J:228",
      "J:229",
      "J:23",
      "J:230",
      "J:231",
      "J:232",
      "J:233",
      "J:234",
      "J:235",
      "J:236",
      "J:237",
      "J:238",
      "J:239",
      "J:24",
      "J:240",
      "J:241",
      "J:242",
      "J:243",
      "J:244",
      "J:245",
      "J:246",
      "J:247",
      "J:248",
      "J:249",
      "J:25",
      "J:250",
      "J:251",
      "J:252",
      "J:253",
      "J:254",
      "J:255",
      "J:256",
      "J:257",
      "J:258",
      "J:259",
      "J:26",
      "J:260",
      "J:261",
      "J:262",
      "J:263",
      "J:264",
      "J:265",
      "J:266",
      "J:267",
      "J:268",
      "J:269",
      "J:27",
      "J:270",
      "J:271",
      "J:272",
      "J:273",
      "J:274",
      "J:275",
      "J:276",
      "J:277",
      "J:278",
      "J:279",
      "J:28",
      "J:280",
      "J:281",
      "J:282",
      "J:283",
      "J:284",
      "J:285",
      "J:286",
      "J:287",
      "J:288",
      "J:289",
      "J:29",
      "J:290",
      "J:291",
      "J:292",
      "J:293",
      "J:294",
      "J:295",
      "J:296",
      "J:297",
      "J:298",
      "J:299",
      "J:30",
      "J:300",
      "J:301",
      "J:302",
      "J:303",
      "J:304",
      "J:305",
      "J:306",
      "J:307",
      "J:308",
      "J:309",
      "J:31",
      "J:310",
      "J:311",
      "J:312",
      "J:313",
      "J:314",
      "J:315",
      "J:316",
      "J:317",
      "J:318",
      "J:319",
      "J:32",
      "J:320",
      "J:321",
      "J:322",
      "J:323",
      "J:324",
      "J:325",
      "J:326",
      "J:327",
      "J:328",
      "J:329",
      "J:33",
      "J:330",
      "J:331",
      "J:332",
      "J:333",
      "J:334",
      "J:335",
      "J:336",
      "J:337",
      "J:338",
      "J:339",
      "J:34",
      "J:340",
      "J:341",
      "J:342",
      "J:343",
      "J:344",
      "J:345",
      "J:346",
      "J:347",
      "J:348",
      "J:349",
      "J:35",
      "J:350",
      "J:351",
      "J:352",
      "J:353",
      "J:354",
      "J:355",
      "J:356",
      "J:357",
      "J:358",
      "J:359",
      "J:36",
      "J:360",
      "J:361",
      "J:362",
      "J:363",
      "J:364",
      "J:365",
      "J:366",
      "J:367",
      "J:368",
      "J:369",
      "J:37",
      "J:370",
      "J:371",
      "J:372",
      "J:373",
      "J:38",
      "J:39",
      "J:40",
      "J:41",
      "J:42",
      "J:43",
      "J:44",
      "J:45",
      "J:46",
      "J:47",
      "J:48",
      "J:49",
      "J:50",
      "J:51",
      "J:52",
      "J:53",
      "J:54",
      "J:55",
      "J:56",
      "J:57",
      "J:58",
      "J:59",
      "J:60",
      "J:61",
      "J:62",
      "J:63",
      "J:64",
      "J:65",
      "J:66",
      "J:67",
      "J:68",
      "J:69",
      "J:70",
      "J:71",
      "J:72",
      "J:73",
      "J:74",
      "J:75",
      "J:76",
      "J:77",
      "J:78",
      "J:79",
      "J:80",
      "J:81",
      "J:82",
      "J:83",
      "J:84",
      "J:85",
      "J:86",
      "J:87",
      "J:88",
      "J:89",
      "J:90",
      "J:91",
      "J:92",
      "J:93",
      "J:94",
      "J:95",
      "J:96",
      "J:97",
      "J:98",
      "J:99",
      "M:10",
      "M:100",
      "M:101",
      "M:102",
      "M:103",
      "M:104",
      "M:105",
      "M:106",
      "M:107",
      "M:108",
      "M:109",
      "M:11",
      "M:110",
      "M:111",
      "M:112",
      "M:113",
      "M:114",
      "M:115",
      "M:116",
      "M:117",
      "M:118",
      "M:119",
      "M:12",
      "M:120",
      "M:121",
      "M:122",
      "M:123",
      "M:124",
      "M:125",
      "M:126",
      "M:127",
      "M:128",
      "M:129",
      "M:13",
      "M:130",
      "M:131",
      "M:14",
      "M:15",
      "M:16",
      "M:17",
      "M:18",
      "M:19",
      "M:20",
      "M:21",
      "M:22",
      "M:23",
      "M:24",
      "M:25",
      "M:26",
      "M:27",
      "M:28",
      "M:29",
      "M:30",
      "M:31",
      "M:32",
      "M:33",
      "M:34",
      "M:35",
      "M:36",
      "M:37",
      "M:38",
      "M:39",
      "M:40",
      "M:41",
      "M:42",
      "M:43",
      "M:44",
      "M:45",
      "M:46",
      "M:47",
      "M:48",
      "M:49",
      "M:50",
      "M:51",
      "M:52",
      "M:53",
      "M:54",
      "M:55",
      "M:56",
      "M:57",
      "M:58",
      "M:59",
      "M:60",
      "M:61",
      "M:62",
      "M:63",
      "M:64",
      "M:65",
      "M:66",
      "M:67",
      "M:68",
      "M:69",
      "M:7",
      "M:70",
      "M:71",
      "M:72",
      "M:73",
      "M:74",
      "M:75",
      "M:76",
      "M:77",
      "M:78",
      "M:79",
      "M:8",
      "M:80",
      "M:81",
      "M:82",
      "M:83",
      "M:84",
      "M:85",
      "M:86",
      "M:87",
      "M:88",
      "M:89",
      "M:9",
      "M:90",
      "M:91",
      "M:93",
      "M:94",
      "M:95",
      "M:96",
      "M:97",
      "M:98",
      "M:99"
    ],
    "M:93": [
      "J:100",
      "J:101",
      "J:102",
      "J:103",
      "J:104",
      "J:105",
      "J:106",
      "J:107",
      "J:108",
      "J:109",
      "J:110",
      "J:111",
      "J:112",
      "J:113",
      "J:114",
      "J:115",
      "J:116",
      "J:117",
      "J:118",
      "J:119",
      "J:120",
      "J:121",
      "J:122",
      "J:123",
      "J:124",
      "J:125",
      "J:126",
      "J:127",
      "J:128",
      "J:129",
      "J:130",
      "J:131",
      "J:132",
      "J:133",
      "J:134",
      "J:135",
      "J:136",
      "J:137",
      "J:138",
      "J:139",
      "J:140",
      "J:141",
      "J:142",
      "J:143",
      "J:144",
      "J:145",
      "J:146",
      "J:147",
      "J:148",
      "J:149",
      "J:150",
      "J:151",
      "J:152",
      "J:153",
      "J:154",
      "J:155",
      "J:156",
      "J:157",
      "J:158",
      "J:159",
      "J:160",
      "J:161",
      "J:162",
      "J:163",
      "J:164",
      "J:165",
      "J:166",
      "J:167",
      "J:168",
      "J:169",
      "J:170",
      "J:171",
      "J:172",
      "J:173",
      "J:174",
      "J:175",
      "J:176",
      "J:177",
      "J:178",
      "J:179",
      "J:180",
      "J:181",
      "J:182",
      "J:183",
      "J:184",
      "J:185",
      "J:186",
      "J:187",
      "J:188",
      "J:189",
      "J:19",
      "J:190",
      "J:191",
      "J:192",
      "J:193",
      "J:194",
      "J:195",
      "J:196",
      "J:197",
      "J:198",
      "J:199",
      "J:20",
      "J:200",
      "J:201",
      "J:202",
      "J:203",
      "J:204",
      "J:205",
      "J:206",
      "J:207",
      "J:208",
      "J:209",
      "J:21",
      "J:210",
      "J:211",
      "J:212",
      "J:213",
      "J:214",
      "J:215",
      "J:216",
      "J:217",
      "J:218",
      "J:219",
      "J:22",
      "J:220",
      "J:221",
      "J:222",
      "J:223",
      "J:224",
      "J:225",
      "J:226",
      "J:227",
      "J:228",
      "J:229",
      "J:23",
      "J:230",
      "J:231",
      "J:232",
      "J:233",
      "J:234",
      "J:235",
      "J:236",
      "J:237",
      "J:238",
      "J:239",
      "J:24",
      "J:240",
      "J:241",
      "J:242",
      "J:243",
      "J:244",
      "J:245",
      "J:246",
      "J:247",
      "J:248",
      "J:249",
      "J:25",
      "J:250",
      "J:251",
      "J:252",
      "J:253",
      "J:254",
      "J:255",
      "J:256",
      "J:257",
      "J:258",
      "J:259",
      "J:26",
      "J:260",
      "J:261",
      "J:262",
      "J:263",
      "J:264",
      "J:265",
      "J:266",
      "J:267",
      "J:268",
      "J:269",
      "J:27",
      "J:270",
      "J:271",
      "J:272",
      "J:273",
      "J:274",
      "J:275",
      "J:276",
      "J:277",
      "J:278",
      "J:279",
      "J:28",
      "J:280",
      "J:281",
      "J:282",
      "J:283",
      "J:284",
      "J:285",
      "J:286",
      "J:287",
      "J:288",
      "J:289",
      "J:29",
      "J:290",
      "J:291",
      "J:292",
      "J:293",
      "J:294",
      "J:295",
      "J:296",
      "J:297",
      "J:298",
      "J:299",
      "J:30",
      "J:300",
      "J:301",
      "J:302",
      "J:303",
      "J:304",
      "J:305",
      "J:306",
      "J:307",
      "J:308",
      "J:309",
      "J:31",
      "J:310",
      "J:311",
      "J:312",
      "J:313",
      "J:314",
      "J:315",
      "J:316",
      "J:317",
      "J:318",
      "J:319",
      "J:32",
      "J:320",
      "J:321",
      "J:322",
      "J:323",
      "J:324",
      "J:325",
      "J:326",
      "J:327",
      "J:328",
      "J:329",
      "J:33",
      "J:330",
      "J:331",
      "J:332",
      "J:333",
      "J:334",
      "J:335",
      "J:336",
      "J:337",
      "J:338",
      "J:339",
      "J:34",
      "J:340",
      "J:341",
      "J:342",
      "J:343",
      "J:344",
      "J:345",
      "J:346",
      "J:347",
      "J:348",
      "J:349",
      "J:35",
      "J:350",
      "J:351",
      "J:352",
      "J:353",
      "J:354",
      "J:355",
      "J:356",
      "J:357",
      "J:358",
      "J:359",
      "J:36",
      "J:360",
      "J:361",
      "J:362",
      "J:363",
      "J:364",
      "J:365",
      "J:366",
      "J:367",
      "J:368",
      "J:369",
      "J:37",
      "J:370",
      "J:371",
      "J:372",
      "J:373",
      "J:38",
      "J:39",
      "J:40",
      "J:41",
      "J:42",
      "J:43",
      "J:44",
      "J:45",
      "J:46",
      "J:47",
      "J:48",
      "J:49",
      "J:50",
      "J:51",
      "J:52",
      "J:53",
      "J:54",
      "J:55",
      "J:56",
      "J:57",
      "J:58",
      "J:59",
      "J:60",
      "J:61",
      "J:62",
      "J:63",
      "J:64",
      "J:65",
      "J:66",
      "J:67",
      "J:68",
      "J:69",
      "J:70",
      "J:71",
      "J:72",
      "J:73",
      "J:74",
      "J:75",
      "J:76",
      "J:77",
      "J:78",
      "J:79",
      "J:80",
      "J:81",
      "J:82",
      "J:83",
      "J:84",
      "J:85",
      "J:86",
      "J:87",
      "J:88",
      "J:89",
      "J:90",
      "J:91",
      "J:92",
      "J:93",
      "J:94",
      "J:95",
      "J:96",
      "J:97",
      "J:98",
      "J:99",
      "M:10",
      "M:100",
      "M:101",
      "M:102",
      "M:103",
      "M:104",
      "M:105",
      "M:106",
      "M:107",
      "M:108",
      "M:109",
      "M:11",
      "M:110",
      "M:111",
      "M:112",
      "M:113",
      "M:114",
      "M:115",
      "M:116",
      "M:117",
      "M:118",
      "M:119",
      "M:12",
      "M:120",
      "M:121",
      "M:122",
      "M:123",
      "M:124",
      "M:125",
      "M:126",
      "M:127",
      "M:128",
      "M:129",
      "M:13",
      "M:130",
      "M:131",
      "M:14",
      "M:15",
      "M:16",
      "M:17",
      "M:18",
      "M:19",
      "M:20",
      "M:21",
      "M:22",
      "M:23",
      "M:24",
      "M:25",
      "M:26",
      "M:27",
      "M:28",
      "M:29",
      "M:30",
      "M:31",
      "M:32",
      "M:33",
      "M:34",
      "M:35",
      "M:36",
      "M:37",
      "M:38",
      "M:39",
      "M:40",
      "M:41",
      "M:42",
      "M:43",
      "M:44",
      "M:45",
      "M:46",
      "M:47",
      "M:48",
      "M:49",
      "M:50",
      "M:51",
      "M:52",
      "M:53",
      "M:54",
      "M:55",
      "M:56",
      "M:57",
      "M:58",
      "M:59",
      "M:60",
      "M:61",
      "M:62",
      "M:63",
      "M:64",
      "M:65",
      "M:66",
      "M:67",
      "M:68",
      "M:69",
      "M:7",
      "M:70",
      "M:71",
      "M:72",
      "M:73",
      "M:74",
      "M:75",
      "M:76",
      "M:77",
      "M:78",
      "M:79",
      "M:8",
      "M:80",
      "M:81",
      "M:82",
      "M:83",
      "M:84",
      "M:85",
      "M:86",
      "M:87",
      "M:88",
      "M:89",
      "M:9",
      "M:90",
      "M:91",
      "M:92",
      "M:94",
      "M:95",
      "M:96",
      "M:97",
      "M:98",
      "M:99"
    ],
    "M:94": [
      "J:100",
      "J:101",
      "J:102",
      "J:103",
      "J:104",
      "J:105",
      "J:106",
      "J:107",
      "J:108",
      "J:109",
      "J:110",
      "J:111",
      "J:112",
      "J:113",
      "J:114",
      "J:115",
      "J:116",
      "J:117",
      "J:118",
      "J:119",
      "J:120",
      "J:121",
      "J:122",
      "J:123",
      "J:124",
      "J:125",
      "J:126",
      "J:127",
      "J:128",
      "J:129",
      "J:130",
      "J:131",
      "J:132",
      "J:133",
      "J:134",
      "J:135",
      "J:136",
      "J:137",
      "J:138",
      "J:139",
      "J:140",
      "J:141",
      "J:142",
      "J:143",
      "J:144",
      "J:145",
      "J:146",
      "J:147",
      "J:148",
      "J:149",
      "J:150",
      "J:151",
      "J:152",
      "J:153",
      "J:154",
      "J:155",
      "J:156",
      "J:157",
      "J:158",
      "J:159",
      "J:160",
      "J:161",
      "J:162",
      "J:163",
      "J:164",
      "J:165",
      "J:166",
      "J:167",
      "J:168",
      "J:169",
      "J:170",
      "J:171",
      "J:172",
      "J:173",
      "J:174",
      "J:175",
      "J:176",
      "J:177",
      "J:178",
      "J:179",
      "J:180",
      "J:181",
      "J:182",
      "J:183",
      "J:184",
      "J:185",
      "J:186",
      "J:187",
      "J:188",
      "J:189",
      "J:19",
      "J:190",
      "J:191",
      "J:192",
      "J:193",
      "J:194",
      "J:195",
      "J:196",
      "J:197",
      "J:198",
      "J:199",
      "J:20",
      "J:200",
      "J:201",
      "J:202",
      "J:203",
      "J:204",
      "J:205",
      "J:206",
      "J:207",
      "J:208",
      "J:209",
      "J:21",
      "J:210",
      "J:211",
      "J:212",
      "J:213",
      "J:214",
      "J:215",
      "J:216",
      "J:217",
      "J:218",
      "J:219",
      "J:22",
      "J:220",
      "J:221",
      "J:222",
      "J:223",
      "J:224",
      "J:225",
      "J:226",
      "J:227",
      "J:228",
      "J:229",
      "J:23",
      "J:230",
      "J:231",
      "J:232",
      "J:233",
      "J:234",
      "J:235",
      "J:236",
      "J:237",
      "J:238",
      "J:239",
      "J:24",
      "J:240",
      "J:241",
      "J:242",
      "J:243",
      "J:244",
      "J:245",
      "J:246",
      "J:247",
      "J:248",
      "J:249",
      "J:25",
      "J:250",
      "J:251",
      "J:252",
      "J:253",
      "J:254",
      "J:255",
      "J:256",
      "J:257",
      "J:258",
      "J:259",
      "J:26",
      "J:260",
      "J:261",
      "J:262",
      "J:263",
      "J:264",
      "J:265",
      "J:266",
      "J:267",
      "J:268",
      "J:269",
      "J:27",
      "J:270",
      "J:271",
      "J:272",
      "J:273",
      "J:274",
      "J:275",
      "J:276",
      "J:277",
      "J:278",
      "J:279",
      "J:28",
      "J:280",
      "J:281",
      "J:282",
      "J:283",
      "J:284",
      "J:285",
      "J:286",
      "J:287",
      "J:288",
      "J:289",
      "J:29",
      "J:290",
      "J:291",
      "J:292",
      "J:293",
      "J:294",
      "J:295",
      "J:296",
      "J:297",
      "J:298",
      "J:299",
      "J:30",
      "J:300",
      "J:301",
      "J:302",
      "J:303",
      "J:304",
      "J:305",
      "J:306",
      "J:307",
      "J:308",
      "J:309",
      "J:31",
      "J:310",
      "J:311",
      "J:312",
      "J:313",
      "J:314",
      "J:315",
      "J:316",
      "J:317",
      "J:318",
      "J:319",
      "J:32",
      "J:320",
      "J:321",
      "J:322",
      "J:323",
      "J:324",
      "J:325",
      "J:326",
      "J:327",
      "J:328",
      "J:329",
      "J:33",
      "J:330",
      "J:331",
      "J:332",
      "J:333",
      "J:334",
      "J:335",
      "J:336",
      "J:337",
      "J:338",
      "J:339",
      "J:34",
      "J:340",
      "J:341",
      "J:342",
      "J:343",
      "J:344",
      "J:345",
      "J:346",
      "J:347",
      "J:348",
      "J:349",
      "J:35",
      "J:350",
      "J:351",
      "J:352",
      "J:353",
      "J:354",
      "J:355",
      "J:356",
      "J:357",
      "J:358",
      "J:359",
      "J:36",
      "J:360",
      "J:361",
      "J:362",
      "J:363",
      "J:364",
      "J:365",
      "J:366",
      "J:367",
      "J:368",
      "J:369",
      "J:37",
      "J:370",
      "J:371",
      "J:372",
      "J:373",
      "J:38",
      "J:39",
      "J:40",
      "J:41",
      "J:42",
      "J:43",
      "J:44",
      "J:45",
      "J:46",
      "J:47",
      "J:48",
      "J:49",
      "J:50",
      "J:51",
      "J:52",
      "J:53",
      "J:54",
      "J:55",
      "J:56",
      "J:57",
      "J:58",
      "J:59",
      "J:60",
      "J:61",
      "J:62",
      "J:63",
      "J:64",
      "J:65",
      "J:66",
      "J:67",
      "J:68",
      "J:69",
      "J:70",
      "J:71",
      "J:72",
      "J:73",
      "J:74",
      "J:75",
      "J:76",
      "J:77",
      "J:78",
      "J:79",
      "J:80",
      "J:81",
      "J:82",
      "J:83",
      "J:84",
      "J:85",
      "J:86",
      "J:87",
      "J:88",
      "J:89",
      "J:90",
      "J:91",
      "J:92",
      "J:93",
      "J:94",
      "J:95",
      "J:96",
      "J:97",
      "J:98",
      "J:99",
      "M:10",
      "M:100",
      "M:101",
      "M:102",
      "M:103",
      "M:104",
      "M:105",
      "M:106",
      "M:107",
      "M:108",
      "M:109",
      "M:11",
      "M:110",
      "M:111",
      "M:112",
      "M:113",
      "M:114",
      "M:115",
      "M:116",
      "M:117",
      "M:118",
      "M:119",
      "M:12",
      "M:120",
      "M:121",
      "M:122",
      "M:123",
      "M:124",
      "M:125",
      "M:126",
      "M:127",
      "M:128",
      "M:129",
      "M:13",
      "M:130",
      "M:131",
      "M:14",
      "M:15",
      "M:16",
      "M:17",
      "M:18",
      "M:19",
      "M:20",
      "M:21",
      "M:22",
      "M:23",
      "M:24",
      "M:25",
      "M:26",
      "M:27",
      "M:28",
      "M:29",
      "M:30",
      "M:31",
      "M:32",
      "M:33",
      "M:34",
      "M:35",
      "M:36",
      "M:37",
      "M:38",
      "M:39",
      "M:40",
      "M:41",
      "M:42",
      "M:43",
      "M:44",
      "M:45",
      "M:46",
      "M:47",
      "M:48",
      "M:49",
      "M:50",
      "M:51",
      "M:52",
      "M:53",
      "M:54",
      "M:55",
      "M:56",
      "M:57",
      "M:58",
      "M:59",
      "M:60",
      "M:61",
      "M:62",
      "M:63",
      "M:64",
      "M:65",
      "M:66",
      "M:67",
      "M:68",
      "M:69",
      "M:7",
      "M:70",
      "M:71",
      "M:72",
      "M:73",
      "M:74",
      "M:75",
      "M:76",
      "M:77",
      "M:78",
      "M:79",
      "M:8",
      "M:80",
      "M:81",
      "M:82",
      "M:83",
      "M:84",
      "M:85",
      "M:86",
      "M:87",
      "M:88",
      "M:89",
      "M:9",
      "M:90",
      "M:91",
      "M:92",
      "M:93",
      "M:95",
      "M:96",
      "M:97",
      "M:98",
      "M:99"
    ],
    "M:95": [
      "J:100",
      "J:101",
      "J:102",
      "J:103",
      "J:104",
      "J:105",
      "J:106",
      "J:107",
      "J:108",
      "J:109",
      "J:110",
      "J:111",
      "J:112",
      "J:113",
      "J:114",
      "J:115",
      "J:116",
      "J:117",
      "J:118",
      "J:119",
      "J:120",
      "J:121",
      "J:122",
      "J:123",
      "J:124",
      "J:125",
      "J:126",
      "J:127",
      "J:128",
      "J:129",
      "J:130",
      "J:131",
      "J:132",
      "J:133",
      "J:134",
      "J:135",
      "J:136",
      "J:137",
      "J:138",
      "J:139",
      "J:140",
      "J:141",
      "J:142",
      "J:143",
      "J:144",
      "J:145",
      "J:146",
      "J:147",
      "J:148",
      "J:149",
      "J:150",
      "J:151",
      "J:152",
      "J:153",
      "J:154",
      "J:155",
      "J:156",
      "J:157",
      "J:158",
      "J:159",
      "J:160",
      "J:161",
      "J:162",
      "J:163",
      "J:164",
      "J:165",
      "J:166",
      "J:167",
      "J:168",
      "J:169",
      "J:170",
      "J:171",
      "J:172",
      "J:173",
      "J:174",
      "J:175",
      "J:176",
      "J:177",
      "J:178",
      "J:179",
      "J:180",
      "J:181",
      "J:182",
      "J:183",
      "J:184",
      "J:185",
      "J:186",
      "J:187",
      "J:188",
      "J:189",
      "J:19",
      "J:190",
      "J:191",
      "J:192",
      "J:193",
      "J:194",
      "J:195",
      "J:196",
      "J:197",
      "J:198",
      "J:199",
      "J:20",
      "J:200",
      "J:201",
      "J:202",
      "J:203",
      "J:204",
      "J:205",
      "J:206",
      "J:207",
      "J:208",
      "J:209",
      "J:21",
      "J:210",
      "J:211",
      "J:212",
      "J:213",
      "J:214",
      "J:215",
      "J:216",
      "J:217",
      "J:218",
      "J:219",
      "J:22",
      "J:220",
      "J:221",
      "J:222",
      "J:223",
      "J:224",
      "J:225",
      "J:226",
      "J:227",
      "J:228",
      "J:229",
      "J:23",
      "J:230",
      "J:231",
      "J:232",
      "J:233",
      "J:234",
      "J:235",
      "J:236",
      "J:237",
      "J:238",
      "J:239",
      "J:24",
      "J:240",
      "J:241",
      "J:242",
      "J:243",
      "J:244",
      "J:245",
      "J:246",
      "J:247",
      "J:248",
      "J:249",
      "J:25",
      "J:250",
      "J:251",
      "J:252",
      "J:253",
      "J:254",
      "J:255",
      "J:256",
      "J:257",
      "J:258",
      "J:259",
      "J:26",
      "J:260",
      "J:261",
      "J:262",
      "J:263",
      "J:264",
      "J:265",
      "J:266",
      "J:267",
      "J:268",
      "J:269",
      "J:27",
      "J:270",
      "J:271",
      "J:272",
      "J:273",
      "J:274",
      "J:275",
      "J:276",
      "J:277",
      "J:278",
      "J:279",
      "J:28",
      "J:280",
      "J:281",
      "J:282",
      "J:283",
      "J:284",
      "J:285",
      "J:286",
      "J:287",
      "J:288",
      "J:289",
      "J:29",
      "J:290",
      "J:291",
      "J:292",
      "J:293",
      "J:294",
      "J:295",
      "J:296",
      "J:297",
      "J:298",
      "J:299",
      "J:30",
      "J:300",
      "J:301",
      "J:302",
      "J:303",
      "J:304",
      "J:305",
      "J:306",
      "J:307",
      "J:308",
      "J:309",
      "J:31",
      "J:310",
      "J:311",
      "J:312",
      "J:313",
      "J:314",
      "J:315",
      "J:316",
      "J:317",
      "J:318",
      "J:319",
      "J:32",
      "J:320",
      "J:321",
      "J:322",
      "J:323",
      "J:324",
      "J:325",
      "J:326",
      "J:327",
      "J:328",
      "J:329",
      "J:33",
      "J:330",
      "J:331",
      "J:332",
      "J:333",
      "J:334",
      "J:335",
      "J:336",
      "J:337",
      "J:338",
      "J:339",
      "J:34",
      "J:340",
      "J:341",
      "J:342",
      "J:343",
      "J:344",
      "J:345",
      "J:346",
      "J:347",
      "J:348",
      "J:349",
      "J:35",
      "J:350",
      "J:351",
      "J:352",
      "J:353",
      "J:354",
      "J:355",
      "J:356",
      "J:357",
      "J:358",
      "J:359",
      "J:36",
      "J:360",
      "J:361",
      "J:362",
      "J:363",
      "J:364",
      "J:365",
      "J:366",
      "J:367",
      "J:368",
      "J:369",
      "J:37",
      "J:370",
      "J:371",
      "J:372",
      "J:373",
      "J:38",
      "J:39",
      "J:40",
      "J:41",
      "J:42",
      "J:43",
      "J:44",
      "J:45",
      "J:46",
      "J:47",
      "J:48",
      "J:49",
      "J:50",
      "J:51",
      "J:52",
      "J:53",
      "J:54",
      "J:55",
      "J:56",
      "J:57",
      "J:58",
      "J:59",
      "J:60",
      "J:61",
      "J:62",
      "J:63",
      "J:64",
      "J:65",
      "J:66",
      "J:67",
      "J:68",
      "J:69",
      "J:70",
      "J:71",
      "J:72",
      "J:73",
      "J:74",
      "J:75",
      "J:76",
      "J:77",
      "J:78",
      "J:79",
      "J:80",
      "J:81",
      "J:82",
      "J:83",
      "J:84",
      "J:85",
      "J:86",
      "J:87",
      "J:88",
      "J:89",
      "J:90",
      "J:91",
      "J:92",
      "J:93",
      "J:94",
      "J:95",
      "J:96",
      "J:97",
      "J:98",
      "J:99",
      "M:10",
      "M:100",
      "M:101",
      "M:102",
      "M:103",
      "M:104",
      "M:105",
      "M:106",
      "M:107",
      "M:108",
      "M:109",
      "M:11",
      "M:110",
      "M:111",
      "M:112",
      "M:113",
      "M:114",
      "M:115",
      "M:116",
      "M:117",
      "M:118",
      "M:119",
      "M:12",
      "M:120",
      "M:121",
      "M:122",
      "M:123",
      "M:124",
      "M:125",
      "M:126",
      "M:127",
      "M:128",
      "M:129",
      "M:13",
      "M:130",
      "M:131",
      "M:14",
      "M:15",
      "M:16",
      "M:17",
      "M:18",
      "M:19",
      "M:20",
      "M:21",
      "M:22",
      "M:23",
      "M:24",
      "M:25",
      "M:26",
      "M:27",
      "M:28",
      "M:29",
      "M:30",
      "M:31",
      "M:32",
      "M:33",
      "M:34",
      "M:35",
      "M:36",
      "M:37",
      "M:38",
      "M:39",
      "M:40",
      "M:41",
      "M:42",
      "M:43",
      "M:44",
      "M:45",
      "M:46",
      "M:47",
      "M:48",
      "M:49",
      "M:50",
      "M:51",
      "M:52",
      "M:53",
      "M:54",
      "M:55",
      "M:56",
      "M:57",
      "M:58",
      "M:59",
      "M:60",
      "M:61",
      "M:62",
      "M:63",
      "M:64",
      "M:65",
      "M:66",
      "M:67",
      "M:68",
      "M:69",
      "M:7",
      "M:70",
      "M:71",
      "M:72",
      "M:73",
      "M:74",
      "M:75",
      "M:76",
      "M:77",
      "M:78",
      "M:79",
      "M:8",
      "M:80",
      "M:81",
      "M:82",
      "M:83",
      "M:84",
      "M:85",
      "M:86",
      "M:87",
      "M:88",
      "M:89",
      "M:9",
      "M:90",
      "M:91",
      "M:92",
      "M:93",
      "M:94",
      "M:96",
      "M:97",
      "M:98",
      "M:99"
    ],
    "M:96": [
      "J:100",
      "J:101",
      "J:102",
      "J:103",
      "J:104",
      "J:105",
      "J:106",
      "J:107",
      "J:108",
      "J:109",
      "J:110",
      "J:111",
      "J:112",
      "J:113",
      "J:114",
      "J:115",
      "J:116",
      "J:117",
      "J:118",
      "J:119",
      "J:120",
      "J:121",
      "J:122",
      "J:123",
      "J:124",
      "J:125",
      "J:126",
      "J:127",
      "J:128",
      "J:129",
      "J:130",
      "J:131",
      "J:132",
      "J:133",
      "J:134",
      "J:135",
      "J:136",
      "J:137",
      "J:138",
      "J:139",
      "J:140",
      "J:141",
      "J:142",
      "J:143",
      "J:144",
      "J:145",
      "J:146",
      "J:147",
      "J:148",
      "J:149",
      "J:150",
      "J:151",
      "J:152",
      "J:153",
      "J:154",
      "J:155",
      "J:156",
      "J:157",
      "J:158",
      "J:159",
      "J:160",
      "J:161",
      "J:162",
      "J:163",
      "J:164",
      "J:165",
      "J:166",
      "J:167",
      "J:168",
      "J:169",
      "J:170",
      "J:171",
      "J:172",
      "J:173",
      "J:174",
      "J:175",
      "J:176",
      "J:177",
      "J:178",
      "J:179",
      "J:180",
      "J:181",
      "J:182",
      "J:183",
      "J:184",
      "J:185",
      "J:186",
      "J:187",
      "J:188",
      "J:189",
      "J:19",
      "J:190",
      "J:191",
      "J:192",
      "J:193",
      "J:194",
      "J:195",
      "J:196",
      "J:197",
      "J:198",
      "J:199",
      "J:20",
      "J:200",
      "J:201",
      "J:202",
      "J:203",
      "J:204",
      "J:205",
      "J:206",
      "J:207",
      "J:208",
      "J:209",
      "J:21",
      "J:210",
      "J:211",
      "J:212",
      "J:213",
      "J:214",
      "J:215",
      "J:216",
      "J:217",
      "J:218",
      "J:219",
      "J:22",
      "J:220",
      "J:221",
      "J:222",
      "J:223",
      "J:224",
      "J:225",
      "J:226",
      "J:227",
      "J:228",
      "J:229",
      "J:23",
      "J:230",
      "J:231",
      "J:232",
      "J:233",
      "J:234",
      "J:235",
      "J:236",
      "J:237",
      "J:238",
      "J:239",
      "J:24",
      "J:240",
      "J:241",
      "J:242",
      "J:243",
      "J:244",
      "J:245",
      "J:246",
      "J:247",
      "J:248",
      "J:249",
      "J:25",
      "J:250",
      "J:251",
      "J:252",
      "J:253",
      "J:254",
      "J:255",
      "J:256",
      "J:257",
      "J:258",
      "J:259",
      "J:26",
      "J:260",
      "J:261",
      "J:262",
      "J:263",
      "J:264",
      "J:265",
      "J:266",
      "J:267",
      "J:268",
      "J:269",
      "J:27",
      "J:270",
      "J:271",
      "J:272",
      "J:273",
      "J:274",
      "J:275",
      "J:276",
      "J:277",
      "J:278",
      "J:279",
      "J:28",
      "J:280",
      "J:281",
      "J:282",
      "J:283",
      "J:284",
      "J:285",
      "J:286",
      "J:287",
      "J:288",
      "J:289",
      "J:29",
      "J:290",
      "J:291",
      "J:292",
      "J:293",
      "J:294",
      "J:295",
      "J:296",
      "J:297",
      "J:298",
      "J:299",
      "J:30",
      "J:300",
      "J:301",
      "J:302",
      "J:303",
      "J:304",
      "J:305",
      "J:306",
      "J:307",
      "J:308",
      "J:309",
      "J:31",
      "J:310",
      "J:311",
      "J:312",
      "J:313",
      "J:314",
      "J:315",
      "J:316",
      "J:317",
      "J:318",
      "J:319",
      "J:32",
      "J:320",
      "J:321",
      "J:322",
      "J:323",
      "J:324",
      "J:325",
      "J:326",
      "J:327",
      "J:328",
      "J:329",
      "J:33",
      "J:330",
      "J:331",
      "J:332",
      "J:333",
      "J:334",
      "J:335",
      "J:336",
      "J:337",
      "J:338",
      "J:339",
      "J:34",
      "J:340",
      "J:341",
      "J:342",
      "J:343",
      "J:344",
      "J:345",
      "J:346",
      "J:347",
      "J:348",
      "J:349",
      "J:35",
      "J:350",
      "J:351",
      "J:352",
      "J:353",
      "J:354",
      "J:355",
      "J:356",
      "J:357",
      "J:358",
      "J:359",
      "J:36",
      "J:360",
      "J:361",
      "J:362",
      "J:363",
      "J:364",
      "J:365",
      "J:366",
      "J:367",
      "J:368",
      "J:369",
      "J:37",
      "J:370",
      "J:371",
      "J:372",
      "J:373",
      "J:38",
      "J:39",
      "J:40",
      "J:41",
      "J:42",
      "J:43",
      "J:44",
      "J:45",
      "J:46",
      "J:47",
      "J:48",
      "J:49",
      "J:50",
      "J:51",
      "J:52",
      "J:53",
      "J:54",
      "J:55",
      "J:56",
      "J:57",
      "J:58",
      "J:59",
      "J:60",
      "J:61",
      "J:62",
      "J:63",
      "J:64",
      "J:65",
      "J:66",
      "J:67",
      "J:68",
      "J:69",
      "J:70",
      "J:71",
      "J:72",
      "J:73",
      "J:74",
      "J:75",
      "J:76",
      "J:77",
      "J:78",
      "J:79",
      "J:80",
      "J:81",
      "J:82",
      "J:83",
      "J:84",
      "J:85",
      "J:86",
      "J:87",
      "J:88",
      "J:89",
      "J:90",
      "J:91",
      "J:92",
      "J:93",
      "J:94",
      "J:95",
      "J:96",
      "J:97",
      "J:98",
      "J:99",
      "M:10",
      "M:100",
      "M:101",
      "M:102",
      "M:103",
      "M:104",
      "M:105",
      "M:106",
      "M:107",
      "M:108",
      "M:109",
      "M:11",
      "M:110",
      "M:111",
      "M:112",
      "M:113",
      "M:114",
      "M:115",
      "M:116",
      "M:117",
      "M:118",
      "M:119",
      "M:12",
      "M:120",
      "M:121",
      "M:122",
      "M:123",
      "M:124",
      "M:125",
      "M:126",
      "M:127",
      "M:128",
      "M:129",
      "M:13",
      "M:130",
      "M:131",
      "M:14",
      "M:15",
      "M:16",
      "M:17",
      "M:18",
      "M:19",
      "M:20",
      "M:21",
      "M:22",
      "M:23",
      "M:24",
      "M:25",
      "M:26",
      "M:27",
      "M:28",
      "M:29",
      "M:30",
      "M:31",
      "M:32",
      "M:33",
      "M:34",
      "M:35",
      "M:36",
      "M:37",
      "M:38",
      "M:39",
      "M:40",
      "M:41",
      "M:42",
      "M:43",
      "M:44",
      "M:45",
      "M:46",
      "M:47",
      "M:48",
      "M:49",
      "M:50",
      "M:51",
      "M:52",
      "M:53",
      "M:54",
      "M:55",
      "M:56",
      "M:57",
      "M:58",
      "M:59",
      "M:60",
      "M:61",
      "M:62",
      "M:63",
      "M:64",
      "M:65",
      "M:66",
      "M:67",
      "M:68",
      "M:69",
      "M:7",
      "M:70",
      "M:71",
      "M:72",
      "M:73",
      "M:74",
      "M:75",
      "M:76",
      "M:77",
      "M:78",
      "M:79",
      "M:8",
      "M:80",
      "M:81",
      "M:82",
      "M:83",
      "M:84",
      "M:85",
      "M:86",
      "M:87",
      "M:88",
      "M:89",
      "M:9",
      "M:90",
      "M:91",
      "M:92",
      "M:93",
      "M:94",
      "M:95",
      "M:97",
      "M:98",
      "M:99"
    ],
    "M:97": [
      "J:100",
      "J:101",
      "J:102",
      "J:103",
      "J:104",
      "J:105",
      "J:106",
      "J:107",
      "J:108",
      "J:109",
      "J:110",
      "J:111",
      "J:112",
      "J:113",
      "J:114",
      "J:115",
      "J:116",
      "J:117",
      "J:118",
      "J:119",
      "J:120",
      "J:121",
      "J:122",
      "J:123",
      "J:124",
      "J:125",
      "J:126",
      "J:127",
      "J:128",
      "J:129",
      "J:130",
      "J:131",
      "J:132",
      "J:133",
      "J:134",
      "J:135",
      "J:136",
      "J:137",
      "J:138",
      "J:139",
      "J:140",
      "J:141",
      "J:142",
      "J:143",
      "J:144",
      "J:145",
      "J:146",
      "J:147",
      "J:148",
      "J:149",
      "J:150",
      "J:151",
      "J:152",
      "J:153",
      "J:154",
      "J:155",
      "J:156",
      "J:157",
      "J:158",
      "J:159",
      "J:160",
      "J:161",
      "J:162",
      "J:163",
      "J:164",
      "J:165",
      "J:166",
      "J:167",
      "J:168",
      "J:169",
      "J:170",
      "J:171",
      "J:172",
      "J:173",
      "J:174",
      "J:175",
      "J:176",
      "J:177",
      "J:178",
      "J:179",
      "J:180",
      "J:181",
      "J:182",
      "J:183",
      "J:184",
      "J:185",
      "J:186",
      "J:187",
      "J:188",
      "J:189",
      "J:19",
      "J:190",
      "J:191",
      "J:192",
      "J:193",
      "J:194",
      "J:195",
      "J:196",
      "J:197",
      "J:198",
      "J:199",
      "J:20",
      "J:200",
      "J:201",
      "J:202",
      "J:203",
      "J:204",
      "J:205",
      "J:206",
      "J:207",
      "J:208",
      "J:209",
      "J:21",
      "J:210",
      "J:211",
      "J:212",
      "J:213",
      "J:214",
      "J:215",
      "J:216",
      "J:217",
      "J:218",
      "J:219",
      "J:22",
      "J:220",
      "J:221",
      "J:222",
      "J:223",
      "J:224",
      "J:225",
      "J:226",
      "J:227",
      "J:228",
      "J:229",
      "J:23",
      "J:230",
      "J:231",
      "J:232",
      "J:233",
      "J:234",
      "J:235",
      "J:236",
      "J:237",
      "J:238",
      "J:239",
      "J:24",
      "J:240",
      "J:241",
      "J:242",
      "J:243",
      "J:244",
      "J:245",
      "J:246",
      "J:247",
      "J:248",
      "J:249",
      "J:25",
      "J:250",
      "J:251",
      "J:252",
      "J:253",
      "J:254",
      "J:255",
      "J:256",
      "J:257",
      "J:258",
      "J:259",
      "J:26",
      "J:260",
      "J:261",
      "J:262",
      "J:263",
      "J:264",
      "J:265",
      "J:266",
      "J:267",
      "J:268",
      "J:269",
      "J:27",
      "J:270",
      "J:271",
      "J:272",
      "J:273",
      "J:274",
      "J:275",
      "J:276",
      "J:277",
      "J:278",
      "J:279",
      "J:28",
      "J:280",
      "J:281",
      "J:282",
      "J:283",
      "J:284",
      "J:285",
      "J:286",
      "J:287",
      "J:288",
      "J:289",
      "J:29",
      "J:290",
      "J:291",
      "J:292",
      "J:293",
      "J:294",
      "J:295",
      "J:296",
      "J:297",
      "J:298",
      "J:299",
      "J:30",
      "J:300",
      "J:301",
      "J:302",
      "J:303",
      "J:304",
      "J:305",
      "J:306",
      "J:307",
      "J:308",
      "J:309",
      "J:31",
      "J:310",
      "J:311",
      "J:312",
      "J:313",
      "J:314",
      "J:315",
      "J:316",
      "J:317",
      "J:318",
      "J:319",
      "J:32",
      "J:320",
      "J:321",
      "J:322",
      "J:323",
      "J:324",
      "J:325",
      "J:326",
      "J:327",
      "J:328",
      "J:329",
      "J:33",
      "J:330",
      "J:331",
      "J:332",
      "J:333",
      "J:334",
      "J:335",
      "J:336",
      "J:337",
      "J:338",
      "J:339",
      "J:34",
      "J:340",
      "J:341",
      "J:342",
      "J:343",
      "J:344",
      "J:345",
      "J:346",
      "J:347",
      "J:348",
      "J:349",
      "J:35",
      "J:350",
      "J:351",
      "J:352",
      "J:353",
      "J:354",
      "J:355",
      "J:356",
      "J:357",
      "J:358",
      "J:359",
      "J:36",
      "J:360",
      "J:361",
      "J:362",
      "J:363",
      "J:364",
      "J:365",
      "J:366",
      "J:367",
      "J:368",
      "J:369",
      "J:37",
      "J:370",
      "J:371",
      "J:372",
      "J:373",
      "J:38",
      "J:39",
      "J:40",
      "J:41",
      "J:42",
      "J:43",
      "J:44",
      "J:45",
      "J:46",
      "J:47",
      "J:48",
      "J:49",
      "J:50",
      "J:51",
      "J:52",
      "J:53",
      "J:54",
      "J:55",
      "J:56",
      "J:57",
      "J:58",
      "J:59",
      "J:60",
      "J:61",
      "J:62",
      "J:63",
      "J:64",
      "J:65",
      "J:66",
      "J:67",
      "J:68",
      "J:69",
      "J:70",
      "J:71",
      "J:72",
      "J:73",
      "J:74",
      "J:75",
      "J:76",
      "J:77",
      "J:78",
      "J:79",
      "J:80",
      "J:81",
      "J:82",
      "J:83",
      "J:84",
      "J:85",
      "J:86",
      "J:87",
      "J:88",
      "J:89",
      "J:90",
      "J:91",
      "J:92",
      "J:93",
      "J:94",
      "J:95",
      "J:96",
      "J:97",
      "J:98",
      "J:99",
      "M:10",
      "M:100",
      "M:101",
      "M:102",
      "M:103",
      "M:104",
      "M:105",
      "M:106",
      "M:107",
      "M:108",
      "M:109",
      "M:11",
      "M:110",
      "M:111",
      "M:112",
      "M:113",
      "M:114",
      "M:115",
      "M:116",
      "M:117",
      "M:118",
      "M:119",
      "M:12",
      "M:120",
      "M:121",
      "M:122",
      "M:123",
      "M:124",
      "M:125",
      "M:126",
      "M:127",
      "M:128",
      "M:129",
      "M:13",
      "M:130",
      "M:131",
      "M:14",
      "M:15",
      "M:16",
      "M:17",
      "M:18",
      "M:19",
      "M:20",
      "M:21",
      "M:22",
      "M:23",
      "M:24",
      "M:25",
      "M:26",
      "M:27",
      "M:28",
      "M:29",
      "M:30",
      "M:31",
      "M:32",
      "M:33",
      "M:34",
      "M:35",
      "M:36",
      "M:37",
      "M:38",
      "M:39",
      "M:40",
      "M:41",
      "M:42",
      "M:43",
      "M:44",
      "M:45",
      "M:46",
      "M:47",
      "M:48",
      "M:49",
      "M:50",
      "M:51",
      "M:52",
      "M:53",
      "M:54",
      "M:55",
      "M:56",
      "M:57",
      "M:58",
      "M:59",
      "M:60",
      "M:61",
      "M:62",
      "M:63",
      "M:64",
      "M:65",
      "M:66",
      "M:67",
      "M:68",
      "M:69",
      "M:7",
      "M:70",
      "M:71",
      "M:72",
      "M:73",
      "M:74",
      "M:75",
      "M:76",
      "M:77",
      "M:78",
      "M:79",
      "M:8",
      "M:80",
      "M:81",
      "M:82",
      "M:83",
      "M:84",
      "M:85",
      "M:86",
      "M:87",
      "M:88",
      "M:89",
      "M:9",
      "M:90",
      "M:91",
      "M:92",
      "M:93",
      "M:94",
      "M:95",
      "M:96",
      "M:98",
      "M:99"
    ],
    "M:98": [
      "J:100",
      "J:101",
      "J:102",
      "J:103",
      "J:104",
      "J:105",
      "J:106",
      "J:107",
      "J:108",
      "J:109",
      "J:110",
      "J:111",
      "J:112",
      "J:113",
      "J:114",
      "J:115",
      "J:116",
      "J:117",
      "J:118",
      "J:119",
      "J:120",
      "J:121",
      "J:122",
      "J:123",
      "J:124",
      "J:125",
      "J:126",
      "J:127",
      "J:128",
      "J:129",
      "J:130",
      "J:131",
      "J:132",
      "J:133",
      "J:134",
      "J:135",
      "J:136",
      "J:137",
      "J:138",
      "J:139",
      "J:140",
      "J:141",
      "J:142",
      "J:143",
      "J:144",
      "J:145",
      "J:146",
      "J:147",
      "J:148",
      "J:149",
      "J:150",
      "J:151",
      "J:152",
      "J:153",
      "J:154",
      "J:155",
      "J:156",
      "J:157",
      "J:158",
      "J:159",
      "J:160",
      "J:161",
      "J:162",
      "J:163",
      "J:164",
      "J:165",
      "J:166",
      "J:167",
      "J:168",
      "J:169",
      "J:170",
      "J:171",
      "J:172",
      "J:173",
      "J:174",
      "J:175",
      "J:176",
      "J:177",
      "J:178",
      "J:179",
      "J:180",
      "J:181",
      "J:182",
      "J:183",
      "J:184",
      "J:185",
      "J:186",
      "J:187",
      "J:188",
      "J:189",
      "J:19",
      "J:190",
      "J:191",
      "J:192",
      "J:193",
      "J:194",
      "J:195",
      "J:196",
      "J:197",
      "J:198",
      "J:199",
      "J:20",
      "J:200",
      "J:201",
      "J:202",
      "J:203",
      "J:204",
      "J:205",
      "J:206",
      "J:207",
      "J:208",
      "J:209",
      "J:21",
      "J:210",
      "J:211",
      "J:212",
      "J:213",
      "J:214",
      "J:215",
      "J:216",
      "J:217",
      "J:218",
      "J:219",
      "J:22",
      "J:220",
      "J:221",
      "J:222",
      "J:223",
      "J:224",
      "J:225",
      "J:226",
      "J:227",
      "J:228",
      "J:229",
      "J:23",
      "J:230",
      "J:231",
      "J:232",
      "J:233",
      "J:234",
      "J:235",
      "J:236",
      "J:237",
      "J:238",
      "J:239",
      "J:24",
      "J:240",
      "J:241",
      "J:242",
      "J:243",
      "J:244",
      "J:245",
      "J:246",
      "J:247",
      "J:248",
      "J:249",
      "J:25",
      "J:250",
      "J:251",
      "J:252",
      "J:253",
      "J:254",
      "J:255",
      "J:256",
      "J:257",
      "J:258",
      "J:259",
      "J:26",
      "J:260",
      "J:261",
      "J:262",
      "J:263",
      "J:264",
      "J:265",
      "J:266",
      "J:267",
      "J:268",
      "J:269",
      "J:27",
      "J:270",
      "J:271",
      "J:272",
      "J:273",
      "J:274",
      "J:275",
      "J:276",
      "J:277",
      "J:278",
      "J:279",
      "J:28",
      "J:280",
      "J:281",
      "J:282",
      "J:283",
      "J:284",
      "J:285",
      "J:286",
      "J:287",
      "J:288",
      "J:289",
      "J:29",
      "J:290",
      "J:291",
      "J:292",
      "J:293",
      "J:294",
      "J:295",
      "J:296",
      "J:297",
      "J:298",
      "J:299",
      "J:30",
      "J:300",
      "J:301",
      "J:302",
      "J:303",
      "J:304",
      "J:305",
      "J:306",
      "J:307",
      "J:308",
      "J:309",
      "J:31",
      "J:310",
      "J:311",
      "J:312",
      "J:313",
      "J:314",
      "J:315",
      "J:316",
      "J:317",
      "J:318",
      "J:319",
      "J:32",
      "J:320",
      "J:321",
      "J:322",
      "J:323",
      "J:324",
      "J:325",
      "J:326",
      "J:327",
      "J:328",
      "J:329",
      "J:33",
      "J:330",
      "J:331",
      "J:332",
      "J:333",
      "J:334",
      "J:335",
      "J:336",
      "J:337",
      "J:338",
      "J:339",
      "J:34",
      "J:340",
      "J:341",
      "J:342",
      "J:343",
      "J:344",
      "J:345",
      "J:346",
      "J:347",
      "J:348",
      "J:349",
      "J:35",
      "J:350",
      "J:351",
      "J:352",
      "J:353",
      "J:354",
      "J:355",
      "J:356",
      "J:357",
      "J:358",
      "J:359",
      "J:36",
      "J:360",
      "J:361",
      "J:362",
      "J:363",
      "J:364",
      "J:365",
      "J:366",
      "J:367",
      "J:368",
      "J:369",
      "J:37",
      "J:370",
      "J:371",
      "J:372",
      "J:373",
      "J:38",
      "J:39",
      "J:40",
      "J:41",
      "J:42",
      "J:43",
      "J:44",
      "J:45",
      "J:46",
      "J:47",
      "J:48",
      "J:49",
      "J:50",
      "J:51",
      "J:52",
      "J:53",
      "J:54",
      "J:55",
      "J:56",
      "J:57",
      "J:58",
      "J:59",
      "J:60",
      "J:61",
      "J:62",
      "J:63",
      "J:64",
      "J:65",
      "J:66",
      "J:67",
      "J:68",
      "J:69",
      "J:70",
      "J:71",
      "J:72",
      "J:73",
      "J:74",
      "J:75",
      "J:76",
      "J:77",
      "J:78",
      "J:79",
      "J:80",
      "J:81",
      "J:82",
      "J:83",
      "J:84",
      "J:85",
      "J:86",
      "J:87",
      "J:88",
      "J:89",
      "J:90",
      "J:91",
      "J:92",
      "J:93",
      "J:94",
      "J:95",
      "J:96",
      "J:97",
      "J:98",
      "J:99",
      "M:10",
      "M:100",
      "M:101",
      "M:102",
      "M:103",
      "M:104",
      "M:105",
      "M:106",
      "M:107",
      "M:108",
      "M:109",
      "M:11",
      "M:110",
      "M:111",
      "M:112",
      "M:113",
      "M:114",
      "M:115",
      "M:116",
      "M:117",
      "M:118",
      "M:119",
      "M:12",
      "M:120",
      "M:121",
      "M:122",
      "M:123",
      "M:124",
      "M:125",
      "M:126",
      "M:127",
      "M:128",
      "M:129",
      "M:13",
      "M:130",
      "M:131",
      "M:14",
      "M:15",
      "M:16",
      "M:17",
      "M:18",
      "M:19",
      "M:20",
      "M:21",
      "M:22",
      "M:23",
      "M:24",
      "M:25",
      "M:26",
      "M:27",
      "M:28",
      "M:29",
      "M:30",
      "M:31",
      "M:32",
      "M:33",
      "M:34",
      "M:35",
      "M:36",
      "M:37",
      "M:38",
      "M:39",
      "M:40",
      "M:41",
      "M:42",
      "M:43",
      "M:44",
      "M:45",
      "M:46",
      "M:47",
      "M:48",
      "M:49",
      "M:50",
      "M:51",
      "M:52",
      "M:53",
      "M:54",
      "M:55",
      "M:56",
      "M:57",
      "M:58",
      "M:59",
      "M:60",
      "M:61",
      "M:62",
      "M:63",
      "M:64",
      "M:65",
      "M:66",
      "M:67",
      "M:68",
      "M:69",
      "M:7",
      "M:70",
      "M:71",
      "M:72",
      "M:73",
      "M:74",
      "M:75",
      "M:76",
      "M:77",
      "M:78",
      "M:79",
      "M:8",
      "M:80",
      "M:81",
      "M:82",
      "M:83",
      "M:84",
      "M:85",
      "M:86",
      "M:87",
      "M:88",
      "M:89",
      "M:9",
      "M:90",
      "M:91",
      "M:92",
      "M:93",
      "M:94",
      "M:95",
      "M:96",
      "M:97",
      "M:99"
    ],
    "M:99": [
      "J:100",
      "J:101",
      "J:102",
      "J:103",
      "J:104",
      "J:105",
      "J:106",
      "J:107",
      "J:108",
      "J:109",
      "J:110",
      "J:111",
      "J:112",
      "J:113",
      "J:114",
      "J:115",
      "J:116",
      "J:117",
      "J:118",
      "J:119",
      "J:120",
      "J:121",
      "J:122",
      "J:123",
      "J:124",
      "J:125",
      "J:126",
      "J:127",
      "J:128",
      "J:129",
      "J:130",
      "J:131",
      "J:132",
      "J:133",
      "J:134",
      "J:135",
      "J:136",
      "J:137",
      "J:138",
      "J:139",
      "J:140",
      "J:141",
      "J:142",
      "J:143",
      "J:144",
      "J:145",
      "J:146",
      "J:147",
      "J:148",
      "J:149",
      "J:150",
      "J:151",
      "J:152",
      "J:153",
      "J:154",
      "J:155",
      "J:156",
      "J:157",
      "J:158",
      "J:159",
      "J:160",
      "J:161",
      "J:162",
      "J:163",
      "J:164",
      "J:165",
      "J:166",
      "J:167",
      "J:168",
      "J:169",
      "J:170",
      "J:171",
      "J:172",
      "J:173",
      "J:174",
      "J:175",
      "J:176",
      "J:177",
      "J:178",
      "J:179",
      "J:180",
      "J:181",
      "J:182",
      "J:183",
      "J:184",
      "J:185",
      "J:186",
      "J:187",
      "J:188",
      "J:189",
      "J:19",
      "J:190",
      "J:191",
      "J:192",
      "J:193",
      "J:194",
      "J:195",
      "J:196",
      "J:197",
      "J:198",
      "J:199",
      "J:20",
      "J:200",
      "J:201",
      "J:202",
      "J:203",
      "J:204",
      "J:205",
      "J:206",
      "J:207",
      "J:208",
      "J:209",
      "J:21",
      "J:210",
      "J:211",
      "J:212",
      "J:213",
      "J:214",
      "J:215",
      "J:216",
      "J:217",
      "J:218",
      "J:219",
      "J:22",
      "J:220",
      "J:221",
      "J:222",
      "J:223",
      "J:224",
      "J:225",
      "J:226",
      "J:227",
      "J:228",
      "J:229",
      "J:23",
      "J:230",
      "J:231",
      "J:232",
      "J:233",
      "J:234",
      "J:235",
      "J:236",
      "J:237",
      "J:238",
      "J:239",
      "J:24",
      "J:240",
      "J:241",
      "J:242",
      "J:243",
      "J:244",
      "J:245",
      "J:246",
      "J:247",
      "J:248",
      "J:249",
      "J:25",
      "J:250",
      "J:251",
      "J:252",
      "J:253",
      "J:254",
      "J:255",
      "J:256",
      "J:257",
      "J:258",
      "J:259",
      "J:26",
      "J:260",
      "J:261",
      "J:262",
      "J:263",
      "J:264",
      "J:265",
      "J:266",
      "J:267",
      "J:268",
      "J:269",
      "J:27",
      "J:270",
      "J:271",
      "J:272",
      "J:273",
      "J:274",
      "J:275",
      "J:276",
      "J:277",
      "J:278",
      "J:279",
      "J:28",
      "J:280",
      "J:281",
      "J:282",
      "J:283",
      "J:284",
      "J:285",
      "J:286",
      "J:287",
      "J:288",
      "J:289",
      "J:29",
      "J:290",
      "J:291",
      "J:292",
      "J:293",
      "J:294",
      "J:295",
      "J:296",
      "J:297",
      "J:298",
      "J:299",
      "J:30",
      "J:300",
      "J:301",
      "J:302",
      "J:303",
      "J:304",
      "J:305",
      "J:306",
      "J:307",
      "J:308",
      "J:309",
      "J:31",
      "J:310",
      "J:311",
      "J:312",
      "J:313",
      "J:314",
      "J:315",
      "J:316",
      "J:317",
      "J:318",
      "J:319",
      "J:32",
      "J:320",
      "J:321",
      "J:322",
      "J:323",
      "J:324",
      "J:325",
      "J:326",
      "J:327",
      "J:328",
      "J:329",
      "J:33",
      "J:330",
      "J:331",
      "J:332",
      "J:333",
      "J:334",
      "J:335",
      "J:336",
      "J:337",
      "J:338",
      "J:339",
      "J:34",
      "J:340",
      "J:341",
      "J:342",
      "J:343",
      "J:344",
      "J:345",
      "J:346",
      "J:347",
      "J:348",
      "J:349",
      "J:35",
      "J:350",
      "J:351",
      "J:352",
      "J:353",
      "J:354",
      "J:355",
      "J:356",
      "J:357",
      "J:358",
      "J:359",
      "J:36",
      "J:360",
      "J:361",
      "J:362",
      "J:363",
      "J:364",
      "J:365",
      "J:366",
      "J:367",
      "J:368",
      "J:369",
      "J:37",
      "J:370",
      "J:371",
      "J:372",
      "J:373",
      "J:38",
      "J:39",
      "J:40",
      "J:41",
      "J:42",
      "J:43",
      "J:44",
      "J:45",
      "J:46",
      "J:47",
      "J:48",
      "J:49",
      "J:50",
      "J:51",
      "J:52",
      "J:53",
      "J:54",
      "J:55",
      "J:56",
      "J:57",
      "J:58",
      "J:59",
      "J:60",
      "J:61",
      "J:62",
      "J:63",
      "J:64",
      "J:65",
      "J:66",
      "J:67",
      "J:68",
      "J:69",
      "J:70",
      "J:71",
      "J:72",
      "J:73",
      "J:74",
      "J:75",
      "J:76",
      "J:77",
      "J:78",
      "J:79",
      "J:80",
      "J:81",
      "J:82",
      "J:83",
      "J:84",
      "J:85",
      "J:86",
      "J:87",
      "J:88",
      "J:89",
      "J:90",
      "J:91",
      "J:92",
      "J:93",
      "J:94",
      "J:95",
      "J:96",
      "J:97",
      "J:98",
      "J:99",
      "M:10",
      "M:100",
      "M:101",
      "M:102",
      "M:103",
      "M:104",
      "M:105",
      "M:106",
      "M:107",
      "M:108",
      "M:109",
      "M:11",
      "M:110",
      "M:111",
      "M:112",
      "M:113",
      "M:114",
      "M:115",
      "M:116",
      "M:117",
      "M:118",
      "M:119",
      "M:12",
      "M:120",
      "M:121",
      "M:122",
      "M:123",
      "M:124",
      "M:125",
      "M:126",
      "M:127",
      "M:128",
      "M:129",
      "M:13",
      "M:130",
      "M:131",
      "M:14",
      "M:15",
      "M:16",
      "M:17",
      "M:18",
      "M:19",
      "M:20",
      "M:21",
      "M:22",
      "M:23",
      "M:24",
      "M:25",
      "M:26",
      "M:27",
      "M:28",
      "M:29",
      "M:30",
      "M:31",
      "M:32",
      "M:33",
      "M:34",
      "M:35",
      "M:36",
      "M:37",
      "M:38",
      "M:39",
      "M:40",
      "M:41",
      "M:42",
      "M:43",
      "M:44",
      "M:45",
      "M:46",
      "M:47",
      "M:48",
      "M:49",
      "M:50",
      "M:51",
      "M:52",
      "M:53",
      "M:54",
      "M:55",
      "M:56",
      "M:57",
      "M:58",
      "M:59",
      "M:60",
      "M:61",
      "M:62",
      "M:63",
      "M:64",
      "M:65",
      "M:66",
      "M:67",
      "M:68",
      "M:69",
      "M:7",
      "M:70",
      "M:71",
      "M:72",
      "M:73",
      "M:74",
      "M:75",
      "M:76",
      "M:77",
      "M:78",
      "M:79",
      "M:8",
      "M:80",
      "M:81",
      "M:82",
      "M:83",
      "M:84",
      "M:85",
      "M:86",
      "M:87",
      "M:88",
      "M:89",
      "M:9",
      "M:90",
      "M:91",
      "M:92",
      "M:93",
      "M:94",
      "M:95",
      "M:96",
      "M:97",
      "M:98"
    ],
    "M:100": [
      "J:100",
      "J:101",
      "J:102",
      "J:103",
      "J:104",
      "J:105",
      "J:106",
      "J:107",
      "J:108",
      "J:109",
      "J:110",
      "J:111",
      "J:112",
      "J:113",
      "J:114",
      "J:115",
      "J:116",
      "J:117",
      "J:118",
      "J:119",
      "J:120",
      "J:121",
      "J:122",
      "J:123",
      "J:124",
      "J:125",
      "J:126",
      "J:127",
      "J:128",
      "J:129",
      "J:130",
      "J:131",
      "J:132",
      "J:133",
      "J:134",
      "J:135",
      "J:136",
      "J:137",
      "J:138",
      "J:139",
      "J:140",
      "J:141",
      "J:142",
      "J:143",
      "J:144",
      "J:145",
      "J:146",
      "J:147",
      "J:148",
      "J:149",
      "J:150",
      "J:151",
      "J:152",
      "J:153",
      "J:154",
      "J:155",
      "J:156",
      "J:157",
      "J:158",
      "J:159",
      "J:160",
      "J:161",
      "J:162",
      "J:163",
      "J:164",
      "J:165",
      "J:166",
      "J:167",
      "J:168",
      "J:169",
      "J:170",
      "J:171",
      "J:172",
      "J:173",
      "J:174",
      "J:175",
      "J:176",
      "J:177",
      "J:178",
      "J:179",
      "J:180",
      "J:181",
      "J:182",
      "J:183",
      "J:184",
      "J:185",
      "J:186",
      "J:187",
      "J:188",
      "J:189",
      "J:19",
      "J:190",
      "J:191",
      "J:192",
      "J:193",
      "J:194",
      "J:195",
      "J:196",
      "J:197",
      "J:198",
      "J:199",
      "J:20",
      "J:200",
      "J:201",
      "J:202",
      "J:203",
      "J:204",
      "J:205",
      "J:206",
      "J:207",
      "J:208",
      "J:209",
      "J:21",
      "J:210",
      "J:211",
      "J:212",
      "J:213",
      "J:214",
      "J:215",
      "J:216",
      "J:217",
      "J:218",
      "J:219",
      "J:22",
      "J:220",
      "J:221",
      "J:222",
      "J:223",
      "J:224",
      "J:225",
      "J:226",
      "J:227",
      "J:228",
      "J:229",
      "J:23",
      "J:230",
      "J:231",
      "J:232",
      "J:233",
      "J:234",
      "J:235",
      "J:236",
      "J:237",
      "J:238",
      "J:239",
      "J:24",
      "J:240",
      "J:241",
      "J:242",
      "J:243",
      "J:244",
      "J:245",
      "J:246",
      "J:247",
      "J:248",
      "J:249",
      "J:25",
      "J:250",
      "J:251",
      "J:252",
      "J:253",
      "J:254",
      "J:255",
      "J:256",
      "J:257",
      "J:258",
      "J:259",
      "J:26",
      "J:260",
      "J:261",
      "J:262",
      "J:263",
      "J:264",
      "J:265",
      "J:266",
      "J:267",
      "J:268",
      "J:269",
      "J:27",
      "J:270",
      "J:271",
      "J:272",
      "J:273",
      "J:274",
      "J:275",
      "J:276",
      "J:277",
      "J:278",
      "J:279",
      "J:28",
      "J:280",
      "J:281",
      "J:282",
      "J:283",
      "J:284",
      "J:285",
      "J:286",
      "J:287",
      "J:288",
      "J:289",
      "J:29",
      "J:290",
      "J:291",
      "J:292",
      "J:293",
      "J:294",
      "J:295",
      "J:296",
      "J:297",
      "J:298",
      "J:299",
      "J:30",
      "J:300",
      "J:301",
      "J:302",
      "J:303",
      "J:304",
      "J:305",
      "J:306",
      "J:307",
      "J:308",
      "J:309",
      "J:31",
      "J:310",
      "J:311",
      "J:312",
      "J:313",
      "J:314",
      "J:315",
      "J:316",
      "J:317",
      "J:318",
      "J:319",
      "J:32",
      "J:320",
      "J:321",
      "J:322",
      "J:323",
      "J:324",
      "J:325",
      "J:326",
      "J:327",
      "J:328",
      "J:329",
      "J:33",
      "J:330",
      "J:331",
      "J:332",
      "J:333",
      "J:334",
      "J:335",
      "J:336",
      "J:337",
      "J:338",
      "J:339",
      "J:34",
      "J:340",
      "J:341",
      "J:342",
      "J:343",
      "J:344",
      "J:345",
      "J:346",
      "J:347",
      "J:348",
      "J:349",
      "J:35",
      "J:350",
      "J:351",
      "J:352",
      "J:353",
      "J:354",
      "J:355",
      "J:356",
      "J:357",
      "J:358",
      "J:359",
      "J:36",
      "J:360",
      "J:361",
      "J:362",
      "J:363",
      "J:364",
      "J:365",
      "J:366",
      "J:367",
      "J:368",
      "J:369",
      "J:37",
      "J:370",
      "J:371",
      "J:372",
      "J:373",
      "J:38",
      "J:39",
      "J:40",
      "J:41",
      "J:42",
      "J:43",
      "J:44",
      "J:45",
      "J:46",
      "J:47",
      "J:48",
      "J:49",
      "J:50",
      "J:51",
      "J:52",
      "J:53",
      "J:54",
      "J:55",
      "J:56",
      "J:57",
      "J:58",
      "J:59",
      "J:60",
      "J:61",
      "J:62",
      "J:63",
      "J:64",
      "J:65",
      "J:66",
      "J:67",
      "J:68",
      "J:69",
      "J:70",
      "J:71",
      "J:72",
      "J:73",
      "J:74",
      "J:75",
      "J:76",
      "J:77",
      "J:78",
      "J:79",
      "J:80",
      "J:81",
      "J:82",
      "J:83",
      "J:84",
      "J:85",
      "J:86",
      "J:87",
      "J:88",
      "J:89",
      "J:90",
      "J:91",
      "J:92",
      "J:93",
      "J:94",
      "J:95",
      "J:96",
      "J:97",
      "J:98",
      "J:99",
      "M:10",
      "M:101",
      "M:102",
      "M:103",
      "M:104",
      "M:105",
      "M:106",
      "M:107",
      "M:108",
      "M:109",
      "M:11",
      "M:110",
      "M:111",
      "M:112",
      "M:113",
      "M:114",
      "M:115",
      "M:116",
      "M:117",
      "M:118",
      "M:119",
      "M:12",
      "M:120",
      "M:121",
      "M:122",
      "M:123",
      "M:124",
      "M:125",
      "M:126",
      "M:127",
      "M:128",
      "M:129",
      "M:13",
      "M:130",
      "M:131",
      "M:14",
      "M:15",
      "M:16",
      "M:17",
      "M:18",
      "M:19",
      "M:20",
      "M:21",
      "M:22",
      "M:23",
      "M:24",
      "M:25",
      "M:26",
      "M:27",
      "M:28",
      "M:29",
      "M:30",
      "M:31",
      "M:32",
      "M:33",
      "M:34",
      "M:35",
      "M:36",
      "M:37",
      "M:38",
      "M:39",
      "M:40",
      "M:41",
      "M:42",
      "M:43",
      "M:44",
      "M:45",
      "M:46",
      "M:47",
      "M:48",
      "M:49",
      "M:50",
      "M:51",
      "M:52",
      "M:53",
      "M:54",
      "M:55",
      "M:56",
      "M:57",
      "M:58",
      "M:59",
      "M:60",
      "M:61",
      "M:62",
      "M:63",
      "M:64",
      "M:65",
      "M:66",
      "M:67",
      "M:68",
      "M:69",
      "M:7",
      "M:70",
      "M:71",
      "M:72",
      "M:73",
      "M:74",
      "M:75",
      "M:76",
      "M:77",
      "M:78",
      "M:79",
      "M:8",
      "M:80",
      "M:81",
      "M:82",
      "M:83",
      "M:84",
      "M:85",
      "M:86",
      "M:87",
      "M:88",
      "M:89",
      "M:9",
      "M:90",
      "M:91",
      "M:92",
      "M:93",
      "M:94",
      "M:95",
      "M:96",
      "M:97",
      "M:98",
      "M:99"
    ],
    "M:101": [
      "J:100",
      "J:101",
      "J:102",
      "J:103",
      "J:104",
      "J:105",
      "J:106",
      "J:107",
      "J:108",
      "J:109",
      "J:110",
      "J:111",
      "J:112",
      "J:113",
      "J:114",
      "J:115",
      "J:116",
      "J:117",
      "J:118",
      "J:119",
      "J:120",
      "J:121",
      "J:122",
      "J:123",
      "J:124",
      "J:125",
      "J:126",
      "J:127",
      "J:128",
      "J:129",
      "J:130",
      "J:131",
      "J:132",
      "J:133",
      "J:134",
      "J:135",
      "J:136",
      "J:137",
      "J:138",
      "J:139",
      "J:140",
      "J:141",
      "J:142",
      "J:143",
      "J:144",
      "J:145",
      "J:146",
      "J:147",
      "J:148",
      "J:149",
      "J:150",
      "J:151",
      "J:152",
      "J:153",
      "J:154",
      "J:155",
      "J:156",
      "J:157",
      "J:158",
      "J:159",
      "J:160",
      "J:161",
      "J:162",
      "J:163",
      "J:164",
      "J:165",
      "J:166",
      "J:167",
      "J:168",
      "J:169",
      "J:170",
      "J:171",
      "J:172",
      "J:173",
      "J:174",
      "J:175",
      "J:176",
      "J:177",
      "J:178",
      "J:179",
      "J:180",
      "J:181",
      "J:182",
      "J:183",
      "J:184",
      "J:185",
      "J:186",
      "J:187",
      "J:188",
      "J:189",
      "J:19",
      "J:190",
      "J:191",
      "J:192",
      "J:193",
      "J:194",
      "J:195",
      "J:196",
      "J:197",
      "J:198",
      "J:199",
      "J:20",
      "J:200",
      "J:201",
      "J:202",
      "J:203",
      "J:204",
      "J:205",
      "J:206",
      "J:207",
      "J:208",
      "J:209",
      "J:21",
      "J:210",
      "J:211",
      "J:212",
      "J:213",
      "J:214",
      "J:215",
      "J:216",
      "J:217",
      "J:218",
      "J:219",
      "J:22",
      "J:220",
      "J:221",
      "J:222",
      "J:223",
      "J:224",
      "J:225",
      "J:226",
      "J:227",
      "J:228",
      "J:229",
      "J:23",
      "J:230",
      "J:231",
      "J:232",
      "J:233",
      "J:234",
      "J:235",
      "J:236",
      "J:237",
      "J:238",
      "J:239",
      "J:24",
      "J:240",
      "J:241",
      "J:242",
      "J:243",
      "J:244",
      "J:245",
      "J:246",
      "J:247",
      "J:248",
      "J:249",
      "J:25",
      "J:250",
      "J:251",
      "J:252",
      "J:253",
      "J:254",
      "J:255",
      "J:256",
      "J:257",
      "J:258",
      "J:259",
      "J:26",
      "J:260",
      "J:261",
      "J:262",
      "J:263",
      "J:264",
      "J:265",
      "J:266",
      "J:267",
      "J:268",
      "J:269",
      "J:27",
      "J:270",
      "J:271",
      "J:272",
      "J:273",
      "J:274",
      "J:275",
      "J:276",
      "J:277",
      "J:278",
      "J:279",
      "J:28",
      "J:280",
      "J:281",
      "J:282",
      "J:283",
      "J:284",
      "J:285",
      "J:286",
      "J:287",
      "J:288",
      "J:289",
      "J:29",
      "J:290",
      "J:291",
      "J:292",
      "J:293",
      "J:294",
      "J:295",
      "J:296",
      "J:297",
      "J:298",
      "J:299",
      "J:30",
      "J:300",
      "J:301",
      "J:302",
      "J:303",
      "J:304",
      "J:305",
      "J:306",
      "J:307",
      "J:308",
      "J:309",
      "J:31",
      "J:310",
      "J:311",
      "J:312",
      "J:313",
      "J:314",
      "J:315",
      "J:316",
      "J:317",
      "J:318",
      "J:319",
      "J:32",
      "J:320",
      "J:321",
      "J:322",
      "J:323",
      "J:324",
      "J:325",
      "J:326",
      "J:327",
      "J:328",
      "J:329",
      "J:33",
      "J:330",
      "J:331",
      "J:332",
      "J:333",
      "J:334",
      "J:335",
      "J:336",
      "J:337",
      "J:338",
      "J:339",
      "J:34",
      "J:340",
      "J:341",
      "J:342",
      "J:343",
      "J:344",
      "J:345",
      "J:346",
      "J:347",
      "J:348",
      "J:349",
      "J:35",
      "J:350",
      "J:351",
      "J:352",
      "J:353",
      "J:354",
      "J:355",
      "J:356",
      "J:357",
      "J:358",
      "J:359",
      "J:36",
      "J:360",
      "J:361",
      "J:362",
      "J:363",
      "J:364",
      "J:365",
      "J:366",
      "J:367",
      "J:368",
      "J:369",
      "J:37",
      "J:370",
      "J:371",
      "J:372",
      "J:373",
      "J:38",
      "J:39",
      "J:40",
      "J:41",
      "J:42",
      "J:43",
      "J:44",
      "J:45",
      "J:46",
      "J:47",
      "J:48",
      "J:49",
      "J:50",
      "J:51",
      "J:52",
      "J:53",
      "J:54",
      "J:55",
      "J:56",
      "J:57",
      "J:58",
      "J:59",
      "J:60",
      "J:61",
      "J:62",
      "J:63",
      "J:64",
      "J:65",
      "J:66",
      "J:67",
      "J:68",
      "J:69",
      "J:70",
      "J:71",
      "J:72",
      "J:73",
      "J:74",
      "J:75",
      "J:76",
      "J:77",
      "J:78",
      "J:79",
      "J:80",
      "J:81",
      "J:82",
      "J:83",
      "J:84",
      "J:85",
      "J:86",
      "J:87",
      "J:88",
      "J:89",
      "J:90",
      "J:91",
      "J:92",
      "J:93",
      "J:94",
      "J:95",
      "J:96",
      "J:97",
      "J:98",
      "J:99",
      "M:10",
      "M:100",
      "M:102",
      "M:103",
      "M:104",
      "M:105",
      "M:106",
      "M:107",
      "M:108",
      "M:109",
      "M:11",
      "M:110",
      "M:111",
      "M:112",
      "M:113",
      "M:114",
      "M:115",
      "M:116",
      "M:117",
      "M:118",
      "M:119",
      "M:12",
      "M:120",
      "M:121",
      "M:122",
      "M:123",
      "M:124",
      "M:125",
      "M:126",
      "M:127",
      "M:128",
      "M:129",
      "M:13",
      "M:130",
      "M:131",
      "M:14",
      "M:15",
      "M:16",
      "M:17",
      "M:18",
      "M:19",
      "M:20",
      "M:21",
      "M:22",
      "M:23",
      "M:24",
      "M:25",
      "M:26",
      "M:27",
      "M:28",
      "M:29",
      "M:30",
      "M:31",
      "M:32",
      "M:33",
      "M:34",
      "M:35",
      "M:36",
      "M:37",
      "M:38",
      "M:39",
      "M:40",
      "M:41",
      "M:42",
      "M:43",
      "M:44",
      "M:45",
      "M:46",
      "M:47",
      "M:48",
      "M:49",
      "M:50",
      "M:51",
      "M:52",
      "M:53",
      "M:54",
      "M:55",
      "M:56",
      "M:57",
      "M:58",
      "M:59",
      "M:60",
      "M:61",
      "M:62",
      "M:63",
      "M:64",
      "M:65",
      "M:66",
      "M:67",
      "M:68",
      "M:69",
      "M:7",
      "M:70",
      "M:71",
      "M:72",
      "M:73",
      "M:74",
      "M:75",
      "M:76",
      "M:77",
      "M:78",
      "M:79",
      "M:8",
      "M:80",
      "M:81",
      "M:82",
      "M:83",
      "M:84",
      "M:85",
      "M:86",
      "M:87",
      "M:88",
      "M:89",
      "M:9",
      "M:90",
      "M:91",
      "M:92",
      "M:93",
      "M:94",
      "M:95",
      "M:96",
      "M:97",
      "M:98",
      "M:99"
    ],
    "M:102": [
      "J:100",
      "J:101",
      "J:102",
      "J:103",
      "J:104",
      "J:105",
      "J:106",
      "J:107",
      "J:108",
      "J:109",
      "J:110",
      "J:111",
      "J:112",
      "J:113",
      "J:114",
      "J:115",
      "J:116",
      "J:117",
      "J:118",
      "J:119",
      "J:120",
      "J:121",
      "J:122",
      "J:123",
      "J:124",
      "J:125",
      "J:126",
      "J:127",
      "J:128",
      "J:129",
      "J:130",
      "J:131",
      "J:132",
      "J:133",
      "J:134",
      "J:135",
      "J:136",
      "J:137",
      "J:138",
      "J:139",
      "J:140",
      "J:141",
      "J:142",
      "J:143",
      "J:144",
      "J:145",
      "J:146",
      "J:147",
      "J:148",
      "J:149",
      "J:150",
      "J:151",
      "J:152",
      "J:153",
      "J:154",
      "J:155",
      "J:156",
      "J:157",
      "J:158",
      "J:159",
      "J:160",
      "J:161",
      "J:162",
      "J:163",
      "J:164",
      "J:165",
      "J:166",
      "J:167",
      "J:168",
      "J:169",
      "J:170",
      "J:171",
      "J:172",
      "J:173",
      "J:174",
      "J:175",
      "J:176",
      "J:177",
      "J:178",
      "J:179",
      "J:180",
      "J:181",
      "J:182",
      "J:183",
      "J:184",
      "J:185",
      "J:186",
      "J:187",
      "J:188",
      "J:189",
      "J:19",
      "J:190",
      "J:191",
      "J:192",
      "J:193",
      "J:194",
      "J:195",
      "J:196",
      "J:197",
      "J:198",
      "J:199",
      "J:20",
      "J:200",
      "J:201",
      "J:202",
      "J:203",
      "J:204",
      "J:205",
      "J:206",
      "J:207",
      "J:208",
      "J:209",
      "J:21",
      "J:210",
      "J:211",
      "J:212",
      "J:213",
      "J:214",
      "J:215",
      "J:216",
      "J:217",
      "J:218",
      "J:219",
      "J:22",
      "J:220",
      "J:221",
      "J:222",
      "J:223",
      "J:224",
      "J:225",
      "J:226",
      "J:227",
      "J:228",
      "J:229",
      "J:23",
      "J:230",
      "J:231",
      "J:232",
      "J:233",
      "J:234",
      "J:235",
      "J:236",
      "J:237",
      "J:238",
      "J:239",
      "J:24",
      "J:240",
      "J:241",
      "J:242",
      "J:243",
      "J:244",
      "J:245",
      "J:246",
      "J:247",
      "J:248",
      "J:249",
      "J:25",
      "J:250",
      "J:251",
      "J:252",
      "J:253",
      "J:254",
      "J:255",
      "J:256",
      "J:257",
      "J:258",
      "J:259",
      "J:26",
      "J:260",
      "J:261",
      "J:262",
      "J:263",
      "J:264",
      "J:265",
      "J:266",
      "J:267",
      "J:268",
      "J:269",
      "J:27",
      "J:270",
      "J:271",
      "J:272",
      "J:273",
      "J:274",
      "J:275",
      "J:276",
      "J:277",
      "J:278",
      "J:279",
      "J:28",
      "J:280",
      "J:281",
      "J:282",
      "J:283",
      "J:284",
      "J:285",
      "J:286",
      "J:287",
      "J:288",
      "J:289",
      "J:29",
      "J:290",
      "J:291",
      "J:292",
      "J:293",
      "J:294",
      "J:295",
      "J:296",
      "J:297",
      "J:298",
      "J:299",
      "J:30",
      "J:300",
      "J:301",
      "J:302",
      "J:303",
      "J:304",
      "J:305",
      "J:306",
      "J:307",
      "J:308",
      "J:309",
      "J:31",
      "J:310",
      "J:311",
      "J:312",
      "J:313",
      "J:314",
      "J:315",
      "J:316",
      "J:317",
      "J:318",
      "J:319",
      "J:32",
      "J:320",
      "J:321",
      "J:322",
      "J:323",
      "J:324",
      "J:325",
      "J:326",
      "J:327",
      "J:328",
      "J:329",
      "J:33",
      "J:330",
      "J:331",
      "J:332",
      "J:333",
      "J:334",
      "J:335",
      "J:336",
      "J:337",
      "J:338",
      "J:339",
      "J:34",
      "J:340",
      "J:341",
      "J:342",
      "J:343",
      "J:344",
      "J:345",
      "J:346",
      "J:347",
      "J:348",
      "J:349",
      "J:35",
      "J:350",
      "J:351",
      "J:352",
      "J:353",
      "J:354",
      "J:355",
      "J:356",
      "J:357",
      "J:358",
      "J:359",
      "J:36",
      "J:360",
      "J:361",
      "J:362",
      "J:363",
      "J:364",
      "J:365",
      "J:366",
      "J:367",
      "J:368",
      "J:369",
      "J:37",
      "J:370",
      "J:371",
      "J:372",
      "J:373",
      "J:38",
      "J:39",
      "J:40",
      "J:41",
      "J:42",
      "J:43",
      "J:44",
      "J:45",
      "J:46",
      "J:47",
      "J:48",
      "J:49",
      "J:50",
      "J:51",
      "J:52",
      "J:53",
      "J:54",
      "J:55",
      "J:56",
      "J:57",
      "J:58",
      "J:59",
      "J:60",
      "J:61",
      "J:62",
      "J:63",
      "J:64",
      "J:65",
      "J:66",
      "J:67",
      "J:68",
      "J:69",
      "J:70",
      "J:71",
      "J:72",
      "J:73",
      "J:74",
      "J:75",
      "J:76",
      "J:77",
      "J:78",
      "J:79",
      "J:80",
      "J:81",
      "J:82",
      "J:83",
      "J:84",
      "J:85",
      "J:86",
      "J:87",
      "J:88",
      "J:89",
      "J:90",
      "J:91",
      "J:92",
      "J:93",
      "J:94",
      "J:95",
      "J:96",
      "J:97",
      "J:98",
      "J:99",
      "M:10",
      "M:100",
      "M:101",
      "M:103",
      "M:104",
      "M:105",
      "M:106",
      "M:107",
      "M:108",
      "M:109",
      "M:11",
      "M:110",
      "M:111",
      "M:112",
      "M:113",
      "M:114",
      "M:115",
      "M:116",
      "M:117",
      "M:118",
      "M:119",
      "M:12",
      "M:120",
      "M:121",
      "M:122",
      "M:123",
      "M:124",
      "M:125",
      "M:126",
      "M:127",
      "M:128",
      "M:129",
      "M:13",
      "M:130",
      "M:131",
      "M:14",
      "M:15",
      "M:16",
      "M:17",
      "M:18",
      "M:19",
      "M:20",
      "M:21",
      "M:22",
      "M:23",
      "M:24",
      "M:25",
      "M:26",
      "M:27",
      "M:28",
      "M:29",
      "M:30",
      "M:31",
      "M:32",
      "M:33",
      "M:34",
      "M:35",
      "M:36",
      "M:37",
      "M:38",
      "M:39",
      "M:40",
      "M:41",
      "M:42",
      "M:43",
      "M:44",
      "M:45",
      "M:46",
      "M:47",
      "M:48",
      "M:49",
      "M:50",
      "M:51",
      "M:52",
      "M:53",
      "M:54",
      "M:55",
      "M:56",
      "M:57",
      "M:58",
      "M:59",
      "M:60",
      "M:61",
      "M:62",
      "M:63",
      "M:64",
      "M:65",
      "M:66",
      "M:67",
      "M:68",
      "M:69",
      "M:7",
      "M:70",
      "M:71",
      "M:72",
      "M:73",
      "M:74",
      "M:75",
      "M:76",
      "M:77",
      "M:78",
      "M:79",
      "M:8",
      "M:80",
      "M:81",
      "M:82",
      "M:83",
      "M:84",
      "M:85",
      "M:86",
      "M:87",
      "M:88",
      "M:89",
      "M:9",
      "M:90",
      "M:91",
      "M:92",
      "M:93",
      "M:94",
      "M:95",
      "M:96",
      "M:97",
      "M:98",
      "M:99"
    ],
    "M:103": [
      "J:100",
      "J:101",
      "J:102",
      "J:103",
      "J:104",
      "J:105",
      "J:106",
      "J:107",
      "J:108",
      "J:109",
      "J:110",
      "J:111",
      "J:112",
      "J:113",
      "J:114",
      "J:115",
      "J:116",
      "J:117",
      "J:118",
      "J:119",
      "J:120",
      "J:121",
      "J:122",
      "J:123",
      "J:124",
      "J:125",
      "J:126",
      "J:127",
      "J:128",
      "J:129",
      "J:130",
      "J:131",
      "J:132",
      "J:133",
      "J:134",
      "J:135",
      "J:136",
      "J:137",
      "J:138",
      "J:139",
      "J:140",
      "J:141",
      "J:142",
      "J:143",
      "J:144",
      "J:145",
      "J:146",
      "J:147",
      "J:148",
      "J:149",
      "J:150",
      "J:151",
      "J:152",
      "J:153",
      "J:154",
      "J:155",
      "J:156",
      "J:157",
      "J:158",
      "J:159",
      "J:160",
      "J:161",
      "J:162",
      "J:163",
      "J:164",
      "J:165",
      "J:166",
      "J:167",
      "J:168",
      "J:169",
      "J:170",
      "J:171",
      "J:172",
      "J:173",
      "J:174",
      "J:175",
      "J:176",
      "J:177",
      "J:178",
      "J:179",
      "J:180",
      "J:181",
      "J:182",
      "J:183",
      "J:184",
      "J:185",
      "J:186",
      "J:187",
      "J:188",
      "J:189",
      "J:19",
      "J:190",
      "J:191",
      "J:192",
      "J:193",
      "J:194",
      "J:195",
      "J:196",
      "J:197",
      "J:198",
      "J:199",
      "J:20",
      "J:200",
      "J:201",
      "J:202",
      "J:203",
      "J:204",
      "J:205",
      "J:206",
      "J:207",
      "J:208",
      "J:209",
      "J:21",
      "J:210",
      "J:211",
      "J:212",
      "J:213",
      "J:214",
      "J:215",
      "J:216",
      "J:217",
      "J:218",
      "J:219",
      "J:22",
      "J:220",
      "J:221",
      "J:222",
      "J:223",
      "J:224",
      "J:225",
      "J:226",
      "J:227",
      "J:228",
      "J:229",
      "J:23",
      "J:230",
      "J:231",
      "J:232",
      "J:233",
      "J:234",
      "J:235",
      "J:236",
      "J:237",
      "J:238",
      "J:239",
      "J:24",
      "J:240",
      "J:241",
      "J:242",
      "J:243",
      "J:244",
      "J:245",
      "J:246",
      "J:247",
      "J:248",
      "J:249",
      "J:25",
      "J:250",
      "J:251",
      "J:252",
      "J:253",
      "J:254",
      "J:255",
      "J:256",
      "J:257",
      "J:258",
      "J:259",
      "J:26",
      "J:260",
      "J:261",
      "J:262",
      "J:263",
      "J:264",
      "J:265",
      "J:266",
      "J:267",
      "J:268",
      "J:269",
      "J:27",
      "J:270",
      "J:271",
      "J:272",
      "J:273",
      "J:274",
      "J:275",
      "J:276",
      "J:277",
      "J:278",
      "J:279",
      "J:28",
      "J:280",
      "J:281",
      "J:282",
      "J:283",
      "J:284",
      "J:285",
      "J:286",
      "J:287",
      "J:288",
      "J:289",
      "J:29",
      "J:290",
      "J:291",
      "J:292",
      "J:293",
      "J:294",
      "J:295",
      "J:296",
      "J:297",
      "J:298",
      "J:299",
      "J:30",
      "J:300",
      "J:301",
      "J:302",
      "J:303",
      "J:304",
      "J:305",
      "J:306",
      "J:307",
      "J:308",
      "J:309",
      "J:31",
      "J:310",
      "J:311",
      "J:312",
      "J:313",
      "J:314",
      "J:315",
      "J:316",
      "J:317",
      "J:318",
      "J:319",
      "J:32",
      "J:320",
      "J:321",
      "J:322",
      "J:323",
      "J:324",
      "J:325",
      "J:326",
      "J:327",
      "J:328",
      "J:329",
      "J:33",
      "J:330",
      "J:331",
      "J:332",
      "J:333",
      "J:334",
      "J:335",
      "J:336",
      "J:337",
      "J:338",
      "J:339",
      "J:34",
      "J:340",
      "J:341",
      "J:342",
      "J:343",
      "J:344",
      "J:345",
      "J:346",
      "J:347",
      "J:348",
      "J:349",
      "J:35",
      "J:350",
      "J:351",
      "J:352",
      "J:353",
      "J:354",
      "J:355",
      "J:356",
      "J:357",
      "J:358",
      "J:359",
      "J:36",
      "J:360",
      "J:361",
      "J:362",
      "J:363",
      "J:364",
      "J:365",
      "J:366",
      "J:367",
      "J:368",
      "J:369",
      "J:37",
      "J:370",
      "J:371",
      "J:372",
      "J:373",
      "J:38",
      "J:39",
      "J:40",
      "J:41",
      "J:42",
      "J:43",
      "J:44",
      "J:45",
      "J:46",
      "J:47",
      "J:48",
      "J:49",
      "J:50",
      "J:51",
      "J:52",
      "J:53",
      "J:54",
      "J:55",
      "J:56",
      "J:57",
      "J:58",
      "J:59",
      "J:60",
      "J:61",
      "J:62",
      "J:63",
      "J:64",
      "J:65",
      "J:66",
      "J:67",
      "J:68",
      "J:69",
      "J:70",
      "J:71",
      "J:72",
      "J:73",
      "J:74",
      "J:75",
      "J:76",
      "J:77",
      "J:78",
      "J:79",
      "J:80",
      "J:81",
      "J:82",
      "J:83",
      "J:84",
      "J:85",
      "J:86",
      "J:87",
      "J:88",
      "J:89",
      "J:90",
      "J:91",
      "J:92",
      "J:93",
      "J:94",
      "J:95",
      "J:96",
      "J:97",
      "J:98",
      "J:99",
      "M:10",
      "M:100",
      "M:101",
      "M:102",
      "M:104",
      "M:105",
      "M:106",
      "M:107",
      "M:108",
      "M:109",
      "M:11",
      "M:110",
      "M:111",
      "M:112",
      "M:113",
      "M:114",
      "M:115",
      "M:116",
      "M:117",
      "M:118",
      "M:119",
      "M:12",
      "M:120",
      "M:121",
      "M:122",
      "M:123",
      "M:124",
      "M:125",
      "M:126",
      "M:127",
      "M:128",
      "M:129",
      "M:13",
      "M:130",
      "M:131",
      "M:14",
      "M:15",
      "M:16",
      "M:17",
      "M:18",
      "M:19",
      "M:20",
      "M:21",
      "M:22",
      "M:23",
      "M:24",
      "M:25",
      "M:26",
      "M:27",
      "M:28",
      "M:29",
      "M:30",
      "M:31",
      "M:32",
      "M:33",
      "M:34",
      "M:35",
      "M:36",
      "M:37",
      "M:38",
      "M:39",
      "M:40",
      "M:41",
      "M:42",
      "M:43",
      "M:44",
      "M:45",
      "M:46",
      "M:47",
      "M:48",
      "M:49",
      "M:50",
      "M:51",
      "M:52",
      "M:53",
      "M:54",
      "M:55",
      "M:56",
      "M:57",
      "M:58",
      "M:59",
      "M:60",
      "M:61",
      "M:62",
      "M:63",
      "M:64",
      "M:65",
      "M:66",
      "M:67",
      "M:68",
      "M:69",
      "M:7",
      "M:70",
      "M:71",
      "M:72",
      "M:73",
      "M:74",
      "M:75",
      "M:76",
      "M:77",
      "M:78",
      "M:79",
      "M:8",
      "M:80",
      "M:81",
      "M:82",
      "M:83",
      "M:84",
      "M:85",
      "M:86",
      "M:87",
      "M:88",
      "M:89",
      "M:9",
      "M:90",
      "M:91",
      "M:92",
      "M:93",
      "M:94",
      "M:95",
      "M:96",
      "M:97",
      "M:98",
      "M:99"
    ],
    "M:104": [
      "J:100",
      "J:101",
      "J:102",
      "J:103",
      "J:104",
      "J:105",
      "J:106",
      "J:107",
      "J:108",
      "J:109",
      "J:110",
      "J:111",
      "J:112",
      "J:113",
      "J:114",
      "J:115",
      "J:116",
      "J:117",
      "J:118",
      "J:119",
      "J:120",
      "J:121",
      "J:122",
      "J:123",
      "J:124",
      "J:125",
      "J:126",
      "J:127",
      "J:128",
      "J:129",
      "J:130",
      "J:131",
      "J:132",
      "J:133",
      "J:134",
      "J:135",
      "J:136",
      "J:137",
      "J:138",
      "J:139",
      "J:140",
      "J:141",
      "J:142",
      "J:143",
      "J:144",
      "J:145",
      "J:146",
      "J:147",
      "J:148",
      "J:149",
      "J:150",
      "J:151",
      "J:152",
      "J:153",
      "J:154",
      "J:155",
      "J:156",
      "J:157",
      "J:158",
      "J:159",
      "J:160",
      "J:161",
      "J:162",
      "J:163",
      "J:164",
      "J:165",
      "J:166",
      "J:167",
      "J:168",
      "J:169",
      "J:170",
      "J:171",
      "J:172",
      "J:173",
      "J:174",
      "J:175",
      "J:176",
      "J:177",
      "J:178",
      "J:179",
      "J:180",
      "J:181",
      "J:182",
      "J:183",
      "J:184",
      "J:185",
      "J:186",
      "J:187",
      "J:188",
      "J:189",
      "J:19",
      "J:190",
      "J:191",
      "J:192",
      "J:193",
      "J:194",
      "J:195",
      "J:196",
      "J:197",
      "J:198",
      "J:199",
      "J:20",
      "J:200",
      "J:201",
      "J:202",
      "J:203",
      "J:204",
      "J:205",
      "J:206",
      "J:207",
      "J:208",
      "J:209",
      "J:21",
      "J:210",
      "J:211",
      "J:212",
      "J:213",
      "J:214",
      "J:215",
      "J:216",
      "J:217",
      "J:218",
      "J:219",
      "J:22",
      "J:220",
      "J:221",
      "J:222",
      "J:223",
      "J:224",
      "J:225",
      "J:226",
      "J:227",
      "J:228",
      "J:229",
      "J:23",
      "J:230",
      "J:231",
      "J:232",
      "J:233",
      "J:234",
      "J:235",
      "J:236",
      "J:237",
      "J:238",
      "J:239",
      "J:24",
      "J:240",
      "J:241",
      "J:242",
      "J:243",
      "J:244",
      "J:245",
      "J:246",
      "J:247",
      "J:248",
      "J:249",
      "J:25",
      "J:250",
      "J:251",
      "J:252",
      "J:253",
      "J:254",
      "J:255",
      "J:256",
      "J:257",
      "J:258",
      "J:259",
      "J:26",
      "J:260",
      "J:261",
      "J:262",
      "J:263",
      "J:264",
      "J:265",
      "J:266",
      "J:267",
      "J:268",
      "J:269",
      "J:27",
      "J:270",
      "J:271",
      "J:272",
      "J:273",
      "J:274",
      "J:275",
      "J:276",
      "J:277",
      "J:278",
      "J:279",
      "J:28",
      "J:280",
      "J:281",
      "J:282",
      "J:283",
      "J:284",
      "J:285",
      "J:286",
      "J:287",
      "J:288",
      "J:289",
      "J:29",
      "J:290",
      "J:291",
      "J:292",
      "J:293",
      "J:294",
      "J:295",
      "J:296",
      "J:297",
      "J:298",
      "J:299",
      "J:30",
      "J:300",
      "J:301",
      "J:302",
      "J:303",
      "J:304",
      "J:305",
      "J:306",
      "J:307",
      "J:308",
      "J:309",
      "J:31",
      "J:310",
      "J:311",
      "J:312",
      "J:313",
      "J:314",
      "J:315",
      "J:316",
      "J:317",
      "J:318",
      "J:319",
      "J:32",
      "J:320",
      "J:321",
      "J:322",
      "J:323",
      "J:324",
      "J:325",
      "J:326",
      "J:327",
      "J:328",
      "J:329",
      "J:33",
      "J:330",
      "J:331",
      "J:332",
      "J:333",
      "J:334",
      "J:335",
      "J:336",
      "J:337",
      "J:338",
      "J:339",
      "J:34",
      "J:340",
      "J:341",
      "J:342",
      "J:343",
      "J:344",
      "J:345",
      "J:346",
      "J:347",
      "J:348",
      "J:349",
      "J:35",
      "J:350",
      "J:351",
      "J:352",
      "J:353",
      "J:354",
      "J:355",
      "J:356",
      "J:357",
      "J:358",
      "J:359",
      "J:36",
      "J:360",
      "J:361",
      "J:362",
      "J:363",
      "J:364",
      "J:365",
      "J:366",
      "J:367",
      "J:368",
      "J:369",
      "J:37",
      "J:370",
      "J:371",
      "J:372",
      "J:373",
      "J:38",
      "J:39",
      "J:40",
      "J:41",
      "J:42",
      "J:43",
      "J:44",
      "J:45",
      "J:46",
      "J:47",
      "J:48",
      "J:49",
      "J:50",
      "J:51",
      "J:52",
      "J:53",
      "J:54",
      "J:55",
      "J:56",
      "J:57",
      "J:58",
      "J:59",
      "J:60",
      "J:61",
      "J:62",
      "J:63",
      "J:64",
      "J:65",
      "J:66",
      "J:67",
      "J:68",
      "J:69",
      "J:70",
      "J:71",
      "J:72",
      "J:73",
      "J:74",
      "J:75",
      "J:76",
      "J:77",
      "J:78",
      "J:79",
      "J:80",
      "J:81",
      "J:82",
      "J:83",
      "J:84",
      "J:85",
      "J:86",
      "J:87",
      "J:88",
      "J:89",
      "J:90",
      "J:91",
      "J:92",
      "J:93",
      "J:94",
      "J:95",
      "J:96",
      "J:97",
      "J:98",
      "J:99",
      "M:10",
      "M:100",
      "M:101",
      "M:102",
      "M:103",
      "M:105",
      "M:106",
      "M:107",
      "M:108",
      "M:109",
      "M:11",
      "M:110",
      "M:111",
      "M:112",
      "M:113",
      "M:114",
      "M:115",
      "M:116",
      "M:117",
      "M:118",
      "M:119",
      "M:12",
      "M:120",
      "M:121",
      "M:122",
      "M:123",
      "M:124",
      "M:125",
      "M:126",
      "M:127",
      "M:128",
      "M:129",
      "M:13",
      "M:130",
      "M:131",
      "M:14",
      "M:15",
      "M:16",
      "M:17",
      "M:18",
      "M:19",
      "M:20",
      "M:21",
      "M:22",
      "M:23",
      "M:24",
      "M:25",
      "M:26",
      "M:27",
      "M:28",
      "M:29",
      "M:30",
      "M:31",
      "M:32",
      "M:33",
      "M:34",
      "M:35",
      "M:36",
      "M:37",
      "M:38",
      "M:39",
      "M:40",
      "M:41",
      "M:42",
      "M:43",
      "M:44",
      "M:45",
      "M:46",
      "M:47",
      "M:48",
      "M:49",
      "M:50",
      "M:51",
      "M:52",
      "M:53",
      "M:54",
      "M:55",
      "M:56",
      "M:57",
      "M:58",
      "M:59",
      "M:60",
      "M:61",
      "M:62",
      "M:63",
      "M:64",
      "M:65",
      "M:66",
      "M:67",
      "M:68",
      "M:69",
      "M:7",
      "M:70",
      "M:71",
      "M:72",
      "M:73",
      "M:74",
      "M:75",
      "M:76",
      "M:77",
      "M:78",
      "M:79",
      "M:8",
      "M:80",
      "M:81",
      "M:82",
      "M:83",
      "M:84",
      "M:85",
      "M:86",
      "M:87",
      "M:88",
      "M:89",
      "M:9",
      "M:90",
      "M:91",
      "M:92",
      "M:93",
      "M:94",
      "M:95",
      "M:96",
      "M:97",
      "M:98",
      "M:99"
    ],
    "M:105": [
      "J:100",
      "J:101",
      "J:102",
      "J:103",
      "J:104",
      "J:105",
      "J:106",
      "J:107",
      "J:108",
      "J:109",
      "J:110",
      "J:111",
      "J:112",
      "J:113",
      "J:114",
      "J:115",
      "J:116",
      "J:117",
      "J:118",
      "J:119",
      "J:120",
      "J:121",
      "J:122",
      "J:123",
      "J:124",
      "J:125",
      "J:126",
      "J:127",
      "J:128",
      "J:129",
      "J:130",
      "J:131",
      "J:132",
      "J:133",
      "J:134",
      "J:135",
      "J:136",
      "J:137",
      "J:138",
      "J:139",
      "J:140",
      "J:141",
      "J:142",
      "J:143",
      "J:144",
      "J:145",
      "J:146",
      "J:147",
      "J:148",
      "J:149",
      "J:150",
      "J:151",
      "J:152",
      "J:153",
      "J:154",
      "J:155",
      "J:156",
      "J:157",
      "J:158",
      "J:159",
      "J:160",
      "J:161",
      "J:162",
      "J:163",
      "J:164",
      "J:165",
      "J:166",
      "J:167",
      "J:168",
      "J:169",
      "J:170",
      "J:171",
      "J:172",
      "J:173",
      "J:174",
      "J:175",
      "J:176",
      "J:177",
      "J:178",
      "J:179",
      "J:180",
      "J:181",
      "J:182",
      "J:183",
      "J:184",
      "J:185",
      "J:186",
      "J:187",
      "J:188",
      "J:189",
      "J:19",
      "J:190",
      "J:191",
      "J:192",
      "J:193",
      "J:194",
      "J:195",
      "J:196",
      "J:197",
      "J:198",
      "J:199",
      "J:20",
      "J:200",
      "J:201",
      "J:202",
      "J:203",
      "J:204",
      "J:205",
      "J:206",
      "J:207",
      "J:208",
      "J:209",
      "J:21",
      "J:210",
      "J:211",
      "J:212",
      "J:213",
      "J:214",
      "J:215",
      "J:216",
      "J:217",
      "J:218",
      "J:219",
      "J:22",
      "J:220",
      "J:221",
      "J:222",
      "J:223",
      "J:224",
      "J:225",
      "J:226",
      "J:227",
      "J:228",
      "J:229",
      "J:23",
      "J:230",
      "J:231",
      "J:232",
      "J:233",
      "J:234",
      "J:235",
      "J:236",
      "J:237",
      "J:238",
      "J:239",
      "J:24",
      "J:240",
      "J:241",
      "J:242",
      "J:243",
      "J:244",
      "J:245",
      "J:246",
      "J:247",
      "J:248",
      "J:249",
      "J:25",
      "J:250",
      "J:251",
      "J:252",
      "J:253",
      "J:254",
      "J:255",
      "J:256",
      "J:257",
      "J:258",
      "J:259",
      "J:26",
      "J:260",
      "J:261",
      "J:262",
      "J:263",
      "J:264",
      "J:265",
      "J:266",
      "J:267",
      "J:268",
      "J:269",
      "J:27",
      "J:270",
      "J:271",
      "J:272",
      "J:273",
      "J:274",
      "J:275",
      "J:276",
      "J:277",
      "J:278",
      "J:279",
      "J:28",
      "J:280",
      "J:281",
      "J:282",
      "J:283",
      "J:284",
      "J:285",
      "J:286",
      "J:287",
      "J:288",
      "J:289",
      "J:29",
      "J:290",
      "J:291",
      "J:292",
      "J:293",
      "J:294",
      "J:295",
      "J:296",
      "J:297",
      "J:298",
      "J:299",
      "J:30",
      "J:300",
      "J:301",
      "J:302",
      "J:303",
      "J:304",
      "J:305",
      "J:306",
      "J:307",
      "J:308",
      "J:309",
      "J:31",
      "J:310",
      "J:311",
      "J:312",
      "J:313",
      "J:314",
      "J:315",
      "J:316",
      "J:317",
      "J:318",
      "J:319",
      "J:32",
      "J:320",
      "J:321",
      "J:322",
      "J:323",
      "J:324",
      "J:325",
      "J:326",
      "J:327",
      "J:328",
      "J:329",
      "J:33",
      "J:330",
      "J:331",
      "J:332",
      "J:333",
      "J:334",
      "J:335",
      "J:336",
      "J:337",
      "J:338",
      "J:339",
      "J:34",
      "J:340",
      "J:341",
      "J:342",
      "J:343",
      "J:344",
      "J:345",
      "J:346",
      "J:347",
      "J:348",
      "J:349",
      "J:35",
      "J:350",
      "J:351",
      "J:352",
      "J:353",
      "J:354",
      "J:355",
      "J:356",
      "J:357",
      "J:358",
      "J:359",
      "J:36",
      "J:360",
      "J:361",
      "J:362",
      "J:363",
      "J:364",
      "J:365",
      "J:366",
      "J:367",
      "J:368",
      "J:369",
      "J:37",
      "J:370",
      "J:371",
      "J:372",
      "J:373",
      "J:38",
      "J:39",
      "J:40",
      "J:41",
      "J:42",
      "J:43",
      "J:44",
      "J:45",
      "J:46",
      "J:47",
      "J:48",
      "J:49",
      "J:50",
      "J:51",
      "J:52",
      "J:53",
      "J:54",
      "J:55",
      "J:56",
      "J:57",
      "J:58",
      "J:59",
      "J:60",
      "J:61",
      "J:62",
      "J:63",
      "J:64",
      "J:65",
      "J:66",
      "J:67",
      "J:68",
      "J:69",
      "J:70",
      "J:71",
      "J:72",
      "J:73",
      "J:74",
      "J:75",
      "J:76",
      "J:77",
      "J:78",
      "J:79",
      "J:80",
      "J:81",
      "J:82",
      "J:83",
      "J:84",
      "J:85",
      "J:86",
      "J:87",
      "J:88",
      "J:89",
      "J:90",
      "J:91",
      "J:92",
      "J:93",
      "J:94",
      "J:95",
      "J:96",
      "J:97",
      "J:98",
      "J:99",
      "M:10",
      "M:100",
      "M:101",
      "M:102",
      "M:103",
      "M:104",
      "M:106",
      "M:107",
      "M:108",
      "M:109",
      "M:11",
      "M:110",
      "M:111",
      "M:112",
      "M:113",
      "M:114",
      "M:115",
      "M:116",
      "M:117",
      "M:118",
      "M:119",
      "M:12",
      "M:120",
      "M:121",
      "M:122",
      "M:123",
      "M:124",
      "M:125",
      "M:126",
      "M:127",
      "M:128",
      "M:129",
      "M:13",
      "M:130",
      "M:131",
      "M:14",
      "M:15",
      "M:16",
      "M:17",
      "M:18",
      "M:19",
      "M:20",
      "M:21",
      "M:22",
      "M:23",
      "M:24",
      "M:25",
      "M:26",
      "M:27",
      "M:28",
      "M:29",
      "M:30",
      "M:31",
      "M:32",
      "M:33",
      "M:34",
      "M:35",
      "M:36",
      "M:37",
      "M:38",
      "M:39",
      "M:40",
      "M:41",
      "M:42",
      "M:43",
      "M:44",
      "M:45",
      "M:46",
      "M:47",
      "M:48",
      "M:49",
      "M:50",
      "M:51",
      "M:52",
      "M:53",
      "M:54",
      "M:55",
      "M:56",
      "M:57",
      "M:58",
      "M:59",
      "M:60",
      "M:61",
      "M:62",
      "M:63",
      "M:64",
      "M:65",
      "M:66",
      "M:67",
      "M:68",
      "M:69",
      "M:7",
      "M:70",
      "M:71",
      "M:72",
      "M:73",
      "M:74",
      "M:75",
      "M:76",
      "M:77",
      "M:78",
      "M:79",
      "M:8",
      "M:80",
      "M:81",
      "M:82",
      "M:83",
      "M:84",
      "M:85",
      "M:86",
      "M:87",
      "M:88",
      "M:89",
      "M:9",
      "M:90",
      "M:91",
      "M:92",
      "M:93",
      "M:94",
      "M:95",
      "M:96",
      "M:97",
      "M:98",
      "M:99"
    ],
    "M:106": [
      "J:100",
      "J:101",
      "J:102",
      "J:103",
      "J:104",
      "J:105",
      "J:106",
      "J:107",
      "J:108",
      "J:109",
      "J:110",
      "J:111",
      "J:112",
      "J:113",
      "J:114",
      "J:115",
      "J:116",
      "J:117",
      "J:118",
      "J:119",
      "J:120",
      "J:121",
      "J:122",
      "J:123",
      "J:124",
      "J:125",
      "J:126",
      "J:127",
      "J:128",
      "J:129",
      "J:130",
      "J:131",
      "J:132",
      "J:133",
      "J:134",
      "J:135",
      "J:136",
      "J:137",
      "J:138",
      "J:139",
      "J:140",
      "J:141",
      "J:142",
      "J:143",
      "J:144",
      "J:145",
      "J:146",
      "J:147",
      "J:148",
      "J:149",
      "J:150",
      "J:151",
      "J:152",
      "J:153",
      "J:154",
      "J:155",
      "J:156",
      "J:157",
      "J:158",
      "J:159",
      "J:160",
      "J:161",
      "J:162",
      "J:163",
      "J:164",
      "J:165",
      "J:166",
      "J:167",
      "J:168",
      "J:169",
      "J:170",
      "J:171",
      "J:172",
      "J:173",
      "J:174",
      "J:175",
      "J:176",
      "J:177",
      "J:178",
      "J:179",
      "J:180",
      "J:181",
      "J:182",
      "J:183",
      "J:184",
      "J:185",
      "J:186",
      "J:187",
      "J:188",
      "J:189",
      "J:19",
      "J:190",
      "J:191",
      "J:192",
      "J:193",
      "J:194",
      "J:195",
      "J:196",
      "J:197",
      "J:198",
      "J:199",
      "J:20",
      "J:200",
      "J:201",
      "J:202",
      "J:203",
      "J:204",
      "J:205",
      "J:206",
      "J:207",
      "J:208",
      "J:209",
      "J:21",
      "J:210",
      "J:211",
      "J:212",
      "J:213",
      "J:214",
      "J:215",
      "J:216",
      "J:217",
      "J:218",
      "J:219",
      "J:22",
      "J:220",
      "J:221",
      "J:222",
      "J:223",
      "J:224",
      "J:225",
      "J:226",
      "J:227",
      "J:228",
      "J:229",
      "J:23",
      "J:230",
      "J:231",
      "J:232",
      "J:233",
      "J:234",
      "J:235",
      "J:236",
      "J:237",
      "J:238",
      "J:239",
      "J:24",
      "J:240",
      "J:241",
      "J:242",
      "J:243",
      "J:244",
      "J:245",
      "J:246",
      "J:247",
      "J:248",
      "J:249",
      "J:25",
      "J:250",
      "J:251",
      "J:252",
      "J:253",
      "J:254",
      "J:255",
      "J:256",
      "J:257",
      "J:258",
      "J:259",
      "J:26",
      "J:260",
      "J:261",
      "J:262",
      "J:263",
      "J:264",
      "J:265",
      "J:266",
      "J:267",
      "J:268",
      "J:269",
      "J:27",
      "J:270",
      "J:271",
      "J:272",
      "J:273",
      "J:274",
      "J:275",
      "J:276",
      "J:277",
      "J:278",
      "J:279",
      "J:28",
      "J:280",
      "J:281",
      "J:282",
      "J:283",
      "J:284",
      "J:285",
      "J:286",
      "J:287",
      "J:288",
      "J:289",
      "J:29",
      "J:290",
      "J:291",
      "J:292",
      "J:293",
      "J:294",
      "J:295",
      "J:296",
      "J:297",
      "J:298",
      "J:299",
      "J:30",
      "J:300",
      "J:301",
      "J:302",
      "J:303",
      "J:304",
      "J:305",
      "J:306",
      "J:307",
      "J:308",
      "J:309",
      "J:31",
      "J:310",
      "J:311",
      "J:312",
      "J:313",
      "J:314",
      "J:315",
      "J:316",
      "J:317",
      "J:318",
      "J:319",
      "J:32",
      "J:320",
      "J:321",
      "J:322",
      "J:323",
      "J:324",
      "J:325",
      "J:326",
      "J:327",
      "J:328",
      "J:329",
      "J:33",
      "J:330",
      "J:331",
      "J:332",
      "J:333",
      "J:334",
      "J:335",
      "J:336",
      "J:337",
      "J:338",
      "J:339",
      "J:34",
      "J:340",
      "J:341",
      "J:342",
      "J:343",
      "J:344",
      "J:345",
      "J:346",
      "J:347",
      "J:348",
      "J:349",
      "J:35",
      "J:350",
      "J:351",
      "J:352",
      "J:353",
      "J:354",
      "J:355",
      "J:356",
      "J:357",
      "J:358",
      "J:359",
      "J:36",
      "J:360",
      "J:361",
      "J:362",
      "J:363",
      "J:364",
      "J:365",
      "J:366",
      "J:367",
      "J:368",
      "J:369",
      "J:37",
      "J:370",
      "J:371",
      "J:372",
      "J:373",
      "J:38",
      "J:39",
      "J:40",
      "J:41",
      "J:42",
      "J:43",
      "J:44",
      "J:45",
      "J:46",
      "J:47",
      "J:48",
      "J:49",
      "J:50",
      "J:51",
      "J:52",
      "J:53",
      "J:54",
      "J:55",
      "J:56",
      "J:57",
      "J:58",
      "J:59",
      "J:60",
      "J:61",
      "J:62",
      "J:63",
      "J:64",
      "J:65",
      "J:66",
      "J:67",
      "J:68",
      "J:69",
      "J:70",
      "J:71",
      "J:72",
      "J:73",
      "J:74",
      "J:75",
      "J:76",
      "J:77",
      "J:78",
      "J:79",
      "J:80",
      "J:81",
      "J:82",
      "J:83",
      "J:84",
      "J:85",
      "J:86",
      "J:87",
      "J:88",
      "J:89",
      "J:90",
      "J:91",
      "J:92",
      "J:93",
      "J:94",
      "J:95",
      "J:96",
      "J:97",
      "J:98",
      "J:99",
      "M:10",
      "M:100",
      "M:101",
      "M:102",
      "M:103",
      "M:104",
      "M:105",
      "M:107",
      "M:108",
      "M:109",
      "M:11",
      "M:110",
      "M:111",
      "M:112",
      "M:113",
      "M:114",
      "M:115",
      "M:116",
      "M:117",
      "M:118",
      "M:119",
      "M:12",
      "M:120",
      "M:121",
      "M:122",
      "M:123",
      "M:124",
      "M:125",
      "M:126",
      "M:127",
      "M:128",
      "M:129",
      "M:13",
      "M:130",
      "M:131",
      "M:14",
      "M:15",
      "M:16",
      "M:17",
      "M:18",
      "M:19",
      "M:20",
      "M:21",
      "M:22",
      "M:23",
      "M:24",
      "M:25",
      "M:26",
      "M:27",
      "M:28",
      "M:29",
      "M:30",
      "M:31",
      "M:32",
      "M:33",
      "M:34",
      "M:35",
      "M:36",
      "M:37",
      "M:38",
      "M:39",
      "M:40",
      "M:41",
      "M:42",
      "M:43",
      "M:44",
      "M:45",
      "M:46",
      "M:47",
      "M:48",
      "M:49",
      "M:50",
      "M:51",
      "M:52",
      "M:53",
      "M:54",
      "M:55",
      "M:56",
      "M:57",
      "M:58",
      "M:59",
      "M:60",
      "M:61",
      "M:62",
      "M:63",
      "M:64",
      "M:65",
      "M:66",
      "M:67",
      "M:68",
      "M:69",
      "M:7",
      "M:70",
      "M:71",
      "M:72",
      "M:73",
      "M:74",
      "M:75",
      "M:76",
      "M:77",
      "M:78",
      "M:79",
      "M:8",
      "M:80",
      "M:81",
      "M:82",
      "M:83",
      "M:84",
      "M:85",
      "M:86",
      "M:87",
      "M:88",
      "M:89",
      "M:9",
      "M:90",
      "M:91",
      "M:92",
      "M:93",
      "M:94",
      "M:95",
      "M:96",
      "M:97",
      "M:98",
      "M:99"
    ],
    "M:107": [
      "J:100",
      "J:101",
      "J:102",
      "J:103",
      "J:104",
      "J:105",
      "J:106",
      "J:107",
      "J:108",
      "J:109",
      "J:110",
      "J:111",
      "J:112",
      "J:113",
      "J:114",
      "J:115",
      "J:116",
      "J:117",
      "J:118",
      "J:119",
      "J:120",
      "J:121",
      "J:122",
      "J:123",
      "J:124",
      "J:125",
      "J:126",
      "J:127",
      "J:128",
      "J:129",
      "J:130",
      "J:131",
      "J:132",
      "J:133",
      "J:134",
      "J:135",
      "J:136",
      "J:137",
      "J:138",
      "J:139",
      "J:140",
      "J:141",
      "J:142",
      "J:143",
      "J:144",
      "J:145",
      "J:146",
      "J:147",
      "J:148",
      "J:149",
      "J:150",
      "J:151",
      "J:152",
      "J:153",
      "J:154",
      "J:155",
      "J:156",
      "J:157",
      "J:158",
      "J:159",
      "J:160",
      "J:161",
      "J:162",
      "J:163",
      "J:164",
      "J:165",
      "J:166",
      "J:167",
      "J:168",
      "J:169",
      "J:170",
      "J:171",
      "J:172",
      "J:173",
      "J:174",
      "J:175",
      "J:176",
      "J:177",
      "J:178",
      "J:179",
      "J:180",
      "J:181",
      "J:182",
      "J:183",
      "J:184",
      "J:185",
      "J:186",
      "J:187",
      "J:188",
      "J:189",
      "J:19",
      "J:190",
      "J:191",
      "J:192",
      "J:193",
      "J:194",
      "J:195",
      "J:196",
      "J:197",
      "J:198",
      "J:199",
      "J:20",
      "J:200",
      "J:201",
      "J:202",
      "J:203",
      "J:204",
      "J:205",
      "J:206",
      "J:207",
      "J:208",
      "J:209",
      "J:21",
      "J:210",
      "J:211",
      "J:212",
      "J:213",
      "J:214",
      "J:215",
      "J:216",
      "J:217",
      "J:218",
      "J:219",
      "J:22",
      "J:220",
      "J:221",
      "J:222",
      "J:223",
      "J:224",
      "J:225",
      "J:226",
      "J:227",
      "J:228",
      "J:229",
      "J:23",
      "J:230",
      "J:231",
      "J:232",
      "J:233",
      "J:234",
      "J:235",
      "J:236",
      "J:237",
      "J:238",
      "J:239",
      "J:24",
      "J:240",
      "J:241",
      "J:242",
      "J:243",
      "J:244",
      "J:245",
      "J:246",
      "J:247",
      "J:248",
      "J:249",
      "J:25",
      "J:250",
      "J:251",
      "J:252",
      "J:253",
      "J:254",
      "J:255",
      "J:256",
      "J:257",
      "J:258",
      "J:259",
      "J:26",
      "J:260",
      "J:261",
      "J:262",
      "J:263",
      "J:264",
      "J:265",
      "J:266",
      "J:267",
      "J:268",
      "J:269",
      "J:27",
      "J:270",
      "J:271",
      "J:272",
      "J:273",
      "J:274",
      "J:275",
      "J:276",
      "J:277",
      "J:278",
      "J:279",
      "J:28",
      "J:280",
      "J:281",
      "J:282",
      "J:283",
      "J:284",
      "J:285",
      "J:286",
      "J:287",
      "J:288",
      "J:289",
      "J:29",
      "J:290",
      "J:291",
      "J:292",
      "J:293",
      "J:294",
      "J:295",
      "J:296",
      "J:297",
      "J:298",
      "J:299",
      "J:30",
      "J:300",
      "J:301",
      "J:302",
      "J:303",
      "J:304",
      "J:305",
      "J:306",
      "J:307",
      "J:308",
      "J:309",
      "J:31",
      "J:310",
      "J:311",
      "J:312",
      "J:313",
      "J:314",
      "J:315",
      "J:316",
      "J:317",
      "J:318",
      "J:319",
      "J:32",
      "J:320",
      "J:321",
      "J:322",
      "J:323",
      "J:324",
      "J:325",
      "J:326",
      "J:327",
      "J:328",
      "J:329",
      "J:33",
      "J:330",
      "J:331",
      "J:332",
      "J:333",
      "J:334",
      "J:335",
      "J:336",
      "J:337",
      "J:338",
      "J:339",
      "J:34",
      "J:340",
      "J:341",
      "J:342",
      "J:343",
      "J:344",
      "J:345",
      "J:346",
      "J:347",
      "J:348",
      "J:349",
      "J:35",
      "J:350",
      "J:351",
      "J:352",
      "J:353",
      "J:354",
      "J:355",
      "J:356",
      "J:357",
      "J:358",
      "J:359",
      "J:36",
      "J:360",
      "J:361",
      "J:362",
      "J:363",
      "J:364",
      "J:365",
      "J:366",
      "J:367",
      "J:368",
      "J:369",
      "J:37",
      "J:370",
      "J:371",
      "J:372",
      "J:373",
      "J:38",
      "J:39",
      "J:40",
      "J:41",
      "J:42",
      "J:43",
      "J:44",
      "J:45",
      "J:46",
      "J:47",
      "J:48",
      "J:49",
      "J:50",
      "J:51",
      "J:52",
      "J:53",
      "J:54",
      "J:55",
      "J:56",
      "J:57",
      "J:58",
      "J:59",
      "J:60",
      "J:61",
      "J:62",
      "J:63",
      "J:64",
      "J:65",
      "J:66",
      "J:67",
      "J:68",
      "J:69",
      "J:70",
      "J:71",
      "J:72",
      "J:73",
      "J:74",
      "J:75",
      "J:76",
      "J:77",
      "J:78",
      "J:79",
      "J:80",
      "J:81",
      "J:82",
      "J:83",
      "J:84",
      "J:85",
      "J:86",
      "J:87",
      "J:88",
      "J:89",
      "J:90",
      "J:91",
      "J:92",
      "J:93",
      "J:94",
      "J:95",
      "J:96",
      "J:97",
      "J:98",
      "J:99",
      "M:10",
      "M:100",
      "M:101",
      "M:102",
      "M:103",
      "M:104",
      "M:105",
      "M:106",
      "M:108",
      "M:109",
      "M:11",
      "M:110",
      "M:111",
      "M:112",
      "M:113",
      "M:114",
      "M:115",
      "M:116",
      "M:117",
      "M:118",
      "M:119",
      "M:12",
      "M:120",
      "M:121",
      "M:122",
      "M:123",
      "M:124",
      "M:125",
      "M:126",
      "M:127",
      "M:128",
      "M:129",
      "M:13",
      "M:130",
      "M:131",
      "M:14",
      "M:15",
      "M:16",
      "M:17",
      "M:18",
      "M:19",
      "M:20",
      "M:21",
      "M:22",
      "M:23",
      "M:24",
      "M:25",
      "M:26",
      "M:27",
      "M:28",
      "M:29",
      "M:30",
      "M:31",
      "M:32",
      "M:33",
      "M:34",
      "M:35",
      "M:36",
      "M:37",
      "M:38",
      "M:39",
      "M:40",
      "M:41",
      "M:42",
      "M:43",
      "M:44",
      "M:45",
      "M:46",
      "M:47",
      "M:48",
      "M:49",
      "M:50",
      "M:51",
      "M:52",
      "M:53",
      "M:54",
      "M:55",
      "M:56",
      "M:57",
      "M:58",
      "M:59",
      "M:60",
      "M:61",
      "M:62",
      "M:63",
      "M:64",
      "M:65",
      "M:66",
      "M:67",
      "M:68",
      "M:69",
      "M:7",
      "M:70",
      "M:71",
      "M:72",
      "M:73",
      "M:74",
      "M:75",
      "M:76",
      "M:77",
      "M:78",
      "M:79",
      "M:8",
      "M:80",
      "M:81",
      "M:82",
      "M:83",
      "M:84",
      "M:85",
      "M:86",
      "M:87",
      "M:88",
      "M:89",
      "M:9",
      "M:90",
      "M:91",
      "M:92",
      "M:93",
      "M:94",
      "M:95",
      "M:96",
      "M:97",
      "M:98",
      "M:99"
    ],
    "M:108": [
      "J:100",
      "J:101",
      "J:102",
      "J:103",
      "J:104",
      "J:105",
      "J:106",
      "J:107",
      "J:108",
      "J:109",
      "J:110",
      "J:111",
      "J:112",
      "J:113",
      "J:114",
      "J:115",
      "J:116",
      "J:117",
      "J:118",
      "J:119",
      "J:120",
      "J:121",
      "J:122",
      "J:123",
      "J:124",
      "J:125",
      "J:126",
      "J:127",
      "J:128",
      "J:129",
      "J:130",
      "J:131",
      "J:132",
      "J:133",
      "J:134",
      "J:135",
      "J:136",
      "J:137",
      "J:138",
      "J:139",
      "J:140",
      "J:141",
      "J:142",
      "J:143",
      "J:144",
      "J:145",
      "J:146",
      "J:147",
      "J:148",
      "J:149",
      "J:150",
      "J:151",
      "J:152",
      "J:153",
      "J:154",
      "J:155",
      "J:156",
      "J:157",
      "J:158",
      "J:159",
      "J:160",
      "J:161",
      "J:162",
      "J:163",
      "J:164",
      "J:165",
      "J:166",
      "J:167",
      "J:168",
      "J:169",
      "J:170",
      "J:171",
      "J:172",
      "J:173",
      "J:174",
      "J:175",
      "J:176",
      "J:177",
      "J:178",
      "J:179",
      "J:180",
      "J:181",
      "J:182",
      "J:183",
      "J:184",
      "J:185",
      "J:186",
      "J:187",
      "J:188",
      "J:189",
      "J:19",
      "J:190",
      "J:191",
      "J:192",
      "J:193",
      "J:194",
      "J:195",
      "J:196",
      "J:197",
      "J:198",
      "J:199",
      "J:20",
      "J:200",
      "J:201",
      "J:202",
      "J:203",
      "J:204",
      "J:205",
      "J:206",
      "J:207",
      "J:208",
      "J:209",
      "J:21",
      "J:210",
      "J:211",
      "J:212",
      "J:213",
      "J:214",
      "J:215",
      "J:216",
      "J:217",
      "J:218",
      "J:219",
      "J:22",
      "J:220",
      "J:221",
      "J:222",
      "J:223",
      "J:224",
      "J:225",
      "J:226",
      "J:227",
      "J:228",
      "J:229",
      "J:23",
      "J:230",
      "J:231",
      "J:232",
      "J:233",
      "J:234",
      "J:235",
      "J:236",
      "J:237",
      "J:238",
      "J:239",
      "J:24",
      "J:240",
      "J:241",
      "J:242",
      "J:243",
      "J:244",
      "J:245",
      "J:246",
      "J:247",
      "J:248",
      "J:249",
      "J:25",
      "J:250",
      "J:251",
      "J:252",
      "J:253",
      "J:254",
      "J:255",
      "J:256",
      "J:257",
      "J:258",
      "J:259",
      "J:26",
      "J:260",
      "J:261",
      "J:262",
      "J:263",
      "J:264",
      "J:265",
      "J:266",
      "J:267",
      "J:268",
      "J:269",
      "J:27",
      "J:270",
      "J:271",
      "J:272",
      "J:273",
      "J:274",
      "J:275",
      "J:276",
      "J:277",
      "J:278",
      "J:279",
      "J:28",
      "J:280",
      "J:281",
      "J:282",
      "J:283",
      "J:284",
      "J:285",
      "J:286",
      "J:287",
      "J:288",
      "J:289",
      "J:29",
      "J:290",
      "J:291",
      "J:292",
      "J:293",
      "J:294",
      "J:295",
      "J:296",
      "J:297",
      "J:298",
      "J:299",
      "J:30",
      "J:300",
      "J:301",
      "J:302",
      "J:303",
      "J:304",
      "J:305",
      "J:306",
      "J:307",
      "J:308",
      "J:309",
      "J:31",
      "J:310",
      "J:311",
      "J:312",
      "J:313",
      "J:314",
      "J:315",
      "J:316",
      "J:317",
      "J:318",
      "J:319",
      "J:32",
      "J:320",
      "J:321",
      "J:322",
      "J:323",
      "J:324",
      "J:325",
      "J:326",
      "J:327",
      "J:328",
      "J:329",
      "J:33",
      "J:330",
      "J:331",
      "J:332",
      "J:333",
      "J:334",
      "J:335",
      "J:336",
      "J:337",
      "J:338",
      "J:339",
      "J:34",
      "J:340",
      "J:341",
      "J:342",
      "J:343",
      "J:344",
      "J:345",
      "J:346",
      "J:347",
      "J:348",
      "J:349",
      "J:35",
      "J:350",
      "J:351",
      "J:352",
      "J:353",
      "J:354",
      "J:355",
      "J:356",
      "J:357",
      "J:358",
      "J:359",
      "J:36",
      "J:360",
      "J:361",
      "J:362",
      "J:363",
      "J:364",
      "J:365",
      "J:366",
      "J:367",
      "J:368",
      "J:369",
      "J:37",
      "J:370",
      "J:371",
      "J:372",
      "J:373",
      "J:38",
      "J:39",
      "J:40",
      "J:41",
      "J:42",
      "J:43",
      "J:44",
      "J:45",
      "J:46",
      "J:47",
      "J:48",
      "J:49",
      "J:50",
      "J:51",
      "J:52",
      "J:53",
      "J:54",
      "J:55",
      "J:56",
      "J:57",
      "J:58",
      "J:59",
      "J:60",
      "J:61",
      "J:62",
      "J:63",
      "J:64",
      "J:65",
      "J:66",
      "J:67",
      "J:68",
      "J:69",
      "J:70",
      "J:71",
      "J:72",
      "J:73",
      "J:74",
      "J:75",
      "J:76",
      "J:77",
      "J:78",
      "J:79",
      "J:80",
      "J:81",
      "J:82",
      "J:83",
      "J:84",
      "J:85",
      "J:86",
      "J:87",
      "J:88",
      "J:89",
      "J:90",
      "J:91",
      "J:92",
      "J:93",
      "J:94",
      "J:95",
      "J:96",
      "J:97",
      "J:98",
      "J:99",
      "M:10",
      "M:100",
      "M:101",
      "M:102",
      "M:103",
      "M:104",
      "M:105",
      "M:106",
      "M:107",
      "M:109",
      "M:11",
      "M:110",
      "M:111",
      "M:112",
      "M:113",
      "M:114",
      "M:115",
      "M:116",
      "M:117",
      "M:118",
      "M:119",
      "M:12",
      "M:120",
      "M:121",
      "M:122",
      "M:123",
      "M:124",
      "M:125",
      "M:126",
      "M:127",
      "M:128",
      "M:129",
      "M:13",
      "M:130",
      "M:131",
      "M:14",
      "M:15",
      "M:16",
      "M:17",
      "M:18",
      "M:19",
      "M:20",
      "M:21",
      "M:22",
      "M:23",
      "M:24",
      "M:25",
      "M:26",
      "M:27",
      "M:28",
      "M:29",
      "M:30",
      "M:31",
      "M:32",
      "M:33",
      "M:34",
      "M:35",
      "M:36",
      "M:37",
      "M:38",
      "M:39",
      "M:40",
      "M:41",
      "M:42",
      "M:43",
      "M:44",
      "M:45",
      "M:46",
      "M:47",
      "M:48",
      "M:49",
      "M:50",
      "M:51",
      "M:52",
      "M:53",
      "M:54",
      "M:55",
      "M:56",
      "M:57",
      "M:58",
      "M:59",
      "M:60",
      "M:61",
      "M:62",
      "M:63",
      "M:64",
      "M:65",
      "M:66",
      "M:67",
      "M:68",
      "M:69",
      "M:7",
      "M:70",
      "M:71",
      "M:72",
      "M:73",
      "M:74",
      "M:75",
      "M:76",
      "M:77",
      "M:78",
      "M:79",
      "M:8",
      "M:80",
      "M:81",
      "M:82",
      "M:83",
      "M:84",
      "M:85",
      "M:86",
      "M:87",
      "M:88",
      "M:89",
      "M:9",
      "M:90",
      "M:91",
      "M:92",
      "M:93",
      "M:94",
      "M:95",
      "M:96",
      "M:97",
      "M:98",
      "M:99"
    ],
    "M:109": [
      "J:100",
      "J:101",
      "J:102",
      "J:103",
      "J:104",
      "J:105",
      "J:106",
      "J:107",
      "J:108",
      "J:109",
      "J:110",
      "J:111",
      "J:112",
      "J:113",
      "J:114",
      "J:115",
      "J:116",
      "J:117",
      "J:118",
      "J:119",
      "J:120",
      "J:121",
      "J:122",
      "J:123",
      "J:124",
      "J:125",
      "J:126",
      "J:127",
      "J:128",
      "J:129",
      "J:130",
      "J:131",
      "J:132",
      "J:133",
      "J:134",
      "J:135",
      "J:136",
      "J:137",
      "J:138",
      "J:139",
      "J:140",
      "J:141",
      "J:142",
      "J:143",
      "J:144",
      "J:145",
      "J:146",
      "J:147",
      "J:148",
      "J:149",
      "J:150",
      "J:151",
      "J:152",
      "J:153",
      "J:154",
      "J:155",
      "J:156",
      "J:157",
      "J:158",
      "J:159",
      "J:160",
      "J:161",
      "J:162",
      "J:163",
      "J:164",
      "J:165",
      "J:166",
      "J:167",
      "J:168",
      "J:169",
      "J:170",
      "J:171",
      "J:172",
      "J:173",
      "J:174",
      "J:175",
      "J:176",
      "J:177",
      "J:178",
      "J:179",
      "J:180",
      "J:181",
      "J:182",
      "J:183",
      "J:184",
      "J:185",
      "J:186",
      "J:187",
      "J:188",
      "J:189",
      "J:19",
      "J:190",
      "J:191",
      "J:192",
      "J:193",
      "J:194",
      "J:195",
      "J:196",
      "J:197",
      "J:198",
      "J:199",
      "J:20",
      "J:200",
      "J:201",
      "J:202",
      "J:203",
      "J:204",
      "J:205",
      "J:206",
      "J:207",
      "J:208",
      "J:209",
      "J:21",
      "J:210",
      "J:211",
      "J:212",
      "J:213",
      "J:214",
      "J:215",
      "J:216",
      "J:217",
      "J:218",
      "J:219",
      "J:22",
      "J:220",
      "J:221",
      "J:222",
      "J:223",
      "J:224",
      "J:225",
      "J:226",
      "J:227",
      "J:228",
      "J:229",
      "J:23",
      "J:230",
      "J:231",
      "J:232",
      "J:233",
      "J:234",
      "J:235",
      "J:236",
      "J:237",
      "J:238",
      "J:239",
      "J:24",
      "J:240",
      "J:241",
      "J:242",
      "J:243",
      "J:244",
      "J:245",
      "J:246",
      "J:247",
      "J:248",
      "J:249",
      "J:25",
      "J:250",
      "J:251",
      "J:252",
      "J:253",
      "J:254",
      "J:255",
      "J:256",
      "J:257",
      "J:258",
      "J:259",
      "J:26",
      "J:260",
      "J:261",
      "J:262",
      "J:263",
      "J:264",
      "J:265",
      "J:266",
      "J:267",
      "J:268",
      "J:269",
      "J:27",
      "J:270",
      "J:271",
      "J:272",
      "J:273",
      "J:274",
      "J:275",
      "J:276",
      "J:277",
      "J:278",
      "J:279",
      "J:28",
      "J:280",
      "J:281",
      "J:282",
      "J:283",
      "J:284",
      "J:285",
      "J:286",
      "J:287",
      "J:288",
      "J:289",
      "J:29",
      "J:290",
      "J:291",
      "J:292",
      "J:293",
      "J:294",
      "J:295",
      "J:296",
      "J:297",
      "J:298",
      "J:299",
      "J:30",
      "J:300",
      "J:301",
      "J:302",
      "J:303",
      "J:304",
      "J:305",
      "J:306",
      "J:307",
      "J:308",
      "J:309",
      "J:31",
      "J:310",
      "J:311",
      "J:312",
      "J:313",
      "J:314",
      "J:315",
      "J:316",
      "J:317",
      "J:318",
      "J:319",
      "J:32",
      "J:320",
      "J:321",
      "J:322",
      "J:323",
      "J:324",
      "J:325",
      "J:326",
      "J:327",
      "J:328",
      "J:329",
      "J:33",
      "J:330",
      "J:331",
      "J:332",
      "J:333",
      "J:334",
      "J:335",
      "J:336",
      "J:337",
      "J:338",
      "J:339",
      "J:34",
      "J:340",
      "J:341",
      "J:342",
      "J:343",
      "J:344",
      "J:345",
      "J:346",
      "J:347",
      "J:348",
      "J:349",
      "J:35",
      "J:350",
      "J:351",
      "J:352",
      "J:353",
      "J:354",
      "J:355",
      "J:356",
      "J:357",
      "J:358",
      "J:359",
      "J:36",
      "J:360",
      "J:361",
      "J:362",
      "J:363",
      "J:364",
      "J:365",
      "J:366",
      "J:367",
      "J:368",
      "J:369",
      "J:37",
      "J:370",
      "J:371",
      "J:372",
      "J:373",
      "J:38",
      "J:39",
      "J:40",
      "J:41",
      "J:42",
      "J:43",
      "J:44",
      "J:45",
      "J:46",
      "J:47",
      "J:48",
      "J:49",
      "J:50",
      "J:51",
      "J:52",
      "J:53",
      "J:54",
      "J:55",
      "J:56",
      "J:57",
      "J:58",
      "J:59",
      "J:60",
      "J:61",
      "J:62",
      "J:63",
      "J:64",
      "J:65",
      "J:66",
      "J:67",
      "J:68",
      "J:69",
      "J:70",
      "J:71",
      "J:72",
      "J:73",
      "J:74",
      "J:75",
      "J:76",
      "J:77",
      "J:78",
      "J:79",
      "J:80",
      "J:81",
      "J:82",
      "J:83",
      "J:84",
      "J:85",
      "J:86",
      "J:87",
      "J:88",
      "J:89",
      "J:90",
      "J:91",
      "J:92",
      "J:93",
      "J:94",
      "J:95",
      "J:96",
      "J:97",
      "J:98",
      "J:99",
      "M:10",
      "M:100",
      "M:101",
      "M:102",
      "M:103",
      "M:104",
      "M:105",
      "M:106",
      "M:107",
      "M:108",
      "M:11",
      "M:110",
      "M:111",
      "M:112",
      "M:113",
      "M:114",
      "M:115",
      "M:116",
      "M:117",
      "M:118",
      "M:119",
      "M:12",
      "M:120",
      "M:121",
      "M:122",
      "M:123",
      "M:124",
      "M:125",
      "M:126",
      "M:127",
      "M:128",
      "M:129",
      "M:13",
      "M:130",
      "M:131",
      "M:14",
      "M:15",
      "M:16",
      "M:17",
      "M:18",
      "M:19",
      "M:20",
      "M:21",
      "M:22",
      "M:23",
      "M:24",
      "M:25",
      "M:26",
      "M:27",
      "M:28",
      "M:29",
      "M:30",
      "M:31",
      "M:32",
      "M:33",
      "M:34",
      "M:35",
      "M:36",
      "M:37",
      "M:38",
      "M:39",
      "M:40",
      "M:41",
      "M:42",
      "M:43",
      "M:44",
      "M:45",
      "M:46",
      "M:47",
      "M:48",
      "M:49",
      "M:50",
      "M:51",
      "M:52",
      "M:53",
      "M:54",
      "M:55",
      "M:56",
      "M:57",
      "M:58",
      "M:59",
      "M:60",
      "M:61",
      "M:62",
      "M:63",
      "M:64",
      "M:65",
      "M:66",
      "M:67",
      "M:68",
      "M:69",
      "M:7",
      "M:70",
      "M:71",
      "M:72",
      "M:73",
      "M:74",
      "M:75",
      "M:76",
      "M:77",
      "M:78",
      "M:79",
      "M:8",
      "M:80",
      "M:81",
      "M:82",
      "M:83",
      "M:84",
      "M:85",
      "M:86",
      "M:87",
      "M:88",
      "M:89",
      "M:9",
      "M:90",
      "M:91",
      "M:92",
      "M:93",
      "M:94",
      "M:95",
      "M:96",
      "M:97",
      "M:98",
      "M:99"
    ],
    "M:110": [
      "J:100",
      "J:101",
      "J:102",
      "J:103",
      "J:104",
      "J:105",
      "J:106",
      "J:107",
      "J:108",
      "J:109",
      "J:110",
      "J:111",
      "J:112",
      "J:113",
      "J:114",
      "J:115",
      "J:116",
      "J:117",
      "J:118",
      "J:119",
      "J:120",
      "J:121",
      "J:122",
      "J:123",
      "J:124",
      "J:125",
      "J:126",
      "J:127",
      "J:128",
      "J:129",
      "J:130",
      "J:131",
      "J:132",
      "J:133",
      "J:134",
      "J:135",
      "J:136",
      "J:137",
      "J:138",
      "J:139",
      "J:140",
      "J:141",
      "J:142",
      "J:143",
      "J:144",
      "J:145",
      "J:146",
      "J:147",
      "J:148",
      "J:149",
      "J:150",
      "J:151",
      "J:152",
      "J:153",
      "J:154",
      "J:155",
      "J:156",
      "J:157",
      "J:158",
      "J:159",
      "J:160",
      "J:161",
      "J:162",
      "J:163",
      "J:164",
      "J:165",
      "J:166",
      "J:167",
      "J:168",
      "J:169",
      "J:170",
      "J:171",
      "J:172",
      "J:173",
      "J:174",
      "J:175",
      "J:176",
      "J:177",
      "J:178",
      "J:179",
      "J:180",
      "J:181",
      "J:182",
      "J:183",
      "J:184",
      "J:185",
      "J:186",
      "J:187",
      "J:188",
      "J:189",
      "J:19",
      "J:190",
      "J:191",
      "J:192",
      "J:193",
      "J:194",
      "J:195",
      "J:196",
      "J:197",
      "J:198",
      "J:199",
      "J:20",
      "J:200",
      "J:201",
      "J:202",
      "J:203",
      "J:204",
      "J:205",
      "J:206",
      "J:207",
      "J:208",
      "J:209",
      "J:21",
      "J:210",
      "J:211",
      "J:212",
      "J:213",
      "J:214",
      "J:215",
      "J:216",
      "J:217",
      "J:218",
      "J:219",
      "J:22",
      "J:220",
      "J:221",
      "J:222",
      "J:223",
      "J:224",
      "J:225",
      "J:226",
      "J:227",
      "J:228",
      "J:229",
      "J:23",
      "J:230",
      "J:231",
      "J:232",
      "J:233",
      "J:234",
      "J:235",
      "J:236",
      "J:237",
      "J:238",
      "J:239",
      "J:24",
      "J:240",
      "J:241",
      "J:242",
      "J:243",
      "J:244",
      "J:245",
      "J:246",
      "J:247",
      "J:248",
      "J:249",
      "J:25",
      "J:250",
      "J:251",
      "J:252",
      "J:253",
      "J:254",
      "J:255",
      "J:256",
      "J:257",
      "J:258",
      "J:259",
      "J:26",
      "J:260",
      "J:261",
      "J:262",
      "J:263",
      "J:264",
      "J:265",
      "J:266",
      "J:267",
      "J:268",
      "J:269",
      "J:27",
      "J:270",
      "J:271",
      "J:272",
      "J:273",
      "J:274",
      "J:275",
      "J:276",
      "J:277",
      "J:278",
      "J:279",
      "J:28",
      "J:280",
      "J:281",
      "J:282",
      "J:283",
      "J:284",
      "J:285",
      "J:286",
      "J:287",
      "J:288",
      "J:289",
      "J:29",
      "J:290",
      "J:291",
      "J:292",
      "J:293",
      "J:294",
      "J:295",
      "J:296",
      "J:297",
      "J:298",
      "J:299",
      "J:30",
      "J:300",
      "J:301",
      "J:302",
      "J:303",
      "J:304",
      "J:305",
      "J:306",
      "J:307",
      "J:308",
      "J:309",
      "J:31",
      "J:310",
      "J:311",
      "J:312",
      "J:313",
      "J:314",
      "J:315",
      "J:316",
      "J:317",
      "J:318",
      "J:319",
      "J:32",
      "J:320",
      "J:321",
      "J:322",
      "J:323",
      "J:324",
      "J:325",
      "J:326",
      "J:327",
      "J:328",
      "J:329",
      "J:33",
      "J:330",
      "J:331",
      "J:332",
      "J:333",
      "J:334",
      "J:335",
      "J:336",
      "J:337",
      "J:338",
      "J:339",
      "J:34",
      "J:340",
      "J:341",
      "J:342",
      "J:343",
      "J:344",
      "J:345",
      "J:346",
      "J:347",
      "J:348",
      "J:349",
      "J:35",
      "J:350",
      "J:351",
      "J:352",
      "J:353",
      "J:354",
      "J:355",
      "J:356",
      "J:357",
      "J:358",
      "J:359",
      "J:36",
      "J:360",
      "J:361",
      "J:362",
      "J:363",
      "J:364",
      "J:365",
      "J:366",
      "J:367",
      "J:368",
      "J:369",
      "J:37",
      "J:370",
      "J:371",
      "J:372",
      "J:373",
      "J:38",
      "J:39",
      "J:40",
      "J:41",
      "J:42",
      "J:43",
      "J:44",
      "J:45",
      "J:46",
      "J:47",
      "J:48",
      "J:49",
      "J:50",
      "J:51",
      "J:52",
      "J:53",
      "J:54",
      "J:55",
      "J:56",
      "J:57",
      "J:58",
      "J:59",
      "J:60",
      "J:61",
      "J:62",
      "J:63",
      "J:64",
      "J:65",
      "J:66",
      "J:67",
      "J:68",
      "J:69",
      "J:70",
      "J:71",
      "J:72",
      "J:73",
      "J:74",
      "J:75",
      "J:76",
      "J:77",
      "J:78",
      "J:79",
      "J:80",
      "J:81",
      "J:82",
      "J:83",
      "J:84",
      "J:85",
      "J:86",
      "J:87",
      "J:88",
      "J:89",
      "J:90",
      "J:91",
      "J:92",
      "J:93",
      "J:94",
      "J:95",
      "J:96",
      "J:97",
      "J:98",
      "J:99",
      "M:10",
      "M:100",
      "M:101",
      "M:102",
      "M:103",
      "M:104",
      "M:105",
      "M:106",
      "M:107",
      "M:108",
      "M:109",
      "M:11",
      "M:111",
      "M:112",
      "M:113",
      "M:114",
      "M:115",
      "M:116",
      "M:117",
      "M:118",
      "M:119",
      "M:12",
      "M:120",
      "M:121",
      "M:122",
      "M:123",
      "M:124",
      "M:125",
      "M:126",
      "M:127",
      "M:128",
      "M:129",
      "M:13",
      "M:130",
      "M:131",
      "M:14",
      "M:15",
      "M:16",
      "M:17",
      "M:18",
      "M:19",
      "M:20",
      "M:21",
      "M:22",
      "M:23",
      "M:24",
      "M:25",
      "M:26",
      "M:27",
      "M:28",
      "M:29",
      "M:30",
      "M:31",
      "M:32",
      "M:33",
      "M:34",
      "M:35",
      "M:36",
      "M:37",
      "M:38",
      "M:39",
      "M:40",
      "M:41",
      "M:42",
      "M:43",
      "M:44",
      "M:45",
      "M:46",
      "M:47",
      "M:48",
      "M:49",
      "M:50",
      "M:51",
      "M:52",
      "M:53",
      "M:54",
      "M:55",
      "M:56",
      "M:57",
      "M:58",
      "M:59",
      "M:60",
      "M:61",
      "M:62",
      "M:63",
      "M:64",
      "M:65",
      "M:66",
      "M:67",
      "M:68",
      "M:69",
      "M:7",
      "M:70",
      "M:71",
      "M:72",
      "M:73",
      "M:74",
      "M:75",
      "M:76",
      "M:77",
      "M:78",
      "M:79",
      "M:8",
      "M:80",
      "M:81",
      "M:82",
      "M:83",
      "M:84",
      "M:85",
      "M:86",
      "M:87",
      "M:88",
      "M:89",
      "M:9",
      "M:90",
      "M:91",
      "M:92",
      "M:93",
      "M:94",
      "M:95",
      "M:96",
      "M:97",
      "M:98",
      "M:99"
    ],
    "M:111": [
      "J:100",
      "J:101",
      "J:102",
      "J:103",
      "J:104",
      "J:105",
      "J:106",
      "J:107",
      "J:108",
      "J:109",
      "J:110",
      "J:111",
      "J:112",
      "J:113",
      "J:114",
      "J:115",
      "J:116",
      "J:117",
      "J:118",
      "J:119",
      "J:120",
      "J:121",
      "J:122",
      "J:123",
      "J:124",
      "J:125",
      "J:126",
      "J:127",
      "J:128",
      "J:129",
      "J:130",
      "J:131",
      "J:132",
      "J:133",
      "J:134",
      "J:135",
      "J:136",
      "J:137",
      "J:138",
      "J:139",
      "J:140",
      "J:141",
      "J:142",
      "J:143",
      "J:144",
      "J:145",
      "J:146",
      "J:147",
      "J:148",
      "J:149",
      "J:150",
      "J:151",
      "J:152",
      "J:153",
      "J:154",
      "J:155",
      "J:156",
      "J:157",
      "J:158",
      "J:159",
      "J:160",
      "J:161",
      "J:162",
      "J:163",
      "J:164",
      "J:165",
      "J:166",
      "J:167",
      "J:168",
      "J:169",
      "J:170",
      "J:171",
      "J:172",
      "J:173",
      "J:174",
      "J:175",
      "J:176",
      "J:177",
      "J:178",
      "J:179",
      "J:180",
      "J:181",
      "J:182",
      "J:183",
      "J:184",
      "J:185",
      "J:186",
      "J:187",
      "J:188",
      "J:189",
      "J:19",
      "J:190",
      "J:191",
      "J:192",
      "J:193",
      "J:194",
      "J:195",
      "J:196",
      "J:197",
      "J:198",
      "J:199",
      "J:20",
      "J:200",
      "J:201",
      "J:202",
      "J:203",
      "J:204",
      "J:205",
      "J:206",
      "J:207",
      "J:208",
      "J:209",
      "J:21",
      "J:210",
      "J:211",
      "J:212",
      "J:213",
      "J:214",
      "J:215",
      "J:216",
      "J:217",
      "J:218",
      "J:219",
      "J:22",
      "J:220",
      "J:221",
      "J:222",
      "J:223",
      "J:224",
      "J:225",
      "J:226",
      "J:227",
      "J:228",
      "J:229",
      "J:23",
      "J:230",
      "J:231",
      "J:232",
      "J:233",
      "J:234",
      "J:235",
      "J:236",
      "J:237",
      "J:238",
      "J:239",
      "J:24",
      "J:240",
      "J:241",
      "J:242",
      "J:243",
      "J:244",
      "J:245",
      "J:246",
      "J:247",
      "J:248",
      "J:249",
      "J:25",
      "J:250",
      "J:251",
      "J:252",
      "J:253",
      "J:254",
      "J:255",
      "J:256",
      "J:257",
      "J:258",
      "J:259",
      "J:26",
      "J:260",
      "J:261",
      "J:262",
      "J:263",
      "J:264",
      "J:265",
      "J:266",
      "J:267",
      "J:268",
      "J:269",
      "J:27",
      "J:270",
      "J:271",
      "J:272",
      "J:273",
      "J:274",
      "J:275",
      "J:276",
      "J:277",
      "J:278",
      "J:279",
      "J:28",
      "J:280",
      "J:281",
      "J:282",
      "J:283",
      "J:284",
      "J:285",
      "J:286",
      "J:287",
      "J:288",
      "J:289",
      "J:29",
      "J:290",
      "J:291",
      "J:292",
      "J:293",
      "J:294",
      "J:295",
      "J:296",
      "J:297",
      "J:298",
      "J:299",
      "J:30",
      "J:300",
      "J:301",
      "J:302",
      "J:303",
      "J:304",
      "J:305",
      "J:306",
      "J:307",
      "J:308",
      "J:309",
      "J:31",
      "J:310",
      "J:311",
      "J:312",
      "J:313",
      "J:314",
      "J:315",
      "J:316",
      "J:317",
      "J:318",
      "J:319",
      "J:32",
      "J:320",
      "J:321",
      "J:322",
      "J:323",
      "J:324",
      "J:325",
      "J:326",
      "J:327",
      "J:328",
      "J:329",
      "J:33",
      "J:330",
      "J:331",
      "J:332",
      "J:333",
      "J:334",
      "J:335",
      "J:336",
      "J:337",
      "J:338",
      "J:339",
      "J:34",
      "J:340",
      "J:341",
      "J:342",
      "J:343",
      "J:344",
      "J:345",
      "J:346",
      "J:347",
      "J:348",
      "J:349",
      "J:35",
      "J:350",
      "J:351",
      "J:352",
      "J:353",
      "J:354",
      "J:355",
      "J:356",
      "J:357",
      "J:358",
      "J:359",
      "J:36",
      "J:360",
      "J:361",
      "J:362",
      "J:363",
      "J:364",
      "J:365",
      "J:366",
      "J:367",
      "J:368",
      "J:369",
      "J:37",
      "J:370",
      "J:371",
      "J:372",
      "J:373",
      "J:38",
      "J:39",
      "J:40",
      "J:41",
      "J:42",
      "J:43",
      "J:44",
      "J:45",
      "J:46",
      "J:47",
      "J:48",
      "J:49",
      "J:50",
      "J:51",
      "J:52",
      "J:53",
      "J:54",
      "J:55",
      "J:56",
      "J:57",
      "J:58",
      "J:59",
      "J:60",
      "J:61",
      "J:62",
      "J:63",
      "J:64",
      "J:65",
      "J:66",
      "J:67",
      "J:68",
      "J:69",
      "J:70",
      "J:71",
      "J:72",
      "J:73",
      "J:74",
      "J:75",
      "J:76",
      "J:77",
      "J:78",
      "J:79",
      "J:80",
      "J:81",
      "J:82",
      "J:83",
      "J:84",
      "J:85",
      "J:86",
      "J:87",
      "J:88",
      "J:89",
      "J:90",
      "J:91",
      "J:92",
      "J:93",
      "J:94",
      "J:95",
      "J:96",
      "J:97",
      "J:98",
      "J:99",
      "M:10",
      "M:100",
      "M:101",
      "M:102",
      "M:103",
      "M:104",
      "M:105",
      "M:106",
      "M:107",
      "M:108",
      "M:109",
      "M:11",
      "M:110",
      "M:112",
      "M:113",
      "M:114",
      "M:115",
      "M:116",
      "M:117",
      "M:118",
      "M:119",
      "M:12",
      "M:120",
      "M:121",
      "M:122",
      "M:123",
      "M:124",
      "M:125",
      "M:126",
      "M:127",
      "M:128",
      "M:129",
      "M:13",
      "M:130",
      "M:131",
      "M:14",
      "M:15",
      "M:16",
      "M:17",
      "M:18",
      "M:19",
      "M:20",
      "M:21",
      "M:22",
      "M:23",
      "M:24",
      "M:25",
      "M:26",
      "M:27",
      "M:28",
      "M:29",
      "M:30",
      "M:31",
      "M:32",
      "M:33",
      "M:34",
      "M:35",
      "M:36",
      "M:37",
      "M:38",
      "M:39",
      "M:40",
      "M:41",
      "M:42",
      "M:43",
      "M:44",
      "M:45",
      "M:46",
      "M:47",
      "M:48",
      "M:49",
      "M:50",
      "M:51",
      "M:52",
      "M:53",
      "M:54",
      "M:55",
      "M:56",
      "M:57",
      "M:58",
      "M:59",
      "M:60",
      "M:61",
      "M:62",
      "M:63",
      "M:64",
      "M:65",
      "M:66",
      "M:67",
      "M:68",
      "M:69",
      "M:7",
      "M:70",
      "M:71",
      "M:72",
      "M:73",
      "M:74",
      "M:75",
      "M:76",
      "M:77",
      "M:78",
      "M:79",
      "M:8",
      "M:80",
      "M:81",
      "M:82",
      "M:83",
      "M:84",
      "M:85",
      "M:86",
      "M:87",
      "M:88",
      "M:89",
      "M:9",
      "M:90",
      "M:91",
      "M:92",
      "M:93",
      "M:94",
      "M:95",
      "M:96",
      "M:97",
      "M:98",
      "M:99"
    ],
    "M:112": [
      "J:100",
      "J:101",
      "J:102",
      "J:103",
      "J:104",
      "J:105",
      "J:106",
      "J:107",
      "J:108",
      "J:109",
      "J:110",
      "J:111",
      "J:112",
      "J:113",
      "J:114",
      "J:115",
      "J:116",
      "J:117",
      "J:118",
      "J:119",
      "J:120",
      "J:121",
      "J:122",
      "J:123",
      "J:124",
      "J:125",
      "J:126",
      "J:127",
      "J:128",
      "J:129",
      "J:130",
      "J:131",
      "J:132",
      "J:133",
      "J:134",
      "J:135",
      "J:136",
      "J:137",
      "J:138",
      "J:139",
      "J:140",
      "J:141",
      "J:142",
      "J:143",
      "J:144",
      "J:145",
      "J:146",
      "J:147",
      "J:148",
      "J:149",
      "J:150",
      "J:151",
      "J:152",
      "J:153",
      "J:154",
      "J:155",
      "J:156",
      "J:157",
      "J:158",
      "J:159",
      "J:160",
      "J:161",
      "J:162",
      "J:163",
      "J:164",
      "J:165",
      "J:166",
      "J:167",
      "J:168",
      "J:169",
      "J:170",
      "J:171",
      "J:172",
      "J:173",
      "J:174",
      "J:175",
      "J:176",
      "J:177",
      "J:178",
      "J:179",
      "J:180",
      "J:181",
      "J:182",
      "J:183",
      "J:184",
      "J:185",
      "J:186",
      "J:187",
      "J:188",
      "J:189",
      "J:19",
      "J:190",
      "J:191",
      "J:192",
      "J:193",
      "J:194",
      "J:195",
      "J:196",
      "J:197",
      "J:198",
      "J:199",
      "J:20",
      "J:200",
      "J:201",
      "J:202",
      "J:203",
      "J:204",
      "J:205",
      "J:206",
      "J:207",
      "J:208",
      "J:209",
      "J:21",
      "J:210",
      "J:211",
      "J:212",
      "J:213",
      "J:214",
      "J:215",
      "J:216",
      "J:217",
      "J:218",
      "J:219",
      "J:22",
      "J:220",
      "J:221",
      "J:222",
      "J:223",
      "J:224",
      "J:225",
      "J:226",
      "J:227",
      "J:228",
      "J:229",
      "J:23",
      "J:230",
      "J:231",
      "J:232",
      "J:233",
      "J:234",
      "J:235",
      "J:236",
      "J:237",
      "J:238",
      "J:239",
      "J:24",
      "J:240",
      "J:241",
      "J:242",
      "J:243",
      "J:244",
      "J:245",
      "J:246",
      "J:247",
      "J:248",
      "J:249",
      "J:25",
      "J:250",
      "J:251",
      "J:252",
      "J:253",
      "J:254",
      "J:255",
      "J:256",
      "J:257",
      "J:258",
      "J:259",
      "J:26",
      "J:260",
      "J:261",
      "J:262",
      "J:263",
      "J:264",
      "J:265",
      "J:266",
      "J:267",
      "J:268",
      "J:269",
      "J:27",
      "J:270",
      "J:271",
      "J:272",
      "J:273",
      "J:274",
      "J:275",
      "J:276",
      "J:277",
      "J:278",
      "J:279",
      "J:28",
      "J:280",
      "J:281",
      "J:282",
      "J:283",
      "J:284",
      "J:285",
      "J:286",
      "J:287",
      "J:288",
      "J:289",
      "J:29",
      "J:290",
      "J:291",
      "J:292",
      "J:293",
      "J:294",
      "J:295",
      "J:296",
      "J:297",
      "J:298",
      "J:299",
      "J:30",
      "J:300",
      "J:301",
      "J:302",
      "J:303",
      "J:304",
      "J:305",
      "J:306",
      "J:307",
      "J:308",
      "J:309",
      "J:31",
      "J:310",
      "J:311",
      "J:312",
      "J:313",
      "J:314",
      "J:315",
      "J:316",
      "J:317",
      "J:318",
      "J:319",
      "J:32",
      "J:320",
      "J:321",
      "J:322",
      "J:323",
      "J:324",
      "J:325",
      "J:326",
      "J:327",
      "J:328",
      "J:329",
      "J:33",
      "J:330",
      "J:331",
      "J:332",
      "J:333",
      "J:334",
      "J:335",
      "J:336",
      "J:337",
      "J:338",
      "J:339",
      "J:34",
      "J:340",
      "J:341",
      "J:342",
      "J:343",
      "J:344",
      "J:345",
      "J:346",
      "J:347",
      "J:348",
      "J:349",
      "J:35",
      "J:350",
      "J:351",
      "J:352",
      "J:353",
      "J:354",
      "J:355",
      "J:356",
      "J:357",
      "J:358",
      "J:359",
      "J:36",
      "J:360",
      "J:361",
      "J:362",
      "J:363",
      "J:364",
      "J:365",
      "J:366",
      "J:367",
      "J:368",
      "J:369",
      "J:37",
      "J:370",
      "J:371",
      "J:372",
      "J:373",
      "J:38",
      "J:39",
      "J:40",
      "J:41",
      "J:42",
      "J:43",
      "J:44",
      "J:45",
      "J:46",
      "J:47",
      "J:48",
      "J:49",
      "J:50",
      "J:51",
      "J:52",
      "J:53",
      "J:54",
      "J:55",
      "J:56",
      "J:57",
      "J:58",
      "J:59",
      "J:60",
      "J:61",
      "J:62",
      "J:63",
      "J:64",
      "J:65",
      "J:66",
      "J:67",
      "J:68",
      "J:69",
      "J:70",
      "J:71",
      "J:72",
      "J:73",
      "J:74",
      "J:75",
      "J:76",
      "J:77",
      "J:78",
      "J:79",
      "J:80",
      "J:81",
      "J:82",
      "J:83",
      "J:84",
      "J:85",
      "J:86",
      "J:87",
      "J:88",
      "J:89",
      "J:90",
      "J:91",
      "J:92",
      "J:93",
      "J:94",
      "J:95",
      "J:96",
      "J:97",
      "J:98",
      "J:99",
      "M:10",
      "M:100",
      "M:101",
      "M:102",
      "M:103",
      "M:104",
      "M:105",
      "M:106",
      "M:107",
      "M:108",
      "M:109",
      "M:11",
      "M:110",
      "M:111",
      "M:113",
      "M:114",
      "M:115",
      "M:116",
      "M:117",
      "M:118",
      "M:119",
      "M:12",
      "M:120",
      "M:121",
      "M:122",
      "M:123",
      "M:124",
      "M:125",
      "M:126",
      "M:127",
      "M:128",
      "M:129",
      "M:13",
      "M:130",
      "M:131",
      "M:14",
      "M:15",
      "M:16",
      "M:17",
      "M:18",
      "M:19",
      "M:20",
      "M:21",
      "M:22",
      "M:23",
      "M:24",
      "M:25",
      "M:26",
      "M:27",
      "M:28",
      "M:29",
      "M:30",
      "M:31",
      "M:32",
      "M:33",
      "M:34",
      "M:35",
      "M:36",
      "M:37",
      "M:38",
      "M:39",
      "M:40",
      "M:41",
      "M:42",
      "M:43",
      "M:44",
      "M:45",
      "M:46",
      "M:47",
      "M:48",
      "M:49",
      "M:50",
      "M:51",
      "M:52",
      "M:53",
      "M:54",
      "M:55",
      "M:56",
      "M:57",
      "M:58",
      "M:59",
      "M:60",
      "M:61",
      "M:62",
      "M:63",
      "M:64",
      "M:65",
      "M:66",
      "M:67",
      "M:68",
      "M:69",
      "M:7",
      "M:70",
      "M:71",
      "M:72",
      "M:73",
      "M:74",
      "M:75",
      "M:76",
      "M:77",
      "M:78",
      "M:79",
      "M:8",
      "M:80",
      "M:81",
      "M:82",
      "M:83",
      "M:84",
      "M:85",
      "M:86",
      "M:87",
      "M:88",
      "M:89",
      "M:9",
      "M:90",
      "M:91",
      "M:92",
      "M:93",
      "M:94",
      "M:95",
      "M:96",
      "M:97",
      "M:98",
      "M:99"
    ],
    "M:113": [
      "J:100",
      "J:101",
      "J:102",
      "J:103",
      "J:104",
      "J:105",
      "J:106",
      "J:107",
      "J:108",
      "J:109",
      "J:110",
      "J:111",
      "J:112",
      "J:113",
      "J:114",
      "J:115",
      "J:116",
      "J:117",
      "J:118",
      "J:119",
      "J:120",
      "J:121",
      "J:122",
      "J:123",
      "J:124",
      "J:125",
      "J:126",
      "J:127",
      "J:128",
      "J:129",
      "J:130",
      "J:131",
      "J:132",
      "J:133",
      "J:134",
      "J:135",
      "J:136",
      "J:137",
      "J:138",
      "J:139",
      "J:140",
      "J:141",
      "J:142",
      "J:143",
      "J:144",
      "J:145",
      "J:146",
      "J:147",
      "J:148",
      "J:149",
      "J:150",
      "J:151",
      "J:152",
      "J:153",
      "J:154",
      "J:155",
      "J:156",
      "J:157",
      "J:158",
      "J:159",
      "J:160",
      "J:161",
      "J:162",
      "J:163",
      "J:164",
      "J:165",
      "J:166",
      "J:167",
      "J:168",
      "J:169",
      "J:170",
      "J:171",
      "J:172",
      "J:173",
      "J:174",
      "J:175",
      "J:176",
      "J:177",
      "J:178",
      "J:179",
      "J:180",
      "J:181",
      "J:182",
      "J:183",
      "J:184",
      "J:185",
      "J:186",
      "J:187",
      "J:188",
      "J:189",
      "J:19",
      "J:190",
      "J:191",
      "J:192",
      "J:193",
      "J:194",
      "J:195",
      "J:196",
      "J:197",
      "J:198",
      "J:199",
      "J:20",
      "J:200",
      "J:201",
      "J:202",
      "J:203",
      "J:204",
      "J:205",
      "J:206",
      "J:207",
      "J:208",
      "J:209",
      "J:21",
      "J:210",
      "J:211",
      "J:212",
      "J:213",
      "J:214",
      "J:215",
      "J:216",
      "J:217",
      "J:218",
      "J:219",
      "J:22",
      "J:220",
      "J:221",
      "J:222",
      "J:223",
      "J:224",
      "J:225",
      "J:226",
      "J:227",
      "J:228",
      "J:229",
      "J:23",
      "J:230",
      "J:231",
      "J:232",
      "J:233",
      "J:234",
      "J:235",
      "J:236",
      "J:237",
      "J:238",
      "J:239",
      "J:24",
      "J:240",
      "J:241",
      "J:242",
      "J:243",
      "J:244",
      "J:245",
      "J:246",
      "J:247",
      "J:248",
      "J:249",
      "J:25",
      "J:250",
      "J:251",
      "J:252",
      "J:253",
      "J:254",
      "J:255",
      "J:256",
      "J:257",
      "J:258",
      "J:259",
      "J:26",
      "J:260",
      "J:261",
      "J:262",
      "J:263",
      "J:264",
      "J:265",
      "J:266",
      "J:267",
      "J:268",
      "J:269",
      "J:27",
      "J:270",
      "J:271",
      "J:272",
      "J:273",
      "J:274",
      "J:275",
      "J:276",
      "J:277",
      "J:278",
      "J:279",
      "J:28",
      "J:280",
      "J:281",
      "J:282",
      "J:283",
      "J:284",
      "J:285",
      "J:286",
      "J:287",
      "J:288",
      "J:289",
      "J:29",
      "J:290",
      "J:291",
      "J:292",
      "J:293",
      "J:294",
      "J:295",
      "J:296",
      "J:297",
      "J:298",
      "J:299",
      "J:30",
      "J:300",
      "J:301",
      "J:302",
      "J:303",
      "J:304",
      "J:305",
      "J:306",
      "J:307",
      "J:308",
      "J:309",
      "J:31",
      "J:310",
      "J:311",
      "J:312",
      "J:313",
      "J:314",
      "J:315",
      "J:316",
      "J:317",
      "J:318",
      "J:319",
      "J:32",
      "J:320",
      "J:321",
      "J:322",
      "J:323",
      "J:324",
      "J:325",
      "J:326",
      "J:327",
      "J:328",
      "J:329",
      "J:33",
      "J:330",
      "J:331",
      "J:332",
      "J:333",
      "J:334",
      "J:335",
      "J:336",
      "J:337",
      "J:338",
      "J:339",
      "J:34",
      "J:340",
      "J:341",
      "J:342",
      "J:343",
      "J:344",
      "J:345",
      "J:346",
      "J:347",
      "J:348",
      "J:349",
      "J:35",
      "J:350",
      "J:351",
      "J:352",
      "J:353",
      "J:354",
      "J:355",
      "J:356",
      "J:357",
      "J:358",
      "J:359",
      "J:36",
      "J:360",
      "J:361",
      "J:362",
      "J:363",
      "J:364",
      "J:365",
      "J:366",
      "J:367",
      "J:368",
      "J:369",
      "J:37",
      "J:370",
      "J:371",
      "J:372",
      "J:373",
      "J:38",
      "J:39",
      "J:40",
      "J:41",
      "J:42",
      "J:43",
      "J:44",
      "J:45",
      "J:46",
      "J:47",
      "J:48",
      "J:49",
      "J:50",
      "J:51",
      "J:52",
      "J:53",
      "J:54",
      "J:55",
      "J:56",
      "J:57",
      "J:58",
      "J:59",
      "J:60",
      "J:61",
      "J:62",
      "J:63",
      "J:64",
      "J:65",
      "J:66",
      "J:67",
      "J:68",
      "J:69",
      "J:70",
      "J:71",
      "J:72",
      "J:73",
      "J:74",
      "J:75",
      "J:76",
      "J:77",
      "J:78",
      "J:79",
      "J:80",
      "J:81",
      "J:82",
      "J:83",
      "J:84",
      "J:85",
      "J:86",
      "J:87",
      "J:88",
      "J:89",
      "J:90",
      "J:91",
      "J:92",
      "J:93",
      "J:94",
      "J:95",
      "J:96",
      "J:97",
      "J:98",
      "J:99",
      "M:10",
      "M:100",
      "M:101",
      "M:102",
      "M:103",
      "M:104",
      "M:105",
      "M:106",
      "M:107",
      "M:108",
      "M:109",
      "M:11",
      "M:110",
      "M:111",
      "M:112",
      "M:114",
      "M:115",
      "M:116",
      "M:117",
      "M:118",
      "M:119",
      "M:12",
      "M:120",
      "M:121",
      "M:122",
      "M:123",
      "M:124",
      "M:125",
      "M:126",
      "M:127",
      "M:128",
      "M:129",
      "M:13",
      "M:130",
      "M:131",
      "M:14",
      "M:15",
      "M:16",
      "M:17",
      "M:18",
      "M:19",
      "M:20",
      "M:21",
      "M:22",
      "M:23",
      "M:24",
      "M:25",
      "M:26",
      "M:27",
      "M:28",
      "M:29",
      "M:30",
      "M:31",
      "M:32",
      "M:33",
      "M:34",
      "M:35",
      "M:36",
      "M:37",
      "M:38",
      "M:39",
      "M:40",
      "M:41",
      "M:42",
      "M:43",
      "M:44",
      "M:45",
      "M:46",
      "M:47",
      "M:48",
      "M:49",
      "M:50",
      "M:51",
      "M:52",
      "M:53",
      "M:54",
      "M:55",
      "M:56",
      "M:57",
      "M:58",
      "M:59",
      "M:60",
      "M:61",
      "M:62",
      "M:63",
      "M:64",
      "M:65",
      "M:66",
      "M:67",
      "M:68",
      "M:69",
      "M:7",
      "M:70",
      "M:71",
      "M:72",
      "M:73",
      "M:74",
      "M:75",
      "M:76",
      "M:77",
      "M:78",
      "M:79",
      "M:8",
      "M:80",
      "M:81",
      "M:82",
      "M:83",
      "M:84",
      "M:85",
      "M:86",
      "M:87",
      "M:88",
      "M:89",
      "M:9",
      "M:90",
      "M:91",
      "M:92",
      "M:93",
      "M:94",
      "M:95",
      "M:96",
      "M:97",
      "M:98",
      "M:99"
    ],
    "M:114": [
      "J:100",
      "J:101",
      "J:102",
      "J:103",
      "J:104",
      "J:105",
      "J:106",
      "J:107",
      "J:108",
      "J:109",
      "J:110",
      "J:111",
      "J:112",
      "J:113",
      "J:114",
      "J:115",
      "J:116",
      "J:117",
      "J:118",
      "J:119",
      "J:120",
      "J:121",
      "J:122",
      "J:123",
      "J:124",
      "J:125",
      "J:126",
      "J:127",
      "J:128",
      "J:129",
      "J:130",
      "J:131",
      "J:132",
      "J:133",
      "J:134",
      "J:135",
      "J:136",
      "J:137",
      "J:138",
      "J:139",
      "J:140",
      "J:141",
      "J:142",
      "J:143",
      "J:144",
      "J:145",
      "J:146",
      "J:147",
      "J:148",
      "J:149",
      "J:150",
      "J:151",
      "J:152",
      "J:153",
      "J:154",
      "J:155",
      "J:156",
      "J:157",
      "J:158",
      "J:159",
      "J:160",
      "J:161",
      "J:162",
      "J:163",
      "J:164",
      "J:165",
      "J:166",
      "J:167",
      "J:168",
      "J:169",
      "J:170",
      "J:171",
      "J:172",
      "J:173",
      "J:174",
      "J:175",
      "J:176",
      "J:177",
      "J:178",
      "J:179",
      "J:180",
      "J:181",
      "J:182",
      "J:183",
      "J:184",
      "J:185",
      "J:186",
      "J:187",
      "J:188",
      "J:189",
      "J:19",
      "J:190",
      "J:191",
      "J:192",
      "J:193",
      "J:194",
      "J:195",
      "J:196",
      "J:197",
      "J:198",
      "J:199",
      "J:20",
      "J:200",
      "J:201",
      "J:202",
      "J:203",
      "J:204",
      "J:205",
      "J:206",
      "J:207",
      "J:208",
      "J:209",
      "J:21",
      "J:210",
      "J:211",
      "J:212",
      "J:213",
      "J:214",
      "J:215",
      "J:216",
      "J:217",
      "J:218",
      "J:219",
      "J:22",
      "J:220",
      "J:221",
      "J:222",
      "J:223",
      "J:224",
      "J:225",
      "J:226",
      "J:227",
      "J:228",
      "J:229",
      "J:23",
      "J:230",
      "J:231",
      "J:232",
      "J:233",
      "J:234",
      "J:235",
      "J:236",
      "J:237",
      "J:238",
      "J:239",
      "J:24",
      "J:240",
      "J:241",
      "J:242",
      "J:243",
      "J:244",
      "J:245",
      "J:246",
      "J:247",
      "J:248",
      "J:249",
      "J:25",
      "J:250",
      "J:251",
      "J:252",
      "J:253",
      "J:254",
      "J:255",
      "J:256",
      "J:257",
      "J:258",
      "J:259",
      "J:26",
      "J:260",
      "J:261",
      "J:262",
      "J:263",
      "J:264",
      "J:265",
      "J:266",
      "J:267",
      "J:268",
      "J:269",
      "J:27",
      "J:270",
      "J:271",
      "J:272",
      "J:273",
      "J:274",
      "J:275",
      "J:276",
      "J:277",
      "J:278",
      "J:279",
      "J:28",
      "J:280",
      "J:281",
      "J:282",
      "J:283",
      "J:284",
      "J:285",
      "J:286",
      "J:287",
      "J:288",
      "J:289",
      "J:29",
      "J:290",
      "J:291",
      "J:292",
      "J:293",
      "J:294",
      "J:295",
      "J:296",
      "J:297",
      "J:298",
      "J:299",
      "J:30",
      "J:300",
      "J:301",
      "J:302",
      "J:303",
      "J:304",
      "J:305",
      "J:306",
      "J:307",
      "J:308",
      "J:309",
      "J:31",
      "J:310",
      "J:311",
      "J:312",
      "J:313",
      "J:314",
      "J:315",
      "J:316",
      "J:317",
      "J:318",
      "J:319",
      "J:32",
      "J:320",
      "J:321",
      "J:322",
      "J:323",
      "J:324",
      "J:325",
      "J:326",
      "J:327",
      "J:328",
      "J:329",
      "J:33",
      "J:330",
      "J:331",
      "J:332",
      "J:333",
      "J:334",
      "J:335",
      "J:336",
      "J:337",
      "J:338",
      "J:339",
      "J:34",
      "J:340",
      "J:341",
      "J:342",
      "J:343",
      "J:344",
      "J:345",
      "J:346",
      "J:347",
      "J:348",
      "J:349",
      "J:35",
      "J:350",
      "J:351",
      "J:352",
      "J:353",
      "J:354",
      "J:355",
      "J:356",
      "J:357",
      "J:358",
      "J:359",
      "J:36",
      "J:360",
      "J:361",
      "J:362",
      "J:363",
      "J:364",
      "J:365",
      "J:366",
      "J:367",
      "J:368",
      "J:369",
      "J:37",
      "J:370",
      "J:371",
      "J:372",
      "J:373",
      "J:38",
      "J:39",
      "J:40",
      "J:41",
      "J:42",
      "J:43",
      "J:44",
      "J:45",
      "J:46",
      "J:47",
      "J:48",
      "J:49",
      "J:50",
      "J:51",
      "J:52",
      "J:53",
      "J:54",
      "J:55",
      "J:56",
      "J:57",
      "J:58",
      "J:59",
      "J:60",
      "J:61",
      "J:62",
      "J:63",
      "J:64",
      "J:65",
      "J:66",
      "J:67",
      "J:68",
      "J:69",
      "J:70",
      "J:71",
      "J:72",
      "J:73",
      "J:74",
      "J:75",
      "J:76",
      "J:77",
      "J:78",
      "J:79",
      "J:80",
      "J:81",
      "J:82",
      "J:83",
      "J:84",
      "J:85",
      "J:86",
      "J:87",
      "J:88",
      "J:89",
      "J:90",
      "J:91",
      "J:92",
      "J:93",
      "J:94",
      "J:95",
      "J:96",
      "J:97",
      "J:98",
      "J:99",
      "M:10",
      "M:100",
      "M:101",
      "M:102",
      "M:103",
      "M:104",
      "M:105",
      "M:106",
      "M:107",
      "M:108",
      "M:109",
      "M:11",
      "M:110",
      "M:111",
      "M:112",
      "M:113",
      "M:115",
      "M:116",
      "M:117",
      "M:118",
      "M:119",
      "M:12",
      "M:120",
      "M:121",
      "M:122",
      "M:123",
      "M:124",
      "M:125",
      "M:126",
      "M:127",
      "M:128",
      "M:129",
      "M:13",
      "M:130",
      "M:131",
      "M:14",
      "M:15",
      "M:16",
      "M:17",
      "M:18",
      "M:19",
      "M:20",
      "M:21",
      "M:22",
      "M:23",
      "M:24",
      "M:25",
      "M:26",
      "M:27",
      "M:28",
      "M:29",
      "M:30",
      "M:31",
      "M:32",
      "M:33",
      "M:34",
      "M:35",
      "M:36",
      "M:37",
      "M:38",
      "M:39",
      "M:40",
      "M:41",
      "M:42",
      "M:43",
      "M:44",
      "M:45",
      "M:46",
      "M:47",
      "M:48",
      "M:49",
      "M:50",
      "M:51",
      "M:52",
      "M:53",
      "M:54",
      "M:55",
      "M:56",
      "M:57",
      "M:58",
      "M:59",
      "M:60",
      "M:61",
      "M:62",
      "M:63",
      "M:64",
      "M:65",
      "M:66",
      "M:67",
      "M:68",
      "M:69",
      "M:7",
      "M:70",
      "M:71",
      "M:72",
      "M:73",
      "M:74",
      "M:75",
      "M:76",
      "M:77",
      "M:78",
      "M:79",
      "M:8",
      "M:80",
      "M:81",
      "M:82",
      "M:83",
      "M:84",
      "M:85",
      "M:86",
      "M:87",
      "M:88",
      "M:89",
      "M:9",
      "M:90",
      "M:91",
      "M:92",
      "M:93",
      "M:94",
      "M:95",
      "M:96",
      "M:97",
      "M:98",
      "M:99"
    ],
    "M:115": [
      "J:100",
      "J:101",
      "J:102",
      "J:103",
      "J:104",
      "J:105",
      "J:106",
      "J:107",
      "J:108",
      "J:109",
      "J:110",
      "J:111",
      "J:112",
      "J:113",
      "J:114",
      "J:115",
      "J:116",
      "J:117",
      "J:118",
      "J:119",
      "J:120",
      "J:121",
      "J:122",
      "J:123",
      "J:124",
      "J:125",
      "J:126",
      "J:127",
      "J:128",
      "J:129",
      "J:130",
      "J:131",
      "J:132",
      "J:133",
      "J:134",
      "J:135",
      "J:136",
      "J:137",
      "J:138",
      "J:139",
      "J:140",
      "J:141",
      "J:142",
      "J:143",
      "J:144",
      "J:145",
      "J:146",
      "J:147",
      "J:148",
      "J:149",
      "J:150",
      "J:151",
      "J:152",
      "J:153",
      "J:154",
      "J:155",
      "J:156",
      "J:157",
      "J:158",
      "J:159",
      "J:160",
      "J:161",
      "J:162",
      "J:163",
      "J:164",
      "J:165",
      "J:166",
      "J:167",
      "J:168",
      "J:169",
      "J:170",
      "J:171",
      "J:172",
      "J:173",
      "J:174",
      "J:175",
      "J:176",
      "J:177",
      "J:178",
      "J:179",
      "J:180",
      "J:181",
      "J:182",
      "J:183",
      "J:184",
      "J:185",
      "J:186",
      "J:187",
      "J:188",
      "J:189",
      "J:19",
      "J:190",
      "J:191",
      "J:192",
      "J:193",
      "J:194",
      "J:195",
      "J:196",
      "J:197",
      "J:198",
      "J:199",
      "J:20",
      "J:200",
      "J:201",
      "J:202",
      "J:203",
      "J:204",
      "J:205",
      "J:206",
      "J:207",
      "J:208",
      "J:209",
      "J:21",
      "J:210",
      "J:211",
      "J:212",
      "J:213",
      "J:214",
      "J:215",
      "J:216",
      "J:217",
      "J:218",
      "J:219",
      "J:22",
      "J:220",
      "J:221",
      "J:222",
      "J:223",
      "J:224",
      "J:225",
      "J:226",
      "J:227",
      "J:228",
      "J:229",
      "J:23",
      "J:230",
      "J:231",
      "J:232",
      "J:233",
      "J:234",
      "J:235",
      "J:236",
      "J:237",
      "J:238",
      "J:239",
      "J:24",
      "J:240",
      "J:241",
      "J:242",
      "J:243",
      "J:244",
      "J:245",
      "J:246",
      "J:247",
      "J:248",
      "J:249",
      "J:25",
      "J:250",
      "J:251",
      "J:252",
      "J:253",
      "J:254",
      "J:255",
      "J:256",
      "J:257",
      "J:258",
      "J:259",
      "J:26",
      "J:260",
      "J:261",
      "J:262",
      "J:263",
      "J:264",
      "J:265",
      "J:266",
      "J:267",
      "J:268",
      "J:269",
      "J:27",
      "J:270",
      "J:271",
      "J:272",
      "J:273",
      "J:274",
      "J:275",
      "J:276",
      "J:277",
      "J:278",
      "J:279",
      "J:28",
      "J:280",
      "J:281",
      "J:282",
      "J:283",
      "J:284",
      "J:285",
      "J:286",
      "J:287",
      "J:288",
      "J:289",
      "J:29",
      "J:290",
      "J:291",
      "J:292",
      "J:293",
      "J:294",
      "J:295",
      "J:296",
      "J:297",
      "J:298",
      "J:299",
      "J:30",
      "J:300",
      "J:301",
      "J:302",
      "J:303",
      "J:304",
      "J:305",
      "J:306",
      "J:307",
      "J:308",
      "J:309",
      "J:31",
      "J:310",
      "J:311",
      "J:312",
      "J:313",
      "J:314",
      "J:315",
      "J:316",
      "J:317",
      "J:318",
      "J:319",
      "J:32",
      "J:320",
      "J:321",
      "J:322",
      "J:323",
      "J:324",
      "J:325",
      "J:326",
      "J:327",
      "J:328",
      "J:329",
      "J:33",
      "J:330",
      "J:331",
      "J:332",
      "J:333",
      "J:334",
      "J:335",
      "J:336",
      "J:337",
      "J:338",
      "J:339",
      "J:34",
      "J:340",
      "J:341",
      "J:342",
      "J:343",
      "J:344",
      "J:345",
      "J:346",
      "J:347",
      "J:348",
      "J:349",
      "J:35",
      "J:350",
      "J:351",
      "J:352",
      "J:353",
      "J:354",
      "J:355",
      "J:356",
      "J:357",
      "J:358",
      "J:359",
      "J:36",
      "J:360",
      "J:361",
      "J:362",
      "J:363",
      "J:364",
      "J:365",
      "J:366",
      "J:367",
      "J:368",
      "J:369",
      "J:37",
      "J:370",
      "J:371",
      "J:372",
      "J:373",
      "J:38",
      "J:39",
      "J:40",
      "J:41",
      "J:42",
      "J:43",
      "J:44",
      "J:45",
      "J:46",
      "J:47",
      "J:48",
      "J:49",
      "J:50",
      "J:51",
      "J:52",
      "J:53",
      "J:54",
      "J:55",
      "J:56",
      "J:57",
      "J:58",
      "J:59",
      "J:60",
      "J:61",
      "J:62",
      "J:63",
      "J:64",
      "J:65",
      "J:66",
      "J:67",
      "J:68",
      "J:69",
      "J:70",
      "J:71",
      "J:72",
      "J:73",
      "J:74",
      "J:75",
      "J:76",
      "J:77",
      "J:78",
      "J:79",
      "J:80",
      "J:81",
      "J:82",
      "J:83",
      "J:84",
      "J:85",
      "J:86",
      "J:87",
      "J:88",
      "J:89",
      "J:90",
      "J:91",
      "J:92",
      "J:93",
      "J:94",
      "J:95",
      "J:96",
      "J:97",
      "J:98",
      "J:99",
      "M:10",
      "M:100",
      "M:101",
      "M:102",
      "M:103",
      "M:104",
      "M:105",
      "M:106",
      "M:107",
      "M:108",
      "M:109",
      "M:11",
      "M:110",
      "M:111",
      "M:112",
      "M:113",
      "M:114",
      "M:116",
      "M:117",
      "M:118",
      "M:119",
      "M:12",
      "M:120",
      "M:121",
      "M:122",
      "M:123",
      "M:124",
      "M:125",
      "M:126",
      "M:127",
      "M:128",
      "M:129",
      "M:13",
      "M:130",
      "M:131",
      "M:14",
      "M:15",
      "M:16",
      "M:17",
      "M:18",
      "M:19",
      "M:20",
      "M:21",
      "M:22",
      "M:23",
      "M:24",
      "M:25",
      "M:26",
      "M:27",
      "M:28",
      "M:29",
      "M:30",
      "M:31",
      "M:32",
      "M:33",
      "M:34",
      "M:35",
      "M:36",
      "M:37",
      "M:38",
      "M:39",
      "M:40",
      "M:41",
      "M:42",
      "M:43",
      "M:44",
      "M:45",
      "M:46",
      "M:47",
      "M:48",
      "M:49",
      "M:50",
      "M:51",
      "M:52",
      "M:53",
      "M:54",
      "M:55",
      "M:56",
      "M:57",
      "M:58",
      "M:59",
      "M:60",
      "M:61",
      "M:62",
      "M:63",
      "M:64",
      "M:65",
      "M:66",
      "M:67",
      "M:68",
      "M:69",
      "M:7",
      "M:70",
      "M:71",
      "M:72",
      "M:73",
      "M:74",
      "M:75",
      "M:76",
      "M:77",
      "M:78",
      "M:79",
      "M:8",
      "M:80",
      "M:81",
      "M:82",
      "M:83",
      "M:84",
      "M:85",
      "M:86",
      "M:87",
      "M:88",
      "M:89",
      "M:9",
      "M:90",
      "M:91",
      "M:92",
      "M:93",
      "M:94",
      "M:95",
      "M:96",
      "M:97",
      "M:98",
      "M:99"
    ],
    "M:116": [
      "J:100",
      "J:101",
      "J:102",
      "J:103",
      "J:104",
      "J:105",
      "J:106",
      "J:107",
      "J:108",
      "J:109",
      "J:110",
      "J:111",
      "J:112",
      "J:113",
      "J:114",
      "J:115",
      "J:116",
      "J:117",
      "J:118",
      "J:119",
      "J:120",
      "J:121",
      "J:122",
      "J:123",
      "J:124",
      "J:125",
      "J:126",
      "J:127",
      "J:128",
      "J:129",
      "J:130",
      "J:131",
      "J:132",
      "J:133",
      "J:134",
      "J:135",
      "J:136",
      "J:137",
      "J:138",
      "J:139",
      "J:140",
      "J:141",
      "J:142",
      "J:143",
      "J:144",
      "J:145",
      "J:146",
      "J:147",
      "J:148",
      "J:149",
      "J:150",
      "J:151",
      "J:152",
      "J:153",
      "J:154",
      "J:155",
      "J:156",
      "J:157",
      "J:158",
      "J:159",
      "J:160",
      "J:161",
      "J:162",
      "J:163",
      "J:164",
      "J:165",
      "J:166",
      "J:167",
      "J:168",
      "J:169",
      "J:170",
      "J:171",
      "J:172",
      "J:173",
      "J:174",
      "J:175",
      "J:176",
      "J:177",
      "J:178",
      "J:179",
      "J:180",
      "J:181",
      "J:182",
      "J:183",
      "J:184",
      "J:185",
      "J:186",
      "J:187",
      "J:188",
      "J:189",
      "J:19",
      "J:190",
      "J:191",
      "J:192",
      "J:193",
      "J:194",
      "J:195",
      "J:196",
      "J:197",
      "J:198",
      "J:199",
      "J:20",
      "J:200",
      "J:201",
      "J:202",
      "J:203",
      "J:204",
      "J:205",
      "J:206",
      "J:207",
      "J:208",
      "J:209",
      "J:21",
      "J:210",
      "J:211",
      "J:212",
      "J:213",
      "J:214",
      "J:215",
      "J:216",
      "J:217",
      "J:218",
      "J:219",
      "J:22",
      "J:220",
      "J:221",
      "J:222",
      "J:223",
      "J:224",
      "J:225",
      "J:226",
      "J:227",
      "J:228",
      "J:229",
      "J:23",
      "J:230",
      "J:231",
      "J:232",
      "J:233",
      "J:234",
      "J:235",
      "J:236",
      "J:237",
      "J:238",
      "J:239",
      "J:24",
      "J:240",
      "J:241",
      "J:242",
      "J:243",
      "J:244",
      "J:245",
      "J:246",
      "J:247",
      "J:248",
      "J:249",
      "J:25",
      "J:250",
      "J:251",
      "J:252",
      "J:253",
      "J:254",
      "J:255",
      "J:256",
      "J:257",
      "J:258",
      "J:259",
      "J:26",
      "J:260",
      "J:261",
      "J:262",
      "J:263",
      "J:264",
      "J:265",
      "J:266",
      "J:267",
      "J:268",
      "J:269",
      "J:27",
      "J:270",
      "J:271",
      "J:272",
      "J:273",
      "J:274",
      "J:275",
      "J:276",
      "J:277",
      "J:278",
      "J:279",
      "J:28",
      "J:280",
      "J:281",
      "J:282",
      "J:283",
      "J:284",
      "J:285",
      "J:286",
      "J:287",
      "J:288",
      "J:289",
      "J:29",
      "J:290",
      "J:291",
      "J:292",
      "J:293",
      "J:294",
      "J:295",
      "J:296",
      "J:297",
      "J:298",
      "J:299",
      "J:30",
      "J:300",
      "J:301",
      "J:302",
      "J:303",
      "J:304",
      "J:305",
      "J:306",
      "J:307",
      "J:308",
      "J:309",
      "J:31",
      "J:310",
      "J:311",
      "J:312",
      "J:313",
      "J:314",
      "J:315",
      "J:316",
      "J:317",
      "J:318",
      "J:319",
      "J:32",
      "J:320",
      "J:321",
      "J:322",
      "J:323",
      "J:324",
      "J:325",
      "J:326",
      "J:327",
      "J:328",
      "J:329",
      "J:33",
      "J:330",
      "J:331",
      "J:332",
      "J:333",
      "J:334",
      "J:335",
      "J:336",
      "J:337",
      "J:338",
      "J:339",
      "J:34",
      "J:340",
      "J:341",
      "J:342",
      "J:343",
      "J:344",
      "J:345",
      "J:346",
      "J:347",
      "J:348",
      "J:349",
      "J:35",
      "J:350",
      "J:351",
      "J:352",
      "J:353",
      "J:354",
      "J:355",
      "J:356",
      "J:357",
      "J:358",
      "J:359",
      "J:36",
      "J:360",
      "J:361",
      "J:362",
      "J:363",
      "J:364",
      "J:365",
      "J:366",
      "J:367",
      "J:368",
      "J:369",
      "J:37",
      "J:370",
      "J:371",
      "J:372",
      "J:373",
      "J:38",
      "J:39",
      "J:40",
      "J:41",
      "J:42",
      "J:43",
      "J:44",
      "J:45",
      "J:46",
      "J:47",
      "J:48",
      "J:49",
      "J:50",
      "J:51",
      "J:52",
      "J:53",
      "J:54",
      "J:55",
      "J:56",
      "J:57",
      "J:58",
      "J:59",
      "J:60",
      "J:61",
      "J:62",
      "J:63",
      "J:64",
      "J:65",
      "J:66",
      "J:67",
      "J:68",
      "J:69",
      "J:70",
      "J:71",
      "J:72",
      "J:73",
      "J:74",
      "J:75",
      "J:76",
      "J:77",
      "J:78",
      "J:79",
      "J:80",
      "J:81",
      "J:82",
      "J:83",
      "J:84",
      "J:85",
      "J:86",
      "J:87",
      "J:88",
      "J:89",
      "J:90",
      "J:91",
      "J:92",
      "J:93",
      "J:94",
      "J:95",
      "J:96",
      "J:97",
      "J:98",
      "J:99",
      "M:10",
      "M:100",
      "M:101",
      "M:102",
      "M:103",
      "M:104",
      "M:105",
      "M:106",
      "M:107",
      "M:108",
      "M:109",
      "M:11",
      "M:110",
      "M:111",
      "M:112",
      "M:113",
      "M:114",
      "M:115",
      "M:117",
      "M:118",
      "M:119",
      "M:12",
      "M:120",
      "M:121",
      "M:122",
      "M:123",
      "M:124",
      "M:125",
      "M:126",
      "M:127",
      "M:128",
      "M:129",
      "M:13",
      "M:130",
      "M:131",
      "M:14",
      "M:15",
      "M:16",
      "M:17",
      "M:18",
      "M:19",
      "M:20",
      "M:21",
      "M:22",
      "M:23",
      "M:24",
      "M:25",
      "M:26",
      "M:27",
      "M:28",
      "M:29",
      "M:30",
      "M:31",
      "M:32",
      "M:33",
      "M:34",
      "M:35",
      "M:36",
      "M:37",
      "M:38",
      "M:39",
      "M:40",
      "M:41",
      "M:42",
      "M:43",
      "M:44",
      "M:45",
      "M:46",
      "M:47",
      "M:48",
      "M:49",
      "M:50",
      "M:51",
      "M:52",
      "M:53",
      "M:54",
      "M:55",
      "M:56",
      "M:57",
      "M:58",
      "M:59",
      "M:60",
      "M:61",
      "M:62",
      "M:63",
      "M:64",
      "M:65",
      "M:66",
      "M:67",
      "M:68",
      "M:69",
      "M:7",
      "M:70",
      "M:71",
      "M:72",
      "M:73",
      "M:74",
      "M:75",
      "M:76",
      "M:77",
      "M:78",
      "M:79",
      "M:8",
      "M:80",
      "M:81",
      "M:82",
      "M:83",
      "M:84",
      "M:85",
      "M:86",
      "M:87",
      "M:88",
      "M:89",
      "M:9",
      "M:90",
      "M:91",
      "M:92",
      "M:93",
      "M:94",
      "M:95",
      "M:96",
      "M:97",
      "M:98",
      "M:99"
    ],
    "M:117": [
      "J:100",
      "J:101",
      "J:102",
      "J:103",
      "J:104",
      "J:105",
      "J:106",
      "J:107",
      "J:108",
      "J:109",
      "J:110",
      "J:111",
      "J:112",
      "J:113",
      "J:114",
      "J:115",
      "J:116",
      "J:117",
      "J:118",
      "J:119",
      "J:120",
      "J:121",
      "J:122",
      "J:123",
      "J:124",
      "J:125",
      "J:126",
      "J:127",
      "J:128",
      "J:129",
      "J:130",
      "J:131",
      "J:132",
      "J:133",
      "J:134",
      "J:135",
      "J:136",
      "J:137",
      "J:138",
      "J:139",
      "J:140",
      "J:141",
      "J:142",
      "J:143",
      "J:144",
      "J:145",
      "J:146",
      "J:147",
      "J:148",
      "J:149",
      "J:150",
      "J:151",
      "J:152",
      "J:153",
      "J:154",
      "J:155",
      "J:156",
      "J:157",
      "J:158",
      "J:159",
      "J:160",
      "J:161",
      "J:162",
      "J:163",
      "J:164",
      "J:165",
      "J:166",
      "J:167",
      "J:168",
      "J:169",
      "J:170",
      "J:171",
      "J:172",
      "J:173",
      "J:174",
      "J:175",
      "J:176",
      "J:177",
      "J:178",
      "J:179",
      "J:180",
      "J:181",
      "J:182",
      "J:183",
      "J:184",
      "J:185",
      "J:186",
      "J:187",
      "J:188",
      "J:189",
      "J:19",
      "J:190",
      "J:191",
      "J:192",
      "J:193",
      "J:194",
      "J:195",
      "J:196",
      "J:197",
      "J:198",
      "J:199",
      "J:20",
      "J:200",
      "J:201",
      "J:202",
      "J:203",
      "J:204",
      "J:205",
      "J:206",
      "J:207",
      "J:208",
      "J:209",
      "J:21",
      "J:210",
      "J:211",
      "J:212",
      "J:213",
      "J:214",
      "J:215",
      "J:216",
      "J:217",
      "J:218",
      "J:219",
      "J:22",
      "J:220",
      "J:221",
      "J:222",
      "J:223",
      "J:224",
      "J:225",
      "J:226",
      "J:227",
      "J:228",
      "J:229",
      "J:23",
      "J:230",
      "J:231",
      "J:232",
      "J:233",
      "J:234",
      "J:235",
      "J:236",
      "J:237",
      "J:238",
      "J:239",
      "J:24",
      "J:240",
      "J:241",
      "J:242",
      "J:243",
      "J:244",
      "J:245",
      "J:246",
      "J:247",
      "J:248",
      "J:249",
      "J:25",
      "J:250",
      "J:251",
      "J:252",
      "J:253",
      "J:254",
      "J:255",
      "J:256",
      "J:257",
      "J:258",
      "J:259",
      "J:26",
      "J:260",
      "J:261",
      "J:262",
      "J:263",
      "J:264",
      "J:265",
      "J:266",
      "J:267",
      "J:268",
      "J:269",
      "J:27",
      "J:270",
      "J:271",
      "J:272",
      "J:273",
      "J:274",
      "J:275",
      "J:276",
      "J:277",
      "J:278",
      "J:279",
      "J:28",
      "J:280",
      "J:281",
      "J:282",
      "J:283",
      "J:284",
      "J:285",
      "J:286",
      "J:287",
      "J:288",
      "J:289",
      "J:29",
      "J:290",
      "J:291",
      "J:292",
      "J:293",
      "J:294",
      "J:295",
      "J:296",
      "J:297",
      "J:298",
      "J:299",
      "J:30",
      "J:300",
      "J:301",
      "J:302",
      "J:303",
      "J:304",
      "J:305",
      "J:306",
      "J:307",
      "J:308",
      "J:309",
      "J:31",
      "J:310",
      "J:311",
      "J:312",
      "J:313",
      "J:314",
      "J:315",
      "J:316",
      "J:317",
      "J:318",
      "J:319",
      "J:32",
      "J:320",
      "J:321",
      "J:322",
      "J:323",
      "J:324",
      "J:325",
      "J:326",
      "J:327",
      "J:328",
      "J:329",
      "J:33",
      "J:330",
      "J:331",
      "J:332",
      "J:333",
      "J:334",
      "J:335",
      "J:336",
      "J:337",
      "J:338",
      "J:339",
      "J:34",
      "J:340",
      "J:341",
      "J:342",
      "J:343",
      "J:344",
      "J:345",
      "J:346",
      "J:347",
      "J:348",
      "J:349",
      "J:35",
      "J:350",
      "J:351",
      "J:352",
      "J:353",
      "J:354",
      "J:355",
      "J:356",
      "J:357",
      "J:358",
      "J:359",
      "J:36",
      "J:360",
      "J:361",
      "J:362",
      "J:363",
      "J:364",
      "J:365",
      "J:366",
      "J:367",
      "J:368",
      "J:369",
      "J:37",
      "J:370",
      "J:371",
      "J:372",
      "J:373",
      "J:38",
      "J:39",
      "J:40",
      "J:41",
      "J:42",
      "J:43",
      "J:44",
      "J:45",
      "J:46",
      "J:47",
      "J:48",
      "J:49",
      "J:50",
      "J:51",
      "J:52",
      "J:53",
      "J:54",
      "J:55",
      "J:56",
      "J:57",
      "J:58",
      "J:59",
      "J:60",
      "J:61",
      "J:62",
      "J:63",
      "J:64",
      "J:65",
      "J:66",
      "J:67",
      "J:68",
      "J:69",
      "J:70",
      "J:71",
      "J:72",
      "J:73",
      "J:74",
      "J:75",
      "J:76",
      "J:77",
      "J:78",
      "J:79",
      "J:80",
      "J:81",
      "J:82",
      "J:83",
      "J:84",
      "J:85",
      "J:86",
      "J:87",
      "J:88",
      "J:89",
      "J:90",
      "J:91",
      "J:92",
      "J:93",
      "J:94",
      "J:95",
      "J:96",
      "J:97",
      "J:98",
      "J:99",
      "M:10",
      "M:100",
      "M:101",
      "M:102",
      "M:103",
      "M:104",
      "M:105",
      "M:106",
      "M:107",
      "M:108",
      "M:109",
      "M:11",
      "M:110",
      "M:111",
      "M:112",
      "M:113",
      "M:114",
      "M:115",
      "M:116",
      "M:118",
      "M:119",
      "M:12",
      "M:120",
      "M:121",
      "M:122",
      "M:123",
      "M:124",
      "M:125",
      "M:126",
      "M:127",
      "M:128",
      "M:129",
      "M:13",
      "M:130",
      "M:131",
      "M:14",
      "M:15",
      "M:16",
      "M:17",
      "M:18",
      "M:19",
      "M:20",
      "M:21",
      "M:22",
      "M:23",
      "M:24",
      "M:25",
      "M:26",
      "M:27",
      "M:28",
      "M:29",
      "M:30",
      "M:31",
      "M:32",
      "M:33",
      "M:34",
      "M:35",
      "M:36",
      "M:37",
      "M:38",
      "M:39",
      "M:40",
      "M:41",
      "M:42",
      "M:43",
      "M:44",
      "M:45",
      "M:46",
      "M:47",
      "M:48",
      "M:49",
      "M:50",
      "M:51",
      "M:52",
      "M:53",
      "M:54",
      "M:55",
      "M:56",
      "M:57",
      "M:58",
      "M:59",
      "M:60",
      "M:61",
      "M:62",
      "M:63",
      "M:64",
      "M:65",
      "M:66",
      "M:67",
      "M:68",
      "M:69",
      "M:7",
      "M:70",
      "M:71",
      "M:72",
      "M:73",
      "M:74",
      "M:75",
      "M:76",
      "M:77",
      "M:78",
      "M:79",
      "M:8",
      "M:80",
      "M:81",
      "M:82",
      "M:83",
      "M:84",
      "M:85",
      "M:86",
      "M:87",
      "M:88",
      "M:89",
      "M:9",
      "M:90",
      "M:91",
      "M:92",
      "M:93",
      "M:94",
      "M:95",
      "M:96",
      "M:97",
      "M:98",
      "M:99"
    ],
    "M:118": [
      "J:100",
      "J:101",
      "J:102",
      "J:103",
      "J:104",
      "J:105",
      "J:106",
      "J:107",
      "J:108",
      "J:109",
      "J:110",
      "J:111",
      "J:112",
      "J:113",
      "J:114",
      "J:115",
      "J:116",
      "J:117",
      "J:118",
      "J:119",
      "J:120",
      "J:121",
      "J:122",
      "J:123",
      "J:124",
      "J:125",
      "J:126",
      "J:127",
      "J:128",
      "J:129",
      "J:130",
      "J:131",
      "J:132",
      "J:133",
      "J:134",
      "J:135",
      "J:136",
      "J:137",
      "J:138",
      "J:139",
      "J:140",
      "J:141",
      "J:142",
      "J:143",
      "J:144",
      "J:145",
      "J:146",
      "J:147",
      "J:148",
      "J:149",
      "J:150",
      "J:151",
      "J:152",
      "J:153",
      "J:154",
      "J:155",
      "J:156",
      "J:157",
      "J:158",
      "J:159",
      "J:160",
      "J:161",
      "J:162",
      "J:163",
      "J:164",
      "J:165",
      "J:166",
      "J:167",
      "J:168",
      "J:169",
      "J:170",
      "J:171",
      "J:172",
      "J:173",
      "J:174",
      "J:175",
      "J:176",
      "J:177",
      "J:178",
      "J:179",
      "J:180",
      "J:181",
      "J:182",
      "J:183",
      "J:184",
      "J:185",
      "J:186",
      "J:187",
      "J:188",
      "J:189",
      "J:19",
      "J:190",
      "J:191",
      "J:192",
      "J:193",
      "J:194",
      "J:195",
      "J:196",
      "J:197",
      "J:198",
      "J:199",
      "J:20",
      "J:200",
      "J:201",
      "J:202",
      "J:203",
      "J:204",
      "J:205",
      "J:206",
      "J:207",
      "J:208",
      "J:209",
      "J:21",
      "J:210",
      "J:211",
      "J:212",
      "J:213",
      "J:214",
      "J:215",
      "J:216",
      "J:217",
      "J:218",
      "J:219",
      "J:22",
      "J:220",
      "J:221",
      "J:222",
      "J:223",
      "J:224",
      "J:225",
      "J:226",
      "J:227",
      "J:228",
      "J:229",
      "J:23",
      "J:230",
      "J:231",
      "J:232",
      "J:233",
      "J:234",
      "J:235",
      "J:236",
      "J:237",
      "J:238",
      "J:239",
      "J:24",
      "J:240",
      "J:241",
      "J:242",
      "J:243",
      "J:244",
      "J:245",
      "J:246",
      "J:247",
      "J:248",
      "J:249",
      "J:25",
      "J:250",
      "J:251",
      "J:252",
      "J:253",
      "J:254",
      "J:255",
      "J:256",
      "J:257",
      "J:258",
      "J:259",
      "J:26",
      "J:260",
      "J:261",
      "J:262",
      "J:263",
      "J:264",
      "J:265",
      "J:266",
      "J:267",
      "J:268",
      "J:269",
      "J:27",
      "J:270",
      "J:271",
      "J:272",
      "J:273",
      "J:274",
      "J:275",
      "J:276",
      "J:277",
      "J:278",
      "J:279",
      "J:28",
      "J:280",
      "J:281",
      "J:282",
      "J:283",
      "J:284",
      "J:285",
      "J:286",
      "J:287",
      "J:288",
      "J:289",
      "J:29",
      "J:290",
      "J:291",
      "J:292",
      "J:293",
      "J:294",
      "J:295",
      "J:296",
      "J:297",
      "J:298",
      "J:299",
      "J:30",
      "J:300",
      "J:301",
      "J:302",
      "J:303",
      "J:304",
      "J:305",
      "J:306",
      "J:307",
      "J:308",
      "J:309",
      "J:31",
      "J:310",
      "J:311",
      "J:312",
      "J:313",
      "J:314",
      "J:315",
      "J:316",
      "J:317",
      "J:318",
      "J:319",
      "J:32",
      "J:320",
      "J:321",
      "J:322",
      "J:323",
      "J:324",
      "J:325",
      "J:326",
      "J:327",
      "J:328",
      "J:329",
      "J:33",
      "J:330",
      "J:331",
      "J:332",
      "J:333",
      "J:334",
      "J:335",
      "J:336",
      "J:337",
      "J:338",
      "J:339",
      "J:34",
      "J:340",
      "J:341",
      "J:342",
      "J:343",
      "J:344",
      "J:345",
      "J:346",
      "J:347",
      "J:348",
      "J:349",
      "J:35",
      "J:350",
      "J:351",
      "J:352",
      "J:353",
      "J:354",
      "J:355",
      "J:356",
      "J:357",
      "J:358",
      "J:359",
      "J:36",
      "J:360",
      "J:361",
      "J:362",
      "J:363",
      "J:364",
      "J:365",
      "J:366",
      "J:367",
      "J:368",
      "J:369",
      "J:37",
      "J:370",
      "J:371",
      "J:372",
      "J:373",
      "J:38",
      "J:39",
      "J:40",
      "J:41",
      "J:42",
      "J:43",
      "J:44",
      "J:45",
      "J:46",
      "J:47",
      "J:48",
      "J:49",
      "J:50",
      "J:51",
      "J:52",
      "J:53",
      "J:54",
      "J:55",
      "J:56",
      "J:57",
      "J:58",
      "J:59",
      "J:60",
      "J:61",
      "J:62",
      "J:63",
      "J:64",
      "J:65",
      "J:66",
      "J:67",
      "J:68",
      "J:69",
      "J:70",
      "J:71",
      "J:72",
      "J:73",
      "J:74",
      "J:75",
      "J:76",
      "J:77",
      "J:78",
      "J:79",
      "J:80",
      "J:81",
      "J:82",
      "J:83",
      "J:84",
      "J:85",
      "J:86",
      "J:87",
      "J:88",
      "J:89",
      "J:90",
      "J:91",
      "J:92",
      "J:93",
      "J:94",
      "J:95",
      "J:96",
      "J:97",
      "J:98",
      "J:99",
      "M:10",
      "M:100",
      "M:101",
      "M:102",
      "M:103",
      "M:104",
      "M:105",
      "M:106",
      "M:107",
      "M:108",
      "M:109",
      "M:11",
      "M:110",
      "M:111",
      "M:112",
      "M:113",
      "M:114",
      "M:115",
      "M:116",
      "M:117",
      "M:119",
      "M:12",
      "M:120",
      "M:121",
      "M:122",
      "M:123",
      "M:124",
      "M:125",
      "M:126",
      "M:127",
      "M:128",
      "M:129",
      "M:13",
      "M:130",
      "M:131",
      "M:14",
      "M:15",
      "M:16",
      "M:17",
      "M:18",
      "M:19",
      "M:20",
      "M:21",
      "M:22",
      "M:23",
      "M:24",
      "M:25",
      "M:26",
      "M:27",
      "M:28",
      "M:29",
      "M:30",
      "M:31",
      "M:32",
      "M:33",
      "M:34",
      "M:35",
      "M:36",
      "M:37",
      "M:38",
      "M:39",
      "M:40",
      "M:41",
      "M:42",
      "M:43",
      "M:44",
      "M:45",
      "M:46",
      "M:47",
      "M:48",
      "M:49",
      "M:50",
      "M:51",
      "M:52",
      "M:53",
      "M:54",
      "M:55",
      "M:56",
      "M:57",
      "M:58",
      "M:59",
      "M:60",
      "M:61",
      "M:62",
      "M:63",
      "M:64",
      "M:65",
      "M:66",
      "M:67",
      "M:68",
      "M:69",
      "M:7",
      "M:70",
      "M:71",
      "M:72",
      "M:73",
      "M:74",
      "M:75",
      "M:76",
      "M:77",
      "M:78",
      "M:79",
      "M:8",
      "M:80",
      "M:81",
      "M:82",
      "M:83",
      "M:84",
      "M:85",
      "M:86",
      "M:87",
      "M:88",
      "M:89",
      "M:9",
      "M:90",
      "M:91",
      "M:92",
      "M:93",
      "M:94",
      "M:95",
      "M:96",
      "M:97",
      "M:98",
      "M:99"
    ],
    "M:119": [
      "J:100",
      "J:101",
      "J:102",
      "J:103",
      "J:104",
      "J:105",
      "J:106",
      "J:107",
      "J:108",
      "J:109",
      "J:110",
      "J:111",
      "J:112",
      "J:113",
      "J:114",
      "J:115",
      "J:116",
      "J:117",
      "J:118",
      "J:119",
      "J:120",
      "J:121",
      "J:122",
      "J:123",
      "J:124",
      "J:125",
      "J:126",
      "J:127",
      "J:128",
      "J:129",
      "J:130",
      "J:131",
      "J:132",
      "J:133",
      "J:134",
      "J:135",
      "J:136",
      "J:137",
      "J:138",
      "J:139",
      "J:140",
      "J:141",
      "J:142",
      "J:143",
      "J:144",
      "J:145",
      "J:146",
      "J:147",
      "J:148",
      "J:149",
      "J:150",
      "J:151",
      "J:152",
      "J:153",
      "J:154",
      "J:155",
      "J:156",
      "J:157",
      "J:158",
      "J:159",
      "J:160",
      "J:161",
      "J:162",
      "J:163",
      "J:164",
      "J:165",
      "J:166",
      "J:167",
      "J:168",
      "J:169",
      "J:170",
      "J:171",
      "J:172",
      "J:173",
      "J:174",
      "J:175",
      "J:176",
      "J:177",
      "J:178",
      "J:179",
      "J:180",
      "J:181",
      "J:182",
      "J:183",
      "J:184",
      "J:185",
      "J:186",
      "J:187",
      "J:188",
      "J:189",
      "J:19",
      "J:190",
      "J:191",
      "J:192",
      "J:193",
      "J:194",
      "J:195",
      "J:196",
      "J:197",
      "J:198",
      "J:199",
      "J:20",
      "J:200",
      "J:201",
      "J:202",
      "J:203",
      "J:204",
      "J:205",
      "J:206",
      "J:207",
      "J:208",
      "J:209",
      "J:21",
      "J:210",
      "J:211",
      "J:212",
      "J:213",
      "J:214",
      "J:215",
      "J:216",
      "J:217",
      "J:218",
      "J:219",
      "J:22",
      "J:220",
      "J:221",
      "J:222",
      "J:223",
      "J:224",
      "J:225",
      "J:226",
      "J:227",
      "J:228",
      "J:229",
      "J:23",
      "J:230",
      "J:231",
      "J:232",
      "J:233",
      "J:234",
      "J:235",
      "J:236",
      "J:237",
      "J:238",
      "J:239",
      "J:24",
      "J:240",
      "J:241",
      "J:242",
      "J:243",
      "J:244",
      "J:245",
      "J:246",
      "J:247",
      "J:248",
      "J:249",
      "J:25",
      "J:250",
      "J:251",
      "J:252",
      "J:253",
      "J:254",
      "J:255",
      "J:256",
      "J:257",
      "J:258",
      "J:259",
      "J:26",
      "J:260",
      "J:261",
      "J:262",
      "J:263",
      "J:264",
      "J:265",
      "J:266",
      "J:267",
      "J:268",
      "J:269",
      "J:27",
      "J:270",
      "J:271",
      "J:272",
      "J:273",
      "J:274",
      "J:275",
      "J:276",
      "J:277",
      "J:278",
      "J:279",
      "J:28",
      "J:280",
      "J:281",
      "J:282",
      "J:283",
      "J:284",
      "J:285",
      "J:286",
      "J:287",
      "J:288",
      "J:289",
      "J:29",
      "J:290",
      "J:291",
      "J:292",
      "J:293",
      "J:294",
      "J:295",
      "J:296",
      "J:297",
      "J:298",
      "J:299",
      "J:30",
      "J:300",
      "J:301",
      "J:302",
      "J:303",
      "J:304",
      "J:305",
      "J:306",
      "J:307",
      "J:308",
      "J:309",
      "J:31",
      "J:310",
      "J:311",
      "J:312",
      "J:313",
      "J:314",
      "J:315",
      "J:316",
      "J:317",
      "J:318",
      "J:319",
      "J:32",
      "J:320",
      "J:321",
      "J:322",
      "J:323",
      "J:324",
      "J:325",
      "J:326",
      "J:327",
      "J:328",
      "J:329",
      "J:33",
      "J:330",
      "J:331",
      "J:332",
      "J:333",
      "J:334",
      "J:335",
      "J:336",
      "J:337",
      "J:338",
      "J:339",
      "J:34",
      "J:340",
      "J:341",
      "J:342",
      "J:343",
      "J:344",
      "J:345",
      "J:346",
      "J:347",
      "J:348",
      "J:349",
      "J:35",
      "J:350",
      "J:351",
      "J:352",
      "J:353",
      "J:354",
      "J:355",
      "J:356",
      "J:357",
      "J:358",
      "J:359",
      "J:36",
      "J:360",
      "J:361",
      "J:362",
      "J:363",
      "J:364",
      "J:365",
      "J:366",
      "J:367",
      "J:368",
      "J:369",
      "J:37",
      "J:370",
      "J:371",
      "J:372",
      "J:373",
      "J:38",
      "J:39",
      "J:40",
      "J:41",
      "J:42",
      "J:43",
      "J:44",
      "J:45",
      "J:46",
      "J:47",
      "J:48",
      "J:49",
      "J:50",
      "J:51",
      "J:52",
      "J:53",
      "J:54",
      "J:55",
      "J:56",
      "J:57",
      "J:58",
      "J:59",
      "J:60",
      "J:61",
      "J:62",
      "J:63",
      "J:64",
      "J:65",
      "J:66",
      "J:67",
      "J:68",
      "J:69",
      "J:70",
      "J:71",
      "J:72",
      "J:73",
      "J:74",
      "J:75",
      "J:76",
      "J:77",
      "J:78",
      "J:79",
      "J:80",
      "J:81",
      "J:82",
      "J:83",
      "J:84",
      "J:85",
      "J:86",
      "J:87",
      "J:88",
      "J:89",
      "J:90",
      "J:91",
      "J:92",
      "J:93",
      "J:94",
      "J:95",
      "J:96",
      "J:97",
      "J:98",
      "J:99",
      "M:10",
      "M:100",
      "M:101",
      "M:102",
      "M:103",
      "M:104",
      "M:105",
      "M:106",
      "M:107",
      "M:108",
      "M:109",
      "M:11",
      "M:110",
      "M:111",
      "M:112",
      "M:113",
      "M:114",
      "M:115",
      "M:116",
      "M:117",
      "M:118",
      "M:12",
      "M:120",
      "M:121",
      "M:122",
      "M:123",
      "M:124",
      "M:125",
      "M:126",
      "M:127",
      "M:128",
      "M:129",
      "M:13",
      "M:130",
      "M:131",
      "M:14",
      "M:15",
      "M:16",
      "M:17",
      "M:18",
      "M:19",
      "M:20",
      "M:21",
      "M:22",
      "M:23",
      "M:24",
      "M:25",
      "M:26",
      "M:27",
      "M:28",
      "M:29",
      "M:30",
      "M:31",
      "M:32",
      "M:33",
      "M:34",
      "M:35",
      "M:36",
      "M:37",
      "M:38",
      "M:39",
      "M:40",
      "M:41",
      "M:42",
      "M:43",
      "M:44",
      "M:45",
      "M:46",
      "M:47",
      "M:48",
      "M:49",
      "M:50",
      "M:51",
      "M:52",
      "M:53",
      "M:54",
      "M:55",
      "M:56",
      "M:57",
      "M:58",
      "M:59",
      "M:60",
      "M:61",
      "M:62",
      "M:63",
      "M:64",
      "M:65",
      "M:66",
      "M:67",
      "M:68",
      "M:69",
      "M:7",
      "M:70",
      "M:71",
      "M:72",
      "M:73",
      "M:74",
      "M:75",
      "M:76",
      "M:77",
      "M:78",
      "M:79",
      "M:8",
      "M:80",
      "M:81",
      "M:82",
      "M:83",
      "M:84",
      "M:85",
      "M:86",
      "M:87",
      "M:88",
      "M:89",
      "M:9",
      "M:90",
      "M:91",
      "M:92",
      "M:93",
      "M:94",
      "M:95",
      "M:96",
      "M:97",
      "M:98",
      "M:99"
    ],
    "M:120": [
      "J:100",
      "J:101",
      "J:102",
      "J:103",
      "J:104",
      "J:105",
      "J:106",
      "J:107",
      "J:108",
      "J:109",
      "J:110",
      "J:111",
      "J:112",
      "J:113",
      "J:114",
      "J:115",
      "J:116",
      "J:117",
      "J:118",
      "J:119",
      "J:120",
      "J:121",
      "J:122",
      "J:123",
      "J:124",
      "J:125",
      "J:126",
      "J:127",
      "J:128",
      "J:129",
      "J:130",
      "J:131",
      "J:132",
      "J:133",
      "J:134",
      "J:135",
      "J:136",
      "J:137",
      "J:138",
      "J:139",
      "J:140",
      "J:141",
      "J:142",
      "J:143",
      "J:144",
      "J:145",
      "J:146",
      "J:147",
      "J:148",
      "J:149",
      "J:150",
      "J:151",
      "J:152",
      "J:153",
      "J:154",
      "J:155",
      "J:156",
      "J:157",
      "J:158",
      "J:159",
      "J:160",
      "J:161",
      "J:162",
      "J:163",
      "J:164",
      "J:165",
      "J:166",
      "J:167",
      "J:168",
      "J:169",
      "J:170",
      "J:171",
      "J:172",
      "J:173",
      "J:174",
      "J:175",
      "J:176",
      "J:177",
      "J:178",
      "J:179",
      "J:180",
      "J:181",
      "J:182",
      "J:183",
      "J:184",
      "J:185",
      "J:186",
      "J:187",
      "J:188",
      "J:189",
      "J:19",
      "J:190",
      "J:191",
      "J:192",
      "J:193",
      "J:194",
      "J:195",
      "J:196",
      "J:197",
      "J:198",
      "J:199",
      "J:20",
      "J:200",
      "J:201",
      "J:202",
      "J:203",
      "J:204",
      "J:205",
      "J:206",
      "J:207",
      "J:208",
      "J:209",
      "J:21",
      "J:210",
      "J:211",
      "J:212",
      "J:213",
      "J:214",
      "J:215",
      "J:216",
      "J:217",
      "J:218",
      "J:219",
      "J:22",
      "J:220",
      "J:221",
      "J:222",
      "J:223",
      "J:224",
      "J:225",
      "J:226",
      "J:227",
      "J:228",
      "J:229",
      "J:23",
      "J:230",
      "J:231",
      "J:232",
      "J:233",
      "J:234",
      "J:235",
      "J:236",
      "J:237",
      "J:238",
      "J:239",
      "J:24",
      "J:240",
      "J:241",
      "J:242",
      "J:243",
      "J:244",
      "J:245",
      "J:246",
      "J:247",
      "J:248",
      "J:249",
      "J:25",
      "J:250",
      "J:251",
      "J:252",
      "J:253",
      "J:254",
      "J:255",
      "J:256",
      "J:257",
      "J:258",
      "J:259",
      "J:26",
      "J:260",
      "J:261",
      "J:262",
      "J:263",
      "J:264",
      "J:265",
      "J:266",
      "J:267",
      "J:268",
      "J:269",
      "J:27",
      "J:270",
      "J:271",
      "J:272",
      "J:273",
      "J:274",
      "J:275",
      "J:276",
      "J:277",
      "J:278",
      "J:279",
      "J:28",
      "J:280",
      "J:281",
      "J:282",
      "J:283",
      "J:284",
      "J:285",
      "J:286",
      "J:287",
      "J:288",
      "J:289",
      "J:29",
      "J:290",
      "J:291",
      "J:292",
      "J:293",
      "J:294",
      "J:295",
      "J:296",
      "J:297",
      "J:298",
      "J:299",
      "J:30",
      "J:300",
      "J:301",
      "J:302",
      "J:303",
      "J:304",
      "J:305",
      "J:306",
      "J:307",
      "J:308",
      "J:309",
      "J:31",
      "J:310",
      "J:311",
      "J:312",
      "J:313",
      "J:314",
      "J:315",
      "J:316",
      "J:317",
      "J:318",
      "J:319",
      "J:32",
      "J:320",
      "J:321",
      "J:322",
      "J:323",
      "J:324",
      "J:325",
      "J:326",
      "J:327",
      "J:328",
      "J:329",
      "J:33",
      "J:330",
      "J:331",
      "J:332",
      "J:333",
      "J:334",
      "J:335",
      "J:336",
      "J:337",
      "J:338",
      "J:339",
      "J:34",
      "J:340",
      "J:341",
      "J:342",
      "J:343",
      "J:344",
      "J:345",
      "J:346",
      "J:347",
      "J:348",
      "J:349",
      "J:35",
      "J:350",
      "J:351",
      "J:352",
      "J:353",
      "J:354",
      "J:355",
      "J:356",
      "J:357",
      "J:358",
      "J:359",
      "J:36",
      "J:360",
      "J:361",
      "J:362",
      "J:363",
      "J:364",
      "J:365",
      "J:366",
      "J:367",
      "J:368",
      "J:369",
      "J:37",
      "J:370",
      "J:371",
      "J:372",
      "J:373",
      "J:38",
      "J:39",
      "J:40",
      "J:41",
      "J:42",
      "J:43",
      "J:44",
      "J:45",
      "J:46",
      "J:47",
      "J:48",
      "J:49",
      "J:50",
      "J:51",
      "J:52",
      "J:53",
      "J:54",
      "J:55",
      "J:56",
      "J:57",
      "J:58",
      "J:59",
      "J:60",
      "J:61",
      "J:62",
      "J:63",
      "J:64",
      "J:65",
      "J:66",
      "J:67",
      "J:68",
      "J:69",
      "J:70",
      "J:71",
      "J:72",
      "J:73",
      "J:74",
      "J:75",
      "J:76",
      "J:77",
      "J:78",
      "J:79",
      "J:80",
      "J:81",
      "J:82",
      "J:83",
      "J:84",
      "J:85",
      "J:86",
      "J:87",
      "J:88",
      "J:89",
      "J:90",
      "J:91",
      "J:92",
      "J:93",
      "J:94",
      "J:95",
      "J:96",
      "J:97",
      "J:98",
      "J:99",
      "M:10",
      "M:100",
      "M:101",
      "M:102",
      "M:103",
      "M:104",
      "M:105",
      "M:106",
      "M:107",
      "M:108",
      "M:109",
      "M:11",
      "M:110",
      "M:111",
      "M:112",
      "M:113",
      "M:114",
      "M:115",
      "M:116",
      "M:117",
      "M:118",
      "M:119",
      "M:12",
      "M:121",
      "M:122",
      "M:123",
      "M:124",
      "M:125",
      "M:126",
      "M:127",
      "M:128",
      "M:129",
      "M:13",
      "M:130",
      "M:131",
      "M:14",
      "M:15",
      "M:16",
      "M:17",
      "M:18",
      "M:19",
      "M:20",
      "M:21",
      "M:22",
      "M:23",
      "M:24",
      "M:25",
      "M:26",
      "M:27",
      "M:28",
      "M:29",
      "M:30",
      "M:31",
      "M:32",
      "M:33",
      "M:34",
      "M:35",
      "M:36",
      "M:37",
      "M:38",
      "M:39",
      "M:40",
      "M:41",
      "M:42",
      "M:43",
      "M:44",
      "M:45",
      "M:46",
      "M:47",
      "M:48",
      "M:49",
      "M:50",
      "M:51",
      "M:52",
      "M:53",
      "M:54",
      "M:55",
      "M:56",
      "M:57",
      "M:58",
      "M:59",
      "M:60",
      "M:61",
      "M:62",
      "M:63",
      "M:64",
      "M:65",
      "M:66",
      "M:67",
      "M:68",
      "M:69",
      "M:7",
      "M:70",
      "M:71",
      "M:72",
      "M:73",
      "M:74",
      "M:75",
      "M:76",
      "M:77",
      "M:78",
      "M:79",
      "M:8",
      "M:80",
      "M:81",
      "M:82",
      "M:83",
      "M:84",
      "M:85",
      "M:86",
      "M:87",
      "M:88",
      "M:89",
      "M:9",
      "M:90",
      "M:91",
      "M:92",
      "M:93",
      "M:94",
      "M:95",
      "M:96",
      "M:97",
      "M:98",
      "M:99"
    ],
    "M:121": [
      "J:100",
      "J:101",
      "J:102",
      "J:103",
      "J:104",
      "J:105",
      "J:106",
      "J:107",
      "J:108",
      "J:109",
      "J:110",
      "J:111",
      "J:112",
      "J:113",
      "J:114",
      "J:115",
      "J:116",
      "J:117",
      "J:118",
      "J:119",
      "J:120",
      "J:121",
      "J:122",
      "J:123",
      "J:124",
      "J:125",
      "J:126",
      "J:127",
      "J:128",
      "J:129",
      "J:130",
      "J:131",
      "J:132",
      "J:133",
      "J:134",
      "J:135",
      "J:136",
      "J:137",
      "J:138",
      "J:139",
      "J:140",
      "J:141",
      "J:142",
      "J:143",
      "J:144",
      "J:145",
      "J:146",
      "J:147",
      "J:148",
      "J:149",
      "J:150",
      "J:151",
      "J:152",
      "J:153",
      "J:154",
      "J:155",
      "J:156",
      "J:157",
      "J:158",
      "J:159",
      "J:160",
      "J:161",
      "J:162",
      "J:163",
      "J:164",
      "J:165",
      "J:166",
      "J:167",
      "J:168",
      "J:169",
      "J:170",
      "J:171",
      "J:172",
      "J:173",
      "J:174",
      "J:175",
      "J:176",
      "J:177",
      "J:178",
      "J:179",
      "J:180",
      "J:181",
      "J:182",
      "J:183",
      "J:184",
      "J:185",
      "J:186",
      "J:187",
      "J:188",
      "J:189",
      "J:19",
      "J:190",
      "J:191",
      "J:192",
      "J:193",
      "J:194",
      "J:195",
      "J:196",
      "J:197",
      "J:198",
      "J:199",
      "J:20",
      "J:200",
      "J:201",
      "J:202",
      "J:203",
      "J:204",
      "J:205",
      "J:206",
      "J:207",
      "J:208",
      "J:209",
      "J:21",
      "J:210",
      "J:211",
      "J:212",
      "J:213",
      "J:214",
      "J:215",
      "J:216",
      "J:217",
      "J:218",
      "J:219",
      "J:22",
      "J:220",
      "J:221",
      "J:222",
      "J:223",
      "J:224",
      "J:225",
      "J:226",
      "J:227",
      "J:228",
      "J:229",
      "J:23",
      "J:230",
      "J:231",
      "J:232",
      "J:233",
      "J:234",
      "J:235",
      "J:236",
      "J:237",
      "J:238",
      "J:239",
      "J:24",
      "J:240",
      "J:241",
      "J:242",
      "J:243",
      "J:244",
      "J:245",
      "J:246",
      "J:247",
      "J:248",
      "J:249",
      "J:25",
      "J:250",
      "J:251",
      "J:252",
      "J:253",
      "J:254",
      "J:255",
      "J:256",
      "J:257",
      "J:258",
      "J:259",
      "J:26",
      "J:260",
      "J:261",
      "J:262",
      "J:263",
      "J:264",
      "J:265",
      "J:266",
      "J:267",
      "J:268",
      "J:269",
      "J:27",
      "J:270",
      "J:271",
      "J:272",
      "J:273",
      "J:274",
      "J:275",
      "J:276",
      "J:277",
      "J:278",
      "J:279",
      "J:28",
      "J:280",
      "J:281",
      "J:282",
      "J:283",
      "J:284",
      "J:285",
      "J:286",
      "J:287",
      "J:288",
      "J:289",
      "J:29",
      "J:290",
      "J:291",
      "J:292",
      "J:293",
      "J:294",
      "J:295",
      "J:296",
      "J:297",
      "J:298",
      "J:299",
      "J:30",
      "J:300",
      "J:301",
      "J:302",
      "J:303",
      "J:304",
      "J:305",
      "J:306",
      "J:307",
      "J:308",
      "J:309",
      "J:31",
      "J:310",
      "J:311",
      "J:312",
      "J:313",
      "J:314",
      "J:315",
      "J:316",
      "J:317",
      "J:318",
      "J:319",
      "J:32",
      "J:320",
      "J:321",
      "J:322",
      "J:323",
      "J:324",
      "J:325",
      "J:326",
      "J:327",
      "J:328",
      "J:329",
      "J:33",
      "J:330",
      "J:331",
      "J:332",
      "J:333",
      "J:334",
      "J:335",
      "J:336",
      "J:337",
      "J:338",
      "J:339",
      "J:34",
      "J:340",
      "J:341",
      "J:342",
      "J:343",
      "J:344",
      "J:345",
      "J:346",
      "J:347",
      "J:348",
      "J:349",
      "J:35",
      "J:350",
      "J:351",
      "J:352",
      "J:353",
      "J:354",
      "J:355",
      "J:356",
      "J:357",
      "J:358",
      "J:359",
      "J:36",
      "J:360",
      "J:361",
      "J:362",
      "J:363",
      "J:364",
      "J:365",
      "J:366",
      "J:367",
      "J:368",
      "J:369",
      "J:37",
      "J:370",
      "J:371",
      "J:372",
      "J:373",
      "J:38",
      "J:39",
      "J:40",
      "J:41",
      "J:42",
      "J:43",
      "J:44",
      "J:45",
      "J:46",
      "J:47",
      "J:48",
      "J:49",
      "J:50",
      "J:51",
      "J:52",
      "J:53",
      "J:54",
      "J:55",
      "J:56",
      "J:57",
      "J:58",
      "J:59",
      "J:60",
      "J:61",
      "J:62",
      "J:63",
      "J:64",
      "J:65",
      "J:66",
      "J:67",
      "J:68",
      "J:69",
      "J:70",
      "J:71",
      "J:72",
      "J:73",
      "J:74",
      "J:75",
      "J:76",
      "J:77",
      "J:78",
      "J:79",
      "J:80",
      "J:81",
      "J:82",
      "J:83",
      "J:84",
      "J:85",
      "J:86",
      "J:87",
      "J:88",
      "J:89",
      "J:90",
      "J:91",
      "J:92",
      "J:93",
      "J:94",
      "J:95",
      "J:96",
      "J:97",
      "J:98",
      "J:99",
      "M:10",
      "M:100",
      "M:101",
      "M:102",
      "M:103",
      "M:104",
      "M:105",
      "M:106",
      "M:107",
      "M:108",
      "M:109",
      "M:11",
      "M:110",
      "M:111",
      "M:112",
      "M:113",
      "M:114",
      "M:115",
      "M:116",
      "M:117",
      "M:118",
      "M:119",
      "M:12",
      "M:120",
      "M:122",
      "M:123",
      "M:124",
      "M:125",
      "M:126",
      "M:127",
      "M:128",
      "M:129",
      "M:13",
      "M:130",
      "M:131",
      "M:14",
      "M:15",
      "M:16",
      "M:17",
      "M:18",
      "M:19",
      "M:20",
      "M:21",
      "M:22",
      "M:23",
      "M:24",
      "M:25",
      "M:26",
      "M:27",
      "M:28",
      "M:29",
      "M:30",
      "M:31",
      "M:32",
      "M:33",
      "M:34",
      "M:35",
      "M:36",
      "M:37",
      "M:38",
      "M:39",
      "M:40",
      "M:41",
      "M:42",
      "M:43",
      "M:44",
      "M:45",
      "M:46",
      "M:47",
      "M:48",
      "M:49",
      "M:50",
      "M:51",
      "M:52",
      "M:53",
      "M:54",
      "M:55",
      "M:56",
      "M:57",
      "M:58",
      "M:59",
      "M:60",
      "M:61",
      "M:62",
      "M:63",
      "M:64",
      "M:65",
      "M:66",
      "M:67",
      "M:68",
      "M:69",
      "M:7",
      "M:70",
      "M:71",
      "M:72",
      "M:73",
      "M:74",
      "M:75",
      "M:76",
      "M:77",
      "M:78",
      "M:79",
      "M:8",
      "M:80",
      "M:81",
      "M:82",
      "M:83",
      "M:84",
      "M:85",
      "M:86",
      "M:87",
      "M:88",
      "M:89",
      "M:9",
      "M:90",
      "M:91",
      "M:92",
      "M:93",
      "M:94",
      "M:95",
      "M:96",
      "M:97",
      "M:98",
      "M:99"
    ],
    "M:122": [
      "J:100",
      "J:101",
      "J:102",
      "J:103",
      "J:104",
      "J:105",
      "J:106",
      "J:107",
      "J:108",
      "J:109",
      "J:110",
      "J:111",
      "J:112",
      "J:113",
      "J:114",
      "J:115",
      "J:116",
      "J:117",
      "J:118",
      "J:119",
      "J:120",
      "J:121",
      "J:122",
      "J:123",
      "J:124",
      "J:125",
      "J:126",
      "J:127",
      "J:128",
      "J:129",
      "J:130",
      "J:131",
      "J:132",
      "J:133",
      "J:134",
      "J:135",
      "J:136",
      "J:137",
      "J:138",
      "J:139",
      "J:140",
      "J:141",
      "J:142",
      "J:143",
      "J:144",
      "J:145",
      "J:146",
      "J:147",
      "J:148",
      "J:149",
      "J:150",
      "J:151",
      "J:152",
      "J:153",
      "J:154",
      "J:155",
      "J:156",
      "J:157",
      "J:158",
      "J:159",
      "J:160",
      "J:161",
      "J:162",
      "J:163",
      "J:164",
      "J:165",
      "J:166",
      "J:167",
      "J:168",
      "J:169",
      "J:170",
      "J:171",
      "J:172",
      "J:173",
      "J:174",
      "J:175",
      "J:176",
      "J:177",
      "J:178",
      "J:179",
      "J:180",
      "J:181",
      "J:182",
      "J:183",
      "J:184",
      "J:185",
      "J:186",
      "J:187",
      "J:188",
      "J:189",
      "J:19",
      "J:190",
      "J:191",
      "J:192",
      "J:193",
      "J:194",
      "J:195",
      "J:196",
      "J:197",
      "J:198",
      "J:199",
      "J:20",
      "J:200",
      "J:201",
      "J:202",
      "J:203",
      "J:204",
      "J:205",
      "J:206",
      "J:207",
      "J:208",
      "J:209",
      "J:21",
      "J:210",
      "J:211",
      "J:212",
      "J:213",
      "J:214",
      "J:215",
      "J:216",
      "J:217",
      "J:218",
      "J:219",
      "J:22",
      "J:220",
      "J:221",
      "J:222",
      "J:223",
      "J:224",
      "J:225",
      "J:226",
      "J:227",
      "J:228",
      "J:229",
      "J:23",
      "J:230",
      "J:231",
      "J:232",
      "J:233",
      "J:234",
      "J:235",
      "J:236",
      "J:237",
      "J:238",
      "J:239",
      "J:24",
      "J:240",
      "J:241",
      "J:242",
      "J:243",
      "J:244",
      "J:245",
      "J:246",
      "J:247",
      "J:248",
      "J:249",
      "J:25",
      "J:250",
      "J:251",
      "J:252",
      "J:253",
      "J:254",
      "J:255",
      "J:256",
      "J:257",
      "J:258",
      "J:259",
      "J:26",
      "J:260",
      "J:261",
      "J:262",
      "J:263",
      "J:264",
      "J:265",
      "J:266",
      "J:267",
      "J:268",
      "J:269",
      "J:27",
      "J:270",
      "J:271",
      "J:272",
      "J:273",
      "J:274",
      "J:275",
      "J:276",
      "J:277",
      "J:278",
      "J:279",
      "J:28",
      "J:280",
      "J:281",
      "J:282",
      "J:283",
      "J:284",
      "J:285",
      "J:286",
      "J:287",
      "J:288",
      "J:289",
      "J:29",
      "J:290",
      "J:291",
      "J:292",
      "J:293",
      "J:294",
      "J:295",
      "J:296",
      "J:297",
      "J:298",
      "J:299",
      "J:30",
      "J:300",
      "J:301",
      "J:302",
      "J:303",
      "J:304",
      "J:305",
      "J:306",
      "J:307",
      "J:308",
      "J:309",
      "J:31",
      "J:310",
      "J:311",
      "J:312",
      "J:313",
      "J:314",
      "J:315",
      "J:316",
      "J:317",
      "J:318",
      "J:319",
      "J:32",
      "J:320",
      "J:321",
      "J:322",
      "J:323",
      "J:324",
      "J:325",
      "J:326",
      "J:327",
      "J:328",
      "J:329",
      "J:33",
      "J:330",
      "J:331",
      "J:332",
      "J:333",
      "J:334",
      "J:335",
      "J:336",
      "J:337",
      "J:338",
      "J:339",
      "J:34",
      "J:340",
      "J:341",
      "J:342",
      "J:343",
      "J:344",
      "J:345",
      "J:346",
      "J:347",
      "J:348",
      "J:349",
      "J:35",
      "J:350",
      "J:351",
      "J:352",
      "J:353",
      "J:354",
      "J:355",
      "J:356",
      "J:357",
      "J:358",
      "J:359",
      "J:36",
      "J:360",
      "J:361",
      "J:362",
      "J:363",
      "J:364",
      "J:365",
      "J:366",
      "J:367",
      "J:368",
      "J:369",
      "J:37",
      "J:370",
      "J:371",
      "J:372",
      "J:373",
      "J:38",
      "J:39",
      "J:40",
      "J:41",
      "J:42",
      "J:43",
      "J:44",
      "J:45",
      "J:46",
      "J:47",
      "J:48",
      "J:49",
      "J:50",
      "J:51",
      "J:52",
      "J:53",
      "J:54",
      "J:55",
      "J:56",
      "J:57",
      "J:58",
      "J:59",
      "J:60",
      "J:61",
      "J:62",
      "J:63",
      "J:64",
      "J:65",
      "J:66",
      "J:67",
      "J:68",
      "J:69",
      "J:70",
      "J:71",
      "J:72",
      "J:73",
      "J:74",
      "J:75",
      "J:76",
      "J:77",
      "J:78",
      "J:79",
      "J:80",
      "J:81",
      "J:82",
      "J:83",
      "J:84",
      "J:85",
      "J:86",
      "J:87",
      "J:88",
      "J:89",
      "J:90",
      "J:91",
      "J:92",
      "J:93",
      "J:94",
      "J:95",
      "J:96",
      "J:97",
      "J:98",
      "J:99",
      "M:10",
      "M:100",
      "M:101",
      "M:102",
      "M:103",
      "M:104",
      "M:105",
      "M:106",
      "M:107",
      "M:108",
      "M:109",
      "M:11",
      "M:110",
      "M:111",
      "M:112",
      "M:113",
      "M:114",
      "M:115",
      "M:116",
      "M:117",
      "M:118",
      "M:119",
      "M:12",
      "M:120",
      "M:121",
      "M:123",
      "M:124",
      "M:125",
      "M:126",
      "M:127",
      "M:128",
      "M:129",
      "M:13",
      "M:130",
      "M:131",
      "M:14",
      "M:15",
      "M:16",
      "M:17",
      "M:18",
      "M:19",
      "M:20",
      "M:21",
      "M:22",
      "M:23",
      "M:24",
      "M:25",
      "M:26",
      "M:27",
      "M:28",
      "M:29",
      "M:30",
      "M:31",
      "M:32",
      "M:33",
      "M:34",
      "M:35",
      "M:36",
      "M:37",
      "M:38",
      "M:39",
      "M:40",
      "M:41",
      "M:42",
      "M:43",
      "M:44",
      "M:45",
      "M:46",
      "M:47",
      "M:48",
      "M:49",
      "M:50",
      "M:51",
      "M:52",
      "M:53",
      "M:54",
      "M:55",
      "M:56",
      "M:57",
      "M:58",
      "M:59",
      "M:60",
      "M:61",
      "M:62",
      "M:63",
      "M:64",
      "M:65",
      "M:66",
      "M:67",
      "M:68",
      "M:69",
      "M:7",
      "M:70",
      "M:71",
      "M:72",
      "M:73",
      "M:74",
      "M:75",
      "M:76",
      "M:77",
      "M:78",
      "M:79",
      "M:8",
      "M:80",
      "M:81",
      "M:82",
      "M:83",
      "M:84",
      "M:85",
      "M:86",
      "M:87",
      "M:88",
      "M:89",
      "M:9",
      "M:90",
      "M:91",
      "M:92",
      "M:93",
      "M:94",
      "M:95",
      "M:96",
      "M:97",
      "M:98",
      "M:99"
    ],
    "M:123": [
      "J:100",
      "J:101",
      "J:102",
      "J:103",
      "J:104",
      "J:105",
      "J:106",
      "J:107",
      "J:108",
      "J:109",
      "J:110",
      "J:111",
      "J:112",
      "J:113",
      "J:114",
      "J:115",
      "J:116",
      "J:117",
      "J:118",
      "J:119",
      "J:120",
      "J:121",
      "J:122",
      "J:123",
      "J:124",
      "J:125",
      "J:126",
      "J:127",
      "J:128",
      "J:129",
      "J:130",
      "J:131",
      "J:132",
      "J:133",
      "J:134",
      "J:135",
      "J:136",
      "J:137",
      "J:138",
      "J:139",
      "J:140",
      "J:141",
      "J:142",
      "J:143",
      "J:144",
      "J:145",
      "J:146",
      "J:147",
      "J:148",
      "J:149",
      "J:150",
      "J:151",
      "J:152",
      "J:153",
      "J:154",
      "J:155",
      "J:156",
      "J:157",
      "J:158",
      "J:159",
      "J:160",
      "J:161",
      "J:162",
      "J:163",
      "J:164",
      "J:165",
      "J:166",
      "J:167",
      "J:168",
      "J:169",
      "J:170",
      "J:171",
      "J:172",
      "J:173",
      "J:174",
      "J:175",
      "J:176",
      "J:177",
      "J:178",
      "J:179",
      "J:180",
      "J:181",
      "J:182",
      "J:183",
      "J:184",
      "J:185",
      "J:186",
      "J:187",
      "J:188",
      "J:189",
      "J:19",
      "J:190",
      "J:191",
      "J:192",
      "J:193",
      "J:194",
      "J:195",
      "J:196",
      "J:197",
      "J:198",
      "J:199",
      "J:20",
      "J:200",
      "J:201",
      "J:202",
      "J:203",
      "J:204",
      "J:205",
      "J:206",
      "J:207",
      "J:208",
      "J:209",
      "J:21",
      "J:210",
      "J:211",
      "J:212",
      "J:213",
      "J:214",
      "J:215",
      "J:216",
      "J:217",
      "J:218",
      "J:219",
      "J:22",
      "J:220",
      "J:221",
      "J:222",
      "J:223",
      "J:224",
      "J:225",
      "J:226",
      "J:227",
      "J:228",
      "J:229",
      "J:23",
      "J:230",
      "J:231",
      "J:232",
      "J:233",
      "J:234",
      "J:235",
      "J:236",
      "J:237",
      "J:238",
      "J:239",
      "J:24",
      "J:240",
      "J:241",
      "J:242",
      "J:243",
      "J:244",
      "J:245",
      "J:246",
      "J:247",
      "J:248",
      "J:249",
      "J:25",
      "J:250",
      "J:251",
      "J:252",
      "J:253",
      "J:254",
      "J:255",
      "J:256",
      "J:257",
      "J:258",
      "J:259",
      "J:26",
      "J:260",
      "J:261",
      "J:262",
      "J:263",
      "J:264",
      "J:265",
      "J:266",
      "J:267",
      "J:268",
      "J:269",
      "J:27",
      "J:270",
      "J:271",
      "J:272",
      "J:273",
      "J:274",
      "J:275",
      "J:276",
      "J:277",
      "J:278",
      "J:279",
      "J:28",
      "J:280",
      "J:281",
      "J:282",
      "J:283",
      "J:284",
      "J:285",
      "J:286",
      "J:287",
      "J:288",
      "J:289",
      "J:29",
      "J:290",
      "J:291",
      "J:292",
      "J:293",
      "J:294",
      "J:295",
      "J:296",
      "J:297",
      "J:298",
      "J:299",
      "J:30",
      "J:300",
      "J:301",
      "J:302",
      "J:303",
      "J:304",
      "J:305",
      "J:306",
      "J:307",
      "J:308",
      "J:309",
      "J:31",
      "J:310",
      "J:311",
      "J:312",
      "J:313",
      "J:314",
      "J:315",
      "J:316",
      "J:317",
      "J:318",
      "J:319",
      "J:32",
      "J:320",
      "J:321",
      "J:322",
      "J:323",
      "J:324",
      "J:325",
      "J:326",
      "J:327",
      "J:328",
      "J:329",
      "J:33",
      "J:330",
      "J:331",
      "J:332",
      "J:333",
      "J:334",
      "J:335",
      "J:336",
      "J:337",
      "J:338",
      "J:339",
      "J:34",
      "J:340",
      "J:341",
      "J:342",
      "J:343",
      "J:344",
      "J:345",
      "J:346",
      "J:347",
      "J:348",
      "J:349",
      "J:35",
      "J:350",
      "J:351",
      "J:352",
      "J:353",
      "J:354",
      "J:355",
      "J:356",
      "J:357",
      "J:358",
      "J:359",
      "J:36",
      "J:360",
      "J:361",
      "J:362",
      "J:363",
      "J:364",
      "J:365",
      "J:366",
      "J:367",
      "J:368",
      "J:369",
      "J:37",
      "J:370",
      "J:371",
      "J:372",
      "J:373",
      "J:38",
      "J:39",
      "J:40",
      "J:41",
      "J:42",
      "J:43",
      "J:44",
      "J:45",
      "J:46",
      "J:47",
      "J:48",
      "J:49",
      "J:50",
      "J:51",
      "J:52",
      "J:53",
      "J:54",
      "J:55",
      "J:56",
      "J:57",
      "J:58",
      "J:59",
      "J:60",
      "J:61",
      "J:62",
      "J:63",
      "J:64",
      "J:65",
      "J:66",
      "J:67",
      "J:68",
      "J:69",
      "J:70",
      "J:71",
      "J:72",
      "J:73",
      "J:74",
      "J:75",
      "J:76",
      "J:77",
      "J:78",
      "J:79",
      "J:80",
      "J:81",
      "J:82",
      "J:83",
      "J:84",
      "J:85",
      "J:86",
      "J:87",
      "J:88",
      "J:89",
      "J:90",
      "J:91",
      "J:92",
      "J:93",
      "J:94",
      "J:95",
      "J:96",
      "J:97",
      "J:98",
      "J:99",
      "M:10",
      "M:100",
      "M:101",
      "M:102",
      "M:103",
      "M:104",
      "M:105",
      "M:106",
      "M:107",
      "M:108",
      "M:109",
      "M:11",
      "M:110",
      "M:111",
      "M:112",
      "M:113",
      "M:114",
      "M:115",
      "M:116",
      "M:117",
      "M:118",
      "M:119",
      "M:12",
      "M:120",
      "M:121",
      "M:122",
      "M:124",
      "M:125",
      "M:126",
      "M:127",
      "M:128",
      "M:129",
      "M:13",
      "M:130",
      "M:131",
      "M:14",
      "M:15",
      "M:16",
      "M:17",
      "M:18",
      "M:19",
      "M:20",
      "M:21",
      "M:22",
      "M:23",
      "M:24",
      "M:25",
      "M:26",
      "M:27",
      "M:28",
      "M:29",
      "M:30",
      "M:31",
      "M:32",
      "M:33",
      "M:34",
      "M:35",
      "M:36",
      "M:37",
      "M:38",
      "M:39",
      "M:40",
      "M:41",
      "M:42",
      "M:43",
      "M:44",
      "M:45",
      "M:46",
      "M:47",
      "M:48",
      "M:49",
      "M:50",
      "M:51",
      "M:52",
      "M:53",
      "M:54",
      "M:55",
      "M:56",
      "M:57",
      "M:58",
      "M:59",
      "M:60",
      "M:61",
      "M:62",
      "M:63",
      "M:64",
      "M:65",
      "M:66",
      "M:67",
      "M:68",
      "M:69",
      "M:7",
      "M:70",
      "M:71",
      "M:72",
      "M:73",
      "M:74",
      "M:75",
      "M:76",
      "M:77",
      "M:78",
      "M:79",
      "M:8",
      "M:80",
      "M:81",
      "M:82",
      "M:83",
      "M:84",
      "M:85",
      "M:86",
      "M:87",
      "M:88",
      "M:89",
      "M:9",
      "M:90",
      "M:91",
      "M:92",
      "M:93",
      "M:94",
      "M:95",
      "M:96",
      "M:97",
      "M:98",
      "M:99"
    ],
    "M:124": [
      "J:100",
      "J:101",
      "J:102",
      "J:103",
      "J:104",
      "J:105",
      "J:106",
      "J:107",
      "J:108",
      "J:109",
      "J:110",
      "J:111",
      "J:112",
      "J:113",
      "J:114",
      "J:115",
      "J:116",
      "J:117",
      "J:118",
      "J:119",
      "J:120",
      "J:121",
      "J:122",
      "J:123",
      "J:124",
      "J:125",
      "J:126",
      "J:127",
      "J:128",
      "J:129",
      "J:130",
      "J:131",
      "J:132",
      "J:133",
      "J:134",
      "J:135",
      "J:136",
      "J:137",
      "J:138",
      "J:139",
      "J:140",
      "J:141",
      "J:142",
      "J:143",
      "J:144",
      "J:145",
      "J:146",
      "J:147",
      "J:148",
      "J:149",
      "J:150",
      "J:151",
      "J:152",
      "J:153",
      "J:154",
      "J:155",
      "J:156",
      "J:157",
      "J:158",
      "J:159",
      "J:160",
      "J:161",
      "J:162",
      "J:163",
      "J:164",
      "J:165",
      "J:166",
      "J:167",
      "J:168",
      "J:169",
      "J:170",
      "J:171",
      "J:172",
      "J:173",
      "J:174",
      "J:175",
      "J:176",
      "J:177",
      "J:178",
      "J:179",
      "J:180",
      "J:181",
      "J:182",
      "J:183",
      "J:184",
      "J:185",
      "J:186",
      "J:187",
      "J:188",
      "J:189",
      "J:19",
      "J:190",
      "J:191",
      "J:192",
      "J:193",
      "J:194",
      "J:195",
      "J:196",
      "J:197",
      "J:198",
      "J:199",
      "J:20",
      "J:200",
      "J:201",
      "J:202",
      "J:203",
      "J:204",
      "J:205",
      "J:206",
      "J:207",
      "J:208",
      "J:209",
      "J:21",
      "J:210",
      "J:211",
      "J:212",
      "J:213",
      "J:214",
      "J:215",
      "J:216",
      "J:217",
      "J:218",
      "J:219",
      "J:22",
      "J:220",
      "J:221",
      "J:222",
      "J:223",
      "J:224",
      "J:225",
      "J:226",
      "J:227",
      "J:228",
      "J:229",
      "J:23",
      "J:230",
      "J:231",
      "J:232",
      "J:233",
      "J:234",
      "J:235",
      "J:236",
      "J:237",
      "J:238",
      "J:239",
      "J:24",
      "J:240",
      "J:241",
      "J:242",
      "J:243",
      "J:244",
      "J:245",
      "J:246",
      "J:247",
      "J:248",
      "J:249",
      "J:25",
      "J:250",
      "J:251",
      "J:252",
      "J:253",
      "J:254",
      "J:255",
      "J:256",
      "J:257",
      "J:258",
      "J:259",
      "J:26",
      "J:260",
      "J:261",
      "J:262",
      "J:263",
      "J:264",
      "J:265",
      "J:266",
      "J:267",
      "J:268",
      "J:269",
      "J:27",
      "J:270",
      "J:271",
      "J:272",
      "J:273",
      "J:274",
      "J:275",
      "J:276",
      "J:277",
      "J:278",
      "J:279",
      "J:28",
      "J:280",
      "J:281",
      "J:282",
      "J:283",
      "J:284",
      "J:285",
      "J:286",
      "J:287",
      "J:288",
      "J:289",
      "J:29",
      "J:290",
      "J:291",
      "J:292",
      "J:293",
      "J:294",
      "J:295",
      "J:296",
      "J:297",
      "J:298",
      "J:299",
      "J:30",
      "J:300",
      "J:301",
      "J:302",
      "J:303",
      "J:304",
      "J:305",
      "J:306",
      "J:307",
      "J:308",
      "J:309",
      "J:31",
      "J:310",
      "J:311",
      "J:312",
      "J:313",
      "J:314",
      "J:315",
      "J:316",
      "J:317",
      "J:318",
      "J:319",
      "J:32",
      "J:320",
      "J:321",
      "J:322",
      "J:323",
      "J:324",
      "J:325",
      "J:326",
      "J:327",
      "J:328",
      "J:329",
      "J:33",
      "J:330",
      "J:331",
      "J:332",
      "J:333",
      "J:334",
      "J:335",
      "J:336",
      "J:337",
      "J:338",
      "J:339",
      "J:34",
      "J:340",
      "J:341",
      "J:342",
      "J:343",
      "J:344",
      "J:345",
      "J:346",
      "J:347",
      "J:348",
      "J:349",
      "J:35",
      "J:350",
      "J:351",
      "J:352",
      "J:353",
      "J:354",
      "J:355",
      "J:356",
      "J:357",
      "J:358",
      "J:359",
      "J:36",
      "J:360",
      "J:361",
      "J:362",
      "J:363",
      "J:364",
      "J:365",
      "J:366",
      "J:367",
      "J:368",
      "J:369",
      "J:37",
      "J:370",
      "J:371",
      "J:372",
      "J:373",
      "J:38",
      "J:39",
      "J:40",
      "J:41",
      "J:42",
      "J:43",
      "J:44",
      "J:45",
      "J:46",
      "J:47",
      "J:48",
      "J:49",
      "J:50",
      "J:51",
      "J:52",
      "J:53",
      "J:54",
      "J:55",
      "J:56",
      "J:57",
      "J:58",
      "J:59",
      "J:60",
      "J:61",
      "J:62",
      "J:63",
      "J:64",
      "J:65",
      "J:66",
      "J:67",
      "J:68",
      "J:69",
      "J:70",
      "J:71",
      "J:72",
      "J:73",
      "J:74",
      "J:75",
      "J:76",
      "J:77",
      "J:78",
      "J:79",
      "J:80",
      "J:81",
      "J:82",
      "J:83",
      "J:84",
      "J:85",
      "J:86",
      "J:87",
      "J:88",
      "J:89",
      "J:90",
      "J:91",
      "J:92",
      "J:93",
      "J:94",
      "J:95",
      "J:96",
      "J:97",
      "J:98",
      "J:99",
      "M:10",
      "M:100",
      "M:101",
      "M:102",
      "M:103",
      "M:104",
      "M:105",
      "M:106",
      "M:107",
      "M:108",
      "M:109",
      "M:11",
      "M:110",
      "M:111",
      "M:112",
      "M:113",
      "M:114",
      "M:115",
      "M:116",
      "M:117",
      "M:118",
      "M:119",
      "M:12",
      "M:120",
      "M:121",
      "M:122",
      "M:123",
      "M:125",
      "M:126",
      "M:127",
      "M:128",
      "M:129",
      "M:13",
      "M:130",
      "M:131",
      "M:14",
      "M:15",
      "M:16",
      "M:17",
      "M:18",
      "M:19",
      "M:20",
      "M:21",
      "M:22",
      "M:23",
      "M:24",
      "M:25",
      "M:26",
      "M:27",
      "M:28",
      "M:29",
      "M:30",
      "M:31",
      "M:32",
      "M:33",
      "M:34",
      "M:35",
      "M:36",
      "M:37",
      "M:38",
      "M:39",
      "M:40",
      "M:41",
      "M:42",
      "M:43",
      "M:44",
      "M:45",
      "M:46",
      "M:47",
      "M:48",
      "M:49",
      "M:50",
      "M:51",
      "M:52",
      "M:53",
      "M:54",
      "M:55",
      "M:56",
      "M:57",
      "M:58",
      "M:59",
      "M:60",
      "M:61",
      "M:62",
      "M:63",
      "M:64",
      "M:65",
      "M:66",
      "M:67",
      "M:68",
      "M:69",
      "M:7",
      "M:70",
      "M:71",
      "M:72",
      "M:73",
      "M:74",
      "M:75",
      "M:76",
      "M:77",
      "M:78",
      "M:79",
      "M:8",
      "M:80",
      "M:81",
      "M:82",
      "M:83",
      "M:84",
      "M:85",
      "M:86",
      "M:87",
      "M:88",
      "M:89",
      "M:9",
      "M:90",
      "M:91",
      "M:92",
      "M:93",
      "M:94",
      "M:95",
      "M:96",
      "M:97",
      "M:98",
      "M:99"
    ],
    "M:125": [
      "J:100",
      "J:101",
      "J:102",
      "J:103",
      "J:104",
      "J:105",
      "J:106",
      "J:107",
      "J:108",
      "J:109",
      "J:110",
      "J:111",
      "J:112",
      "J:113",
      "J:114",
      "J:115",
      "J:116",
      "J:117",
      "J:118",
      "J:119",
      "J:120",
      "J:121",
      "J:122",
      "J:123",
      "J:124",
      "J:125",
      "J:126",
      "J:127",
      "J:128",
      "J:129",
      "J:130",
      "J:131",
      "J:132",
      "J:133",
      "J:134",
      "J:135",
      "J:136",
      "J:137",
      "J:138",
      "J:139",
      "J:140",
      "J:141",
      "J:142",
      "J:143",
      "J:144",
      "J:145",
      "J:146",
      "J:147",
      "J:148",
      "J:149",
      "J:150",
      "J:151",
      "J:152",
      "J:153",
      "J:154",
      "J:155",
      "J:156",
      "J:157",
      "J:158",
      "J:159",
      "J:160",
      "J:161",
      "J:162",
      "J:163",
      "J:164",
      "J:165",
      "J:166",
      "J:167",
      "J:168",
      "J:169",
      "J:170",
      "J:171",
      "J:172",
      "J:173",
      "J:174",
      "J:175",
      "J:176",
      "J:177",
      "J:178",
      "J:179",
      "J:180",
      "J:181",
      "J:182",
      "J:183",
      "J:184",
      "J:185",
      "J:186",
      "J:187",
      "J:188",
      "J:189",
      "J:19",
      "J:190",
      "J:191",
      "J:192",
      "J:193",
      "J:194",
      "J:195",
      "J:196",
      "J:197",
      "J:198",
      "J:199",
      "J:20",
      "J:200",
      "J:201",
      "J:202",
      "J:203",
      "J:204",
      "J:205",
      "J:206",
      "J:207",
      "J:208",
      "J:209",
      "J:21",
      "J:210",
      "J:211",
      "J:212",
      "J:213",
      "J:214",
      "J:215",
      "J:216",
      "J:217",
      "J:218",
      "J:219",
      "J:22",
      "J:220",
      "J:221",
      "J:222",
      "J:223",
      "J:224",
      "J:225",
      "J:226",
      "J:227",
      "J:228",
      "J:229",
      "J:23",
      "J:230",
      "J:231",
      "J:232",
      "J:233",
      "J:234",
      "J:235",
      "J:236",
      "J:237",
      "J:238",
      "J:239",
      "J:24",
      "J:240",
      "J:241",
      "J:242",
      "J:243",
      "J:244",
      "J:245",
      "J:246",
      "J:247",
      "J:248",
      "J:249",
      "J:25",
      "J:250",
      "J:251",
      "J:252",
      "J:253",
      "J:254",
      "J:255",
      "J:256",
      "J:257",
      "J:258",
      "J:259",
      "J:26",
      "J:260",
      "J:261",
      "J:262",
      "J:263",
      "J:264",
      "J:265",
      "J:266",
      "J:267",
      "J:268",
      "J:269",
      "J:27",
      "J:270",
      "J:271",
      "J:272",
      "J:273",
      "J:274",
      "J:275",
      "J:276",
      "J:277",
      "J:278",
      "J:279",
      "J:28",
      "J:280",
      "J:281",
      "J:282",
      "J:283",
      "J:284",
      "J:285",
      "J:286",
      "J:287",
      "J:288",
      "J:289",
      "J:29",
      "J:290",
      "J:291",
      "J:292",
      "J:293",
      "J:294",
      "J:295",
      "J:296",
      "J:297",
      "J:298",
      "J:299",
      "J:30",
      "J:300",
      "J:301",
      "J:302",
      "J:303",
      "J:304",
      "J:305",
      "J:306",
      "J:307",
      "J:308",
      "J:309",
      "J:31",
      "J:310",
      "J:311",
      "J:312",
      "J:313",
      "J:314",
      "J:315",
      "J:316",
      "J:317",
      "J:318",
      "J:319",
      "J:32",
      "J:320",
      "J:321",
      "J:322",
      "J:323",
      "J:324",
      "J:325",
      "J:326",
      "J:327",
      "J:328",
      "J:329",
      "J:33",
      "J:330",
      "J:331",
      "J:332",
      "J:333",
      "J:334",
      "J:335",
      "J:336",
      "J:337",
      "J:338",
      "J:339",
      "J:34",
      "J:340",
      "J:341",
      "J:342",
      "J:343",
      "J:344",
      "J:345",
      "J:346",
      "J:347",
      "J:348",
      "J:349",
      "J:35",
      "J:350",
      "J:351",
      "J:352",
      "J:353",
      "J:354",
      "J:355",
      "J:356",
      "J:357",
      "J:358",
      "J:359",
      "J:36",
      "J:360",
      "J:361",
      "J:362",
      "J:363",
      "J:364",
      "J:365",
      "J:366",
      "J:367",
      "J:368",
      "J:369",
      "J:37",
      "J:370",
      "J:371",
      "J:372",
      "J:373",
      "J:38",
      "J:39",
      "J:40",
      "J:41",
      "J:42",
      "J:43",
      "J:44",
      "J:45",
      "J:46",
      "J:47",
      "J:48",
      "J:49",
      "J:50",
      "J:51",
      "J:52",
      "J:53",
      "J:54",
      "J:55",
      "J:56",
      "J:57",
      "J:58",
      "J:59",
      "J:60",
      "J:61",
      "J:62",
      "J:63",
      "J:64",
      "J:65",
      "J:66",
      "J:67",
      "J:68",
      "J:69",
      "J:70",
      "J:71",
      "J:72",
      "J:73",
      "J:74",
      "J:75",
      "J:76",
      "J:77",
      "J:78",
      "J:79",
      "J:80",
      "J:81",
      "J:82",
      "J:83",
      "J:84",
      "J:85",
      "J:86",
      "J:87",
      "J:88",
      "J:89",
      "J:90",
      "J:91",
      "J:92",
      "J:93",
      "J:94",
      "J:95",
      "J:96",
      "J:97",
      "J:98",
      "J:99",
      "M:10",
      "M:100",
      "M:101",
      "M:102",
      "M:103",
      "M:104",
      "M:105",
      "M:106",
      "M:107",
      "M:108",
      "M:109",
      "M:11",
      "M:110",
      "M:111",
      "M:112",
      "M:113",
      "M:114",
      "M:115",
      "M:116",
      "M:117",
      "M:118",
      "M:119",
      "M:12",
      "M:120",
      "M:121",
      "M:122",
      "M:123",
      "M:124",
      "M:126",
      "M:127",
      "M:128",
      "M:129",
      "M:13",
      "M:130",
      "M:131",
      "M:14",
      "M:15",
      "M:16",
      "M:17",
      "M:18",
      "M:19",
      "M:20",
      "M:21",
      "M:22",
      "M:23",
      "M:24",
      "M:25",
      "M:26",
      "M:27",
      "M:28",
      "M:29",
      "M:30",
      "M:31",
      "M:32",
      "M:33",
      "M:34",
      "M:35",
      "M:36",
      "M:37",
      "M:38",
      "M:39",
      "M:40",
      "M:41",
      "M:42",
      "M:43",
      "M:44",
      "M:45",
      "M:46",
      "M:47",
      "M:48",
      "M:49",
      "M:50",
      "M:51",
      "M:52",
      "M:53",
      "M:54",
      "M:55",
      "M:56",
      "M:57",
      "M:58",
      "M:59",
      "M:60",
      "M:61",
      "M:62",
      "M:63",
      "M:64",
      "M:65",
      "M:66",
      "M:67",
      "M:68",
      "M:69",
      "M:7",
      "M:70",
      "M:71",
      "M:72",
      "M:73",
      "M:74",
      "M:75",
      "M:76",
      "M:77",
      "M:78",
      "M:79",
      "M:8",
      "M:80",
      "M:81",
      "M:82",
      "M:83",
      "M:84",
      "M:85",
      "M:86",
      "M:87",
      "M:88",
      "M:89",
      "M:9",
      "M:90",
      "M:91",
      "M:92",
      "M:93",
      "M:94",
      "M:95",
      "M:96",
      "M:97",
      "M:98",
      "M:99"
    ],
    "M:126": [
      "J:100",
      "J:101",
      "J:102",
      "J:103",
      "J:104",
      "J:105",
      "J:106",
      "J:107",
      "J:108",
      "J:109",
      "J:110",
      "J:111",
      "J:112",
      "J:113",
      "J:114",
      "J:115",
      "J:116",
      "J:117",
      "J:118",
      "J:119",
      "J:120",
      "J:121",
      "J:122",
      "J:123",
      "J:124",
      "J:125",
      "J:126",
      "J:127",
      "J:128",
      "J:129",
      "J:130",
      "J:131",
      "J:132",
      "J:133",
      "J:134",
      "J:135",
      "J:136",
      "J:137",
      "J:138",
      "J:139",
      "J:140",
      "J:141",
      "J:142",
      "J:143",
      "J:144",
      "J:145",
      "J:146",
      "J:147",
      "J:148",
      "J:149",
      "J:150",
      "J:151",
      "J:152",
      "J:153",
      "J:154",
      "J:155",
      "J:156",
      "J:157",
      "J:158",
      "J:159",
      "J:160",
      "J:161",
      "J:162",
      "J:163",
      "J:164",
      "J:165",
      "J:166",
      "J:167",
      "J:168",
      "J:169",
      "J:170",
      "J:171",
      "J:172",
      "J:173",
      "J:174",
      "J:175",
      "J:176",
      "J:177",
      "J:178",
      "J:179",
      "J:180",
      "J:181",
      "J:182",
      "J:183",
      "J:184",
      "J:185",
      "J:186",
      "J:187",
      "J:188",
      "J:189",
      "J:19",
      "J:190",
      "J:191",
      "J:192",
      "J:193",
      "J:194",
      "J:195",
      "J:196",
      "J:197",
      "J:198",
      "J:199",
      "J:20",
      "J:200",
      "J:201",
      "J:202",
      "J:203",
      "J:204",
      "J:205",
      "J:206",
      "J:207",
      "J:208",
      "J:209",
      "J:21",
      "J:210",
      "J:211",
      "J:212",
      "J:213",
      "J:214",
      "J:215",
      "J:216",
      "J:217",
      "J:218",
      "J:219",
      "J:22",
      "J:220",
      "J:221",
      "J:222",
      "J:223",
      "J:224",
      "J:225",
      "J:226",
      "J:227",
      "J:228",
      "J:229",
      "J:23",
      "J:230",
      "J:231",
      "J:232",
      "J:233",
      "J:234",
      "J:235",
      "J:236",
      "J:237",
      "J:238",
      "J:239",
      "J:24",
      "J:240",
      "J:241",
      "J:242",
      "J:243",
      "J:244",
      "J:245",
      "J:246",
      "J:247",
      "J:248",
      "J:249",
      "J:25",
      "J:250",
      "J:251",
      "J:252",
      "J:253",
      "J:254",
      "J:255",
      "J:256",
      "J:257",
      "J:258",
      "J:259",
      "J:26",
      "J:260",
      "J:261",
      "J:262",
      "J:263",
      "J:264",
      "J:265",
      "J:266",
      "J:267",
      "J:268",
      "J:269",
      "J:27",
      "J:270",
      "J:271",
      "J:272",
      "J:273",
      "J:274",
      "J:275",
      "J:276",
      "J:277",
      "J:278",
      "J:279",
      "J:28",
      "J:280",
      "J:281",
      "J:282",
      "J:283",
      "J:284",
      "J:285",
      "J:286",
      "J:287",
      "J:288",
      "J:289",
      "J:29",
      "J:290",
      "J:291",
      "J:292",
      "J:293",
      "J:294",
      "J:295",
      "J:296",
      "J:297",
      "J:298",
      "J:299",
      "J:30",
      "J:300",
      "J:301",
      "J:302",
      "J:303",
      "J:304",
      "J:305",
      "J:306",
      "J:307",
      "J:308",
      "J:309",
      "J:31",
      "J:310",
      "J:311",
      "J:312",
      "J:313",
      "J:314",
      "J:315",
      "J:316",
      "J:317",
      "J:318",
      "J:319",
      "J:32",
      "J:320",
      "J:321",
      "J:322",
      "J:323",
      "J:324",
      "J:325",
      "J:326",
      "J:327",
      "J:328",
      "J:329",
      "J:33",
      "J:330",
      "J:331",
      "J:332",
      "J:333",
      "J:334",
      "J:335",
      "J:336",
      "J:337",
      "J:338",
      "J:339",
      "J:34",
      "J:340",
      "J:341",
      "J:342",
      "J:343",
      "J:344",
      "J:345",
      "J:346",
      "J:347",
      "J:348",
      "J:349",
      "J:35",
      "J:350",
      "J:351",
      "J:352",
      "J:353",
      "J:354",
      "J:355",
      "J:356",
      "J:357",
      "J:358",
      "J:359",
      "J:36",
      "J:360",
      "J:361",
      "J:362",
      "J:363",
      "J:364",
      "J:365",
      "J:366",
      "J:367",
      "J:368",
      "J:369",
      "J:37",
      "J:370",
      "J:371",
      "J:372",
      "J:373",
      "J:38",
      "J:39",
      "J:40",
      "J:41",
      "J:42",
      "J:43",
      "J:44",
      "J:45",
      "J:46",
      "J:47",
      "J:48",
      "J:49",
      "J:50",
      "J:51",
      "J:52",
      "J:53",
      "J:54",
      "J:55",
      "J:56",
      "J:57",
      "J:58",
      "J:59",
      "J:60",
      "J:61",
      "J:62",
      "J:63",
      "J:64",
      "J:65",
      "J:66",
      "J:67",
      "J:68",
      "J:69",
      "J:70",
      "J:71",
      "J:72",
      "J:73",
      "J:74",
      "J:75",
      "J:76",
      "J:77",
      "J:78",
      "J:79",
      "J:80",
      "J:81",
      "J:82",
      "J:83",
      "J:84",
      "J:85",
      "J:86",
      "J:87",
      "J:88",
      "J:89",
      "J:90",
      "J:91",
      "J:92",
      "J:93",
      "J:94",
      "J:95",
      "J:96",
      "J:97",
      "J:98",
      "J:99",
      "M:10",
      "M:100",
      "M:101",
      "M:102",
      "M:103",
      "M:104",
      "M:105",
      "M:106",
      "M:107",
      "M:108",
      "M:109",
      "M:11",
      "M:110",
      "M:111",
      "M:112",
      "M:113",
      "M:114",
      "M:115",
      "M:116",
      "M:117",
      "M:118",
      "M:119",
      "M:12",
      "M:120",
      "M:121",
      "M:122",
      "M:123",
      "M:124",
      "M:125",
      "M:127",
      "M:128",
      "M:129",
      "M:13",
      "M:130",
      "M:131",
      "M:14",
      "M:15",
      "M:16",
      "M:17",
      "M:18",
      "M:19",
      "M:20",
      "M:21",
      "M:22",
      "M:23",
      "M:24",
      "M:25",
      "M:26",
      "M:27",
      "M:28",
      "M:29",
      "M:30",
      "M:31",
      "M:32",
      "M:33",
      "M:34",
      "M:35",
      "M:36",
      "M:37",
      "M:38",
      "M:39",
      "M:40",
      "M:41",
      "M:42",
      "M:43",
      "M:44",
      "M:45",
      "M:46",
      "M:47",
      "M:48",
      "M:49",
      "M:50",
      "M:51",
      "M:52",
      "M:53",
      "M:54",
      "M:55",
      "M:56",
      "M:57",
      "M:58",
      "M:59",
      "M:60",
      "M:61",
      "M:62",
      "M:63",
      "M:64",
      "M:65",
      "M:66",
      "M:67",
      "M:68",
      "M:69",
      "M:7",
      "M:70",
      "M:71",
      "M:72",
      "M:73",
      "M:74",
      "M:75",
      "M:76",
      "M:77",
      "M:78",
      "M:79",
      "M:8",
      "M:80",
      "M:81",
      "M:82",
      "M:83",
      "M:84",
      "M:85",
      "M:86",
      "M:87",
      "M:88",
      "M:89",
      "M:9",
      "M:90",
      "M:91",
      "M:92",
      "M:93",
      "M:94",
      "M:95",
      "M:96",
      "M:97",
      "M:98",
      "M:99"
    ],
    "M:127": [
      "J:100",
      "J:101",
      "J:102",
      "J:103",
      "J:104",
      "J:105",
      "J:106",
      "J:107",
      "J:108",
      "J:109",
      "J:110",
      "J:111",
      "J:112",
      "J:113",
      "J:114",
      "J:115",
      "J:116",
      "J:117",
      "J:118",
      "J:119",
      "J:120",
      "J:121",
      "J:122",
      "J:123",
      "J:124",
      "J:125",
      "J:126",
      "J:127",
      "J:128",
      "J:129",
      "J:130",
      "J:131",
      "J:132",
      "J:133",
      "J:134",
      "J:135",
      "J:136",
      "J:137",
      "J:138",
      "J:139",
      "J:140",
      "J:141",
      "J:142",
      "J:143",
      "J:144",
      "J:145",
      "J:146",
      "J:147",
      "J:148",
      "J:149",
      "J:150",
      "J:151",
      "J:152",
      "J:153",
      "J:154",
      "J:155",
      "J:156",
      "J:157",
      "J:158",
      "J:159",
      "J:160",
      "J:161",
      "J:162",
      "J:163",
      "J:164",
      "J:165",
      "J:166",
      "J:167",
      "J:168",
      "J:169",
      "J:170",
      "J:171",
      "J:172",
      "J:173",
      "J:174",
      "J:175",
      "J:176",
      "J:177",
      "J:178",
      "J:179",
      "J:180",
      "J:181",
      "J:182",
      "J:183",
      "J:184",
      "J:185",
      "J:186",
      "J:187",
      "J:188",
      "J:189",
      "J:19",
      "J:190",
      "J:191",
      "J:192",
      "J:193",
      "J:194",
      "J:195",
      "J:196",
      "J:197",
      "J:198",
      "J:199",
      "J:20",
      "J:200",
      "J:201",
      "J:202",
      "J:203",
      "J:204",
      "J:205",
      "J:206",
      "J:207",
      "J:208",
      "J:209",
      "J:21",
      "J:210",
      "J:211",
      "J:212",
      "J:213",
      "J:214",
      "J:215",
      "J:216",
      "J:217",
      "J:218",
      "J:219",
      "J:22",
      "J:220",
      "J:221",
      "J:222",
      "J:223",
      "J:224",
      "J:225",
      "J:226",
      "J:227",
      "J:228",
      "J:229",
      "J:23",
      "J:230",
      "J:231",
      "J:232",
      "J:233",
      "J:234",
      "J:235",
      "J:236",
      "J:237",
      "J:238",
      "J:239",
      "J:24",
      "J:240",
      "J:241",
      "J:242",
      "J:243",
      "J:244",
      "J:245",
      "J:246",
      "J:247",
      "J:248",
      "J:249",
      "J:25",
      "J:250",
      "J:251",
      "J:252",
      "J:253",
      "J:254",
      "J:255",
      "J:256",
      "J:257",
      "J:258",
      "J:259",
      "J:26",
      "J:260",
      "J:261",
      "J:262",
      "J:263",
      "J:264",
      "J:265",
      "J:266",
      "J:267",
      "J:268",
      "J:269",
      "J:27",
      "J:270",
      "J:271",
      "J:272",
      "J:273",
      "J:274",
      "J:275",
      "J:276",
      "J:277",
      "J:278",
      "J:279",
      "J:28",
      "J:280",
      "J:281",
      "J:282",
      "J:283",
      "J:284",
      "J:285",
      "J:286",
      "J:287",
      "J:288",
      "J:289",
      "J:29",
      "J:290",
      "J:291",
      "J:292",
      "J:293",
      "J:294",
      "J:295",
      "J:296",
      "J:297",
      "J:298",
      "J:299",
      "J:30",
      "J:300",
      "J:301",
      "J:302",
      "J:303",
      "J:304",
      "J:305",
      "J:306",
      "J:307",
      "J:308",
      "J:309",
      "J:31",
      "J:310",
      "J:311",
      "J:312",
      "J:313",
      "J:314",
      "J:315",
      "J:316",
      "J:317",
      "J:318",
      "J:319",
      "J:32",
      "J:320",
      "J:321",
      "J:322",
      "J:323",
      "J:324",
      "J:325",
      "J:326",
      "J:327",
      "J:328",
      "J:329",
      "J:33",
      "J:330",
      "J:331",
      "J:332",
      "J:333",
      "J:334",
      "J:335",
      "J:336",
      "J:337",
      "J:338",
      "J:339",
      "J:34",
      "J:340",
      "J:341",
      "J:342",
      "J:343",
      "J:344",
      "J:345",
      "J:346",
      "J:347",
      "J:348",
      "J:349",
      "J:35",
      "J:350",
      "J:351",
      "J:352",
      "J:353",
      "J:354",
      "J:355",
      "J:356",
      "J:357",
      "J:358",
      "J:359",
      "J:36",
      "J:360",
      "J:361",
      "J:362",
      "J:363",
      "J:364",
      "J:365",
      "J:366",
      "J:367",
      "J:368",
      "J:369",
      "J:37",
      "J:370",
      "J:371",
      "J:372",
      "J:373",
      "J:38",
      "J:39",
      "J:40",
      "J:41",
      "J:42",
      "J:43",
      "J:44",
      "J:45",
      "J:46",
      "J:47",
      "J:48",
      "J:49",
      "J:50",
      "J:51",
      "J:52",
      "J:53",
      "J:54",
      "J:55",
      "J:56",
      "J:57",
      "J:58",
      "J:59",
      "J:60",
      "J:61",
      "J:62",
      "J:63",
      "J:64",
      "J:65",
      "J:66",
      "J:67",
      "J:68",
      "J:69",
      "J:70",
      "J:71",
      "J:72",
      "J:73",
      "J:74",
      "J:75",
      "J:76",
      "J:77",
      "J:78",
      "J:79",
      "J:80",
      "J:81",
      "J:82",
      "J:83",
      "J:84",
      "J:85",
      "J:86",
      "J:87",
      "J:88",
      "J:89",
      "J:90",
      "J:91",
      "J:92",
      "J:93",
      "J:94",
      "J:95",
      "J:96",
      "J:97",
      "J:98",
      "J:99",
      "M:10",
      "M:100",
      "M:101",
      "M:102",
      "M:103",
      "M:104",
      "M:105",
      "M:106",
      "M:107",
      "M:108",
      "M:109",
      "M:11",
      "M:110",
      "M:111",
      "M:112",
      "M:113",
      "M:114",
      "M:115",
      "M:116",
      "M:117",
      "M:118",
      "M:119",
      "M:12",
      "M:120",
      "M:121",
      "M:122",
      "M:123",
      "M:124",
      "M:125",
      "M:126",
      "M:128",
      "M:129",
      "M:13",
      "M:130",
      "M:131",
      "M:14",
      "M:15",
      "M:16",
      "M:17",
      "M:18",
      "M:19",
      "M:20",
      "M:21",
      "M:22",
      "M:23",
      "M:24",
      "M:25",
      "M:26",
      "M:27",
      "M:28",
      "M:29",
      "M:30",
      "M:31",
      "M:32",
      "M:33",
      "M:34",
      "M:35",
      "M:36",
      "M:37",
      "M:38",
      "M:39",
      "M:40",
      "M:41",
      "M:42",
      "M:43",
      "M:44",
      "M:45",
      "M:46",
      "M:47",
      "M:48",
      "M:49",
      "M:50",
      "M:51",
      "M:52",
      "M:53",
      "M:54",
      "M:55",
      "M:56",
      "M:57",
      "M:58",
      "M:59",
      "M:60",
      "M:61",
      "M:62",
      "M:63",
      "M:64",
      "M:65",
      "M:66",
      "M:67",
      "M:68",
      "M:69",
      "M:7",
      "M:70",
      "M:71",
      "M:72",
      "M:73",
      "M:74",
      "M:75",
      "M:76",
      "M:77",
      "M:78",
      "M:79",
      "M:8",
      "M:80",
      "M:81",
      "M:82",
      "M:83",
      "M:84",
      "M:85",
      "M:86",
      "M:87",
      "M:88",
      "M:89",
      "M:9",
      "M:90",
      "M:91",
      "M:92",
      "M:93",
      "M:94",
      "M:95",
      "M:96",
      "M:97",
      "M:98",
      "M:99"
    ],
    "M:128": [
      "J:100",
      "J:101",
      "J:102",
      "J:103",
      "J:104",
      "J:105",
      "J:106",
      "J:107",
      "J:108",
      "J:109",
      "J:110",
      "J:111",
      "J:112",
      "J:113",
      "J:114",
      "J:115",
      "J:116",
      "J:117",
      "J:118",
      "J:119",
      "J:120",
      "J:121",
      "J:122",
      "J:123",
      "J:124",
      "J:125",
      "J:126",
      "J:127",
      "J:128",
      "J:129",
      "J:130",
      "J:131",
      "J:132",
      "J:133",
      "J:134",
      "J:135",
      "J:136",
      "J:137",
      "J:138",
      "J:139",
      "J:140",
      "J:141",
      "J:142",
      "J:143",
      "J:144",
      "J:145",
      "J:146",
      "J:147",
      "J:148",
      "J:149",
      "J:150",
      "J:151",
      "J:152",
      "J:153",
      "J:154",
      "J:155",
      "J:156",
      "J:157",
      "J:158",
      "J:159",
      "J:160",
      "J:161",
      "J:162",
      "J:163",
      "J:164",
      "J:165",
      "J:166",
      "J:167",
      "J:168",
      "J:169",
      "J:170",
      "J:171",
      "J:172",
      "J:173",
      "J:174",
      "J:175",
      "J:176",
      "J:177",
      "J:178",
      "J:179",
      "J:180",
      "J:181",
      "J:182",
      "J:183",
      "J:184",
      "J:185",
      "J:186",
      "J:187",
      "J:188",
      "J:189",
      "J:19",
      "J:190",
      "J:191",
      "J:192",
      "J:193",
      "J:194",
      "J:195",
      "J:196",
      "J:197",
      "J:198",
      "J:199",
      "J:20",
      "J:200",
      "J:201",
      "J:202",
      "J:203",
      "J:204",
      "J:205",
      "J:206",
      "J:207",
      "J:208",
      "J:209",
      "J:21",
      "J:210",
      "J:211",
      "J:212",
      "J:213",
      "J:214",
      "J:215",
      "J:216",
      "J:217",
      "J:218",
      "J:219",
      "J:22",
      "J:220",
      "J:221",
      "J:222",
      "J:223",
      "J:224",
      "J:225",
      "J:226",
      "J:227",
      "J:228",
      "J:229",
      "J:23",
      "J:230",
      "J:231",
      "J:232",
      "J:233",
      "J:234",
      "J:235",
      "J:236",
      "J:237",
      "J:238",
      "J:239",
      "J:24",
      "J:240",
      "J:241",
      "J:242",
      "J:243",
      "J:244",
      "J:245",
      "J:246",
      "J:247",
      "J:248",
      "J:249",
      "J:25",
      "J:250",
      "J:251",
      "J:252",
      "J:253",
      "J:254",
      "J:255",
      "J:256",
      "J:257",
      "J:258",
      "J:259",
      "J:26",
      "J:260",
      "J:261",
      "J:262",
      "J:263",
      "J:264",
      "J:265",
      "J:266",
      "J:267",
      "J:268",
      "J:269",
      "J:27",
      "J:270",
      "J:271",
      "J:272",
      "J:273",
      "J:274",
      "J:275",
      "J:276",
      "J:277",
      "J:278",
      "J:279",
      "J:28",
      "J:280",
      "J:281",
      "J:282",
      "J:283",
      "J:284",
      "J:285",
      "J:286",
      "J:287",
      "J:288",
      "J:289",
      "J:29",
      "J:290",
      "J:291",
      "J:292",
      "J:293",
      "J:294",
      "J:295",
      "J:296",
      "J:297",
      "J:298",
      "J:299",
      "J:30",
      "J:300",
      "J:301",
      "J:302",
      "J:303",
      "J:304",
      "J:305",
      "J:306",
      "J:307",
      "J:308",
      "J:309",
      "J:31",
      "J:310",
      "J:311",
      "J:312",
      "J:313",
      "J:314",
      "J:315",
      "J:316",
      "J:317",
      "J:318",
      "J:319",
      "J:32",
      "J:320",
      "J:321",
      "J:322",
      "J:323",
      "J:324",
      "J:325",
      "J:326",
      "J:327",
      "J:328",
      "J:329",
      "J:33",
      "J:330",
      "J:331",
      "J:332",
      "J:333",
      "J:334",
      "J:335",
      "J:336",
      "J:337",
      "J:338",
      "J:339",
      "J:34",
      "J:340",
      "J:341",
      "J:342",
      "J:343",
      "J:344",
      "J:345",
      "J:346",
      "J:347",
      "J:348",
      "J:349",
      "J:35",
      "J:350",
      "J:351",
      "J:352",
      "J:353",
      "J:354",
      "J:355",
      "J:356",
      "J:357",
      "J:358",
      "J:359",
      "J:36",
      "J:360",
      "J:361",
      "J:362",
      "J:363",
      "J:364",
      "J:365",
      "J:366",
      "J:367",
      "J:368",
      "J:369",
      "J:37",
      "J:370",
      "J:371",
      "J:372",
      "J:373",
      "J:38",
      "J:39",
      "J:40",
      "J:41",
      "J:42",
      "J:43",
      "J:44",
      "J:45",
      "J:46",
      "J:47",
      "J:48",
      "J:49",
      "J:50",
      "J:51",
      "J:52",
      "J:53",
      "J:54",
      "J:55",
      "J:56",
      "J:57",
      "J:58",
      "J:59",
      "J:60",
      "J:61",
      "J:62",
      "J:63",
      "J:64",
      "J:65",
      "J:66",
      "J:67",
      "J:68",
      "J:69",
      "J:70",
      "J:71",
      "J:72",
      "J:73",
      "J:74",
      "J:75",
      "J:76",
      "J:77",
      "J:78",
      "J:79",
      "J:80",
      "J:81",
      "J:82",
      "J:83",
      "J:84",
      "J:85",
      "J:86",
      "J:87",
      "J:88",
      "J:89",
      "J:90",
      "J:91",
      "J:92",
      "J:93",
      "J:94",
      "J:95",
      "J:96",
      "J:97",
      "J:98",
      "J:99",
      "M:10",
      "M:100",
      "M:101",
      "M:102",
      "M:103",
      "M:104",
      "M:105",
      "M:106",
      "M:107",
      "M:108",
      "M:109",
      "M:11",
      "M:110",
      "M:111",
      "M:112",
      "M:113",
      "M:114",
      "M:115",
      "M:116",
      "M:117",
      "M:118",
      "M:119",
      "M:12",
      "M:120",
      "M:121",
      "M:122",
      "M:123",
      "M:124",
      "M:125",
      "M:126",
      "M:127",
      "M:129",
      "M:13",
      "M:130",
      "M:131",
      "M:14",
      "M:15",
      "M:16",
      "M:17",
      "M:18",
      "M:19",
      "M:20",
      "M:21",
      "M:22",
      "M:23",
      "M:24",
      "M:25",
      "M:26",
      "M:27",
      "M:28",
      "M:29",
      "M:30",
      "M:31",
      "M:32",
      "M:33",
      "M:34",
      "M:35",
      "M:36",
      "M:37",
      "M:38",
      "M:39",
      "M:40",
      "M:41",
      "M:42",
      "M:43",
      "M:44",
      "M:45",
      "M:46",
      "M:47",
      "M:48",
      "M:49",
      "M:50",
      "M:51",
      "M:52",
      "M:53",
      "M:54",
      "M:55",
      "M:56",
      "M:57",
      "M:58",
      "M:59",
      "M:60",
      "M:61",
      "M:62",
      "M:63",
      "M:64",
      "M:65",
      "M:66",
      "M:67",
      "M:68",
      "M:69",
      "M:7",
      "M:70",
      "M:71",
      "M:72",
      "M:73",
      "M:74",
      "M:75",
      "M:76",
      "M:77",
      "M:78",
      "M:79",
      "M:8",
      "M:80",
      "M:81",
      "M:82",
      "M:83",
      "M:84",
      "M:85",
      "M:86",
      "M:87",
      "M:88",
      "M:89",
      "M:9",
      "M:90",
      "M:91",
      "M:92",
      "M:93",
      "M:94",
      "M:95",
      "M:96",
      "M:97",
      "M:98",
      "M:99"
    ],
    "M:129": [
      "J:100",
      "J:101",
      "J:102",
      "J:103",
      "J:104",
      "J:105",
      "J:106",
      "J:107",
      "J:108",
      "J:109",
      "J:110",
      "J:111",
      "J:112",
      "J:113",
      "J:114",
      "J:115",
      "J:116",
      "J:117",
      "J:118",
      "J:119",
      "J:120",
      "J:121",
      "J:122",
      "J:123",
      "J:124",
      "J:125",
      "J:126",
      "J:127",
      "J:128",
      "J:129",
      "J:130",
      "J:131",
      "J:132",
      "J:133",
      "J:134",
      "J:135",
      "J:136",
      "J:137",
      "J:138",
      "J:139",
      "J:140",
      "J:141",
      "J:142",
      "J:143",
      "J:144",
      "J:145",
      "J:146",
      "J:147",
      "J:148",
      "J:149",
      "J:150",
      "J:151",
      "J:152",
      "J:153",
      "J:154",
      "J:155",
      "J:156",
      "J:157",
      "J:158",
      "J:159",
      "J:160",
      "J:161",
      "J:162",
      "J:163",
      "J:164",
      "J:165",
      "J:166",
      "J:167",
      "J:168",
      "J:169",
      "J:170",
      "J:171",
      "J:172",
      "J:173",
      "J:174",
      "J:175",
      "J:176",
      "J:177",
      "J:178",
      "J:179",
      "J:180",
      "J:181",
      "J:182",
      "J:183",
      "J:184",
      "J:185",
      "J:186",
      "J:187",
      "J:188",
      "J:189",
      "J:19",
      "J:190",
      "J:191",
      "J:192",
      "J:193",
      "J:194",
      "J:195",
      "J:196",
      "J:197",
      "J:198",
      "J:199",
      "J:20",
      "J:200",
      "J:201",
      "J:202",
      "J:203",
      "J:204",
      "J:205",
      "J:206",
      "J:207",
      "J:208",
      "J:209",
      "J:21",
      "J:210",
      "J:211",
      "J:212",
      "J:213",
      "J:214",
      "J:215",
      "J:216",
      "J:217",
      "J:218",
      "J:219",
      "J:22",
      "J:220",
      "J:221",
      "J:222",
      "J:223",
      "J:224",
      "J:225",
      "J:226",
      "J:227",
      "J:228",
      "J:229",
      "J:23",
      "J:230",
      "J:231",
      "J:232",
      "J:233",
      "J:234",
      "J:235",
      "J:236",
      "J:237",
      "J:238",
      "J:239",
      "J:24",
      "J:240",
      "J:241",
      "J:242",
      "J:243",
      "J:244",
      "J:245",
      "J:246",
      "J:247",
      "J:248",
      "J:249",
      "J:25",
      "J:250",
      "J:251",
      "J:252",
      "J:253",
      "J:254",
      "J:255",
      "J:256",
      "J:257",
      "J:258",
      "J:259",
      "J:26",
      "J:260",
      "J:261",
      "J:262",
      "J:263",
      "J:264",
      "J:265",
      "J:266",
      "J:267",
      "J:268",
      "J:269",
      "J:27",
      "J:270",
      "J:271",
      "J:272",
      "J:273",
      "J:274",
      "J:275",
      "J:276",
      "J:277",
      "J:278",
      "J:279",
      "J:28",
      "J:280",
      "J:281",
      "J:282",
      "J:283",
      "J:284",
      "J:285",
      "J:286",
      "J:287",
      "J:288",
      "J:289",
      "J:29",
      "J:290",
      "J:291",
      "J:292",
      "J:293",
      "J:294",
      "J:295",
      "J:296",
      "J:297",
      "J:298",
      "J:299",
      "J:30",
      "J:300",
      "J:301",
      "J:302",
      "J:303",
      "J:304",
      "J:305",
      "J:306",
      "J:307",
      "J:308",
      "J:309",
      "J:31",
      "J:310",
      "J:311",
      "J:312",
      "J:313",
      "J:314",
      "J:315",
      "J:316",
      "J:317",
      "J:318",
      "J:319",
      "J:32",
      "J:320",
      "J:321",
      "J:322",
      "J:323",
      "J:324",
      "J:325",
      "J:326",
      "J:327",
      "J:328",
      "J:329",
      "J:33",
      "J:330",
      "J:331",
      "J:332",
      "J:333",
      "J:334",
      "J:335",
      "J:336",
      "J:337",
      "J:338",
      "J:339",
      "J:34",
      "J:340",
      "J:341",
      "J:342",
      "J:343",
      "J:344",
      "J:345",
      "J:346",
      "J:347",
      "J:348",
      "J:349",
      "J:35",
      "J:350",
      "J:351",
      "J:352",
      "J:353",
      "J:354",
      "J:355",
      "J:356",
      "J:357",
      "J:358",
      "J:359",
      "J:36",
      "J:360",
      "J:361",
      "J:362",
      "J:363",
      "J:364",
      "J:365",
      "J:366",
      "J:367",
      "J:368",
      "J:369",
      "J:37",
      "J:370",
      "J:371",
      "J:372",
      "J:373",
      "J:38",
      "J:39",
      "J:40",
      "J:41",
      "J:42",
      "J:43",
      "J:44",
      "J:45",
      "J:46",
      "J:47",
      "J:48",
      "J:49",
      "J:50",
      "J:51",
      "J:52",
      "J:53",
      "J:54",
      "J:55",
      "J:56",
      "J:57",
      "J:58",
      "J:59",
      "J:60",
      "J:61",
      "J:62",
      "J:63",
      "J:64",
      "J:65",
      "J:66",
      "J:67",
      "J:68",
      "J:69",
      "J:70",
      "J:71",
      "J:72",
      "J:73",
      "J:74",
      "J:75",
      "J:76",
      "J:77",
      "J:78",
      "J:79",
      "J:80",
      "J:81",
      "J:82",
      "J:83",
      "J:84",
      "J:85",
      "J:86",
      "J:87",
      "J:88",
      "J:89",
      "J:90",
      "J:91",
      "J:92",
      "J:93",
      "J:94",
      "J:95",
      "J:96",
      "J:97",
      "J:98",
      "J:99",
      "M:10",
      "M:100",
      "M:101",
      "M:102",
      "M:103",
      "M:104",
      "M:105",
      "M:106",
      "M:107",
      "M:108",
      "M:109",
      "M:11",
      "M:110",
      "M:111",
      "M:112",
      "M:113",
      "M:114",
      "M:115",
      "M:116",
      "M:117",
      "M:118",
      "M:119",
      "M:12",
      "M:120",
      "M:121",
      "M:122",
      "M:123",
      "M:124",
      "M:125",
      "M:126",
      "M:127",
      "M:128",
      "M:13",
      "M:130",
      "M:131",
      "M:14",
      "M:15",
      "M:16",
      "M:17",
      "M:18",
      "M:19",
      "M:20",
      "M:21",
      "M:22",
      "M:23",
      "M:24",
      "M:25",
      "M:26",
      "M:27",
      "M:28",
      "M:29",
      "M:30",
      "M:31",
      "M:32",
      "M:33",
      "M:34",
      "M:35",
      "M:36",
      "M:37",
      "M:38",
      "M:39",
      "M:40",
      "M:41",
      "M:42",
      "M:43",
      "M:44",
      "M:45",
      "M:46",
      "M:47",
      "M:48",
      "M:49",
      "M:50",
      "M:51",
      "M:52",
      "M:53",
      "M:54",
      "M:55",
      "M:56",
      "M:57",
      "M:58",
      "M:59",
      "M:60",
      "M:61",
      "M:62",
      "M:63",
      "M:64",
      "M:65",
      "M:66",
      "M:67",
      "M:68",
      "M:69",
      "M:7",
      "M:70",
      "M:71",
      "M:72",
      "M:73",
      "M:74",
      "M:75",
      "M:76",
      "M:77",
      "M:78",
      "M:79",
      "M:8",
      "M:80",
      "M:81",
      "M:82",
      "M:83",
      "M:84",
      "M:85",
      "M:86",
      "M:87",
      "M:88",
      "M:89",
      "M:9",
      "M:90",
      "M:91",
      "M:92",
      "M:93",
      "M:94",
      "M:95",
      "M:96",
      "M:97",
      "M:98",
      "M:99"
    ],
    "M:130": [
      "J:100",
      "J:101",
      "J:102",
      "J:103",
      "J:104",
      "J:105",
      "J:106",
      "J:107",
      "J:108",
      "J:109",
      "J:110",
      "J:111",
      "J:112",
      "J:113",
      "J:114",
      "J:115",
      "J:116",
      "J:117",
      "J:118",
      "J:119",
      "J:120",
      "J:121",
      "J:122",
      "J:123",
      "J:124",
      "J:125",
      "J:126",
      "J:127",
      "J:128",
      "J:129",
      "J:130",
      "J:131",
      "J:132",
      "J:133",
      "J:134",
      "J:135",
      "J:136",
      "J:137",
      "J:138",
      "J:139",
      "J:140",
      "J:141",
      "J:142",
      "J:143",
      "J:144",
      "J:145",
      "J:146",
      "J:147",
      "J:148",
      "J:149",
      "J:150",
      "J:151",
      "J:152",
      "J:153",
      "J:154",
      "J:155",
      "J:156",
      "J:157",
      "J:158",
      "J:159",
      "J:160",
      "J:161",
      "J:162",
      "J:163",
      "J:164",
      "J:165",
      "J:166",
      "J:167",
      "J:168",
      "J:169",
      "J:170",
      "J:171",
      "J:172",
      "J:173",
      "J:174",
      "J:175",
      "J:176",
      "J:177",
      "J:178",
      "J:179",
      "J:180",
      "J:181",
      "J:182",
      "J:183",
      "J:184",
      "J:185",
      "J:186",
      "J:187",
      "J:188",
      "J:189",
      "J:19",
      "J:190",
      "J:191",
      "J:192",
      "J:193",
      "J:194",
      "J:195",
      "J:196",
      "J:197",
      "J:198",
      "J:199",
      "J:20",
      "J:200",
      "J:201",
      "J:202",
      "J:203",
      "J:204",
      "J:205",
      "J:206",
      "J:207",
      "J:208",
      "J:209",
      "J:21",
      "J:210",
      "J:211",
      "J:212",
      "J:213",
      "J:214",
      "J:215",
      "J:216",
      "J:217",
      "J:218",
      "J:219",
      "J:22",
      "J:220",
      "J:221",
      "J:222",
      "J:223",
      "J:224",
      "J:225",
      "J:226",
      "J:227",
      "J:228",
      "J:229",
      "J:23",
      "J:230",
      "J:231",
      "J:232",
      "J:233",
      "J:234",
      "J:235",
      "J:236",
      "J:237",
      "J:238",
      "J:239",
      "J:24",
      "J:240",
      "J:241",
      "J:242",
      "J:243",
      "J:244",
      "J:245",
      "J:246",
      "J:247",
      "J:248",
      "J:249",
      "J:25",
      "J:250",
      "J:251",
      "J:252",
      "J:253",
      "J:254",
      "J:255",
      "J:256",
      "J:257",
      "J:258",
      "J:259",
      "J:26",
      "J:260",
      "J:261",
      "J:262",
      "J:263",
      "J:264",
      "J:265",
      "J:266",
      "J:267",
      "J:268",
      "J:269",
      "J:27",
      "J:270",
      "J:271",
      "J:272",
      "J:273",
      "J:274",
      "J:275",
      "J:276",
      "J:277",
      "J:278",
      "J:279",
      "J:28",
      "J:280",
      "J:281",
      "J:282",
      "J:283",
      "J:284",
      "J:285",
      "J:286",
      "J:287",
      "J:288",
      "J:289",
      "J:29",
      "J:290",
      "J:291",
      "J:292",
      "J:293",
      "J:294",
      "J:295",
      "J:296",
      "J:297",
      "J:298",
      "J:299",
      "J:30",
      "J:300",
      "J:301",
      "J:302",
      "J:303",
      "J:304",
      "J:305",
      "J:306",
      "J:307",
      "J:308",
      "J:309",
      "J:31",
      "J:310",
      "J:311",
      "J:312",
      "J:313",
      "J:314",
      "J:315",
      "J:316",
      "J:317",
      "J:318",
      "J:319",
      "J:32",
      "J:320",
      "J:321",
      "J:322",
      "J:323",
      "J:324",
      "J:325",
      "J:326",
      "J:327",
      "J:328",
      "J:329",
      "J:33",
      "J:330",
      "J:331",
      "J:332",
      "J:333",
      "J:334",
      "J:335",
      "J:336",
      "J:337",
      "J:338",
      "J:339",
      "J:34",
      "J:340",
      "J:341",
      "J:342",
      "J:343",
      "J:344",
      "J:345",
      "J:346",
      "J:347",
      "J:348",
      "J:349",
      "J:35",
      "J:350",
      "J:351",
      "J:352",
      "J:353",
      "J:354",
      "J:355",
      "J:356",
      "J:357",
      "J:358",
      "J:359",
      "J:36",
      "J:360",
      "J:361",
      "J:362",
      "J:363",
      "J:364",
      "J:365",
      "J:366",
      "J:367",
      "J:368",
      "J:369",
      "J:37",
      "J:370",
      "J:371",
      "J:372",
      "J:373",
      "J:38",
      "J:39",
      "J:40",
      "J:41",
      "J:42",
      "J:43",
      "J:44",
      "J:45",
      "J:46",
      "J:47",
      "J:48",
      "J:49",
      "J:50",
      "J:51",
      "J:52",
      "J:53",
      "J:54",
      "J:55",
      "J:56",
      "J:57",
      "J:58",
      "J:59",
      "J:60",
      "J:61",
      "J:62",
      "J:63",
      "J:64",
      "J:65",
      "J:66",
      "J:67",
      "J:68",
      "J:69",
      "J:70",
      "J:71",
      "J:72",
      "J:73",
      "J:74",
      "J:75",
      "J:76",
      "J:77",
      "J:78",
      "J:79",
      "J:80",
      "J:81",
      "J:82",
      "J:83",
      "J:84",
      "J:85",
      "J:86",
      "J:87",
      "J:88",
      "J:89",
      "J:90",
      "J:91",
      "J:92",
      "J:93",
      "J:94",
      "J:95",
      "J:96",
      "J:97",
      "J:98",
      "J:99",
      "M:10",
      "M:100",
      "M:101",
      "M:102",
      "M:103",
      "M:104",
      "M:105",
      "M:106",
      "M:107",
      "M:108",
      "M:109",
      "M:11",
      "M:110",
      "M:111",
      "M:112",
      "M:113",
      "M:114",
      "M:115",
      "M:116",
      "M:117",
      "M:118",
      "M:119",
      "M:12",
      "M:120",
      "M:121",
      "M:122",
      "M:123",
      "M:124",
      "M:125",
      "M:126",
      "M:127",
      "M:128",
      "M:129",
      "M:13",
      "M:131",
      "M:14",
      "M:15",
      "M:16",
      "M:17",
      "M:18",
      "M:19",
      "M:20",
      "M:21",
      "M:22",
      "M:23",
      "M:24",
      "M:25",
      "M:26",
      "M:27",
      "M:28",
      "M:29",
      "M:30",
      "M:31",
      "M:32",
      "M:33",
      "M:34",
      "M:35",
      "M:36",
      "M:37",
      "M:38",
      "M:39",
      "M:40",
      "M:41",
      "M:42",
      "M:43",
      "M:44",
      "M:45",
      "M:46",
      "M:47",
      "M:48",
      "M:49",
      "M:50",
      "M:51",
      "M:52",
      "M:53",
      "M:54",
      "M:55",
      "M:56",
      "M:57",
      "M:58",
      "M:59",
      "M:60",
      "M:61",
      "M:62",
      "M:63",
      "M:64",
      "M:65",
      "M:66",
      "M:67",
      "M:68",
      "M:69",
      "M:7",
      "M:70",
      "M:71",
      "M:72",
      "M:73",
      "M:74",
      "M:75",
      "M:76",
      "M:77",
      "M:78",
      "M:79",
      "M:8",
      "M:80",
      "M:81",
      "M:82",
      "M:83",
      "M:84",
      "M:85",
      "M:86",
      "M:87",
      "M:88",
      "M:89",
      "M:9",
      "M:90",
      "M:91",
      "M:92",
      "M:93",
      "M:94",
      "M:95",
      "M:96",
      "M:97",
      "M:98",
      "M:99"
    ],
    "M:131": [
      "J:100",
      "J:101",
      "J:102",
      "J:103",
      "J:104",
      "J:105",
      "J:106",
      "J:107",
      "J:108",
      "J:109",
      "J:110",
      "J:111",
      "J:112",
      "J:113",
      "J:114",
      "J:115",
      "J:116",
      "J:117",
      "J:118",
      "J:119",
      "J:120",
      "J:121",
      "J:122",
      "J:123",
      "J:124",
      "J:125",
      "J:126",
      "J:127",
      "J:128",
      "J:129",
      "J:130",
      "J:131",
      "J:132",
      "J:133",
      "J:134",
      "J:135",
      "J:136",
      "J:137",
      "J:138",
      "J:139",
      "J:140",
      "J:141",
      "J:142",
      "J:143",
      "J:144",
      "J:145",
      "J:146",
      "J:147",
      "J:148",
      "J:149",
      "J:150",
      "J:151",
      "J:152",
      "J:153",
      "J:154",
      "J:155",
      "J:156",
      "J:157",
      "J:158",
      "J:159",
      "J:160",
      "J:161",
      "J:162",
      "J:163",
      "J:164",
      "J:165",
      "J:166",
      "J:167",
      "J:168",
      "J:169",
      "J:170",
      "J:171",
      "J:172",
      "J:173",
      "J:174",
      "J:175",
      "J:176",
      "J:177",
      "J:178",
      "J:179",
      "J:180",
      "J:181",
      "J:182",
      "J:183",
      "J:184",
      "J:185",
      "J:186",
      "J:187",
      "J:188",
      "J:189",
      "J:19",
      "J:190",
      "J:191",
      "J:192",
      "J:193",
      "J:194",
      "J:195",
      "J:196",
      "J:197",
      "J:198",
      "J:199",
      "J:20",
      "J:200",
      "J:201",
      "J:202",
      "J:203",
      "J:204",
      "J:205",
      "J:206",
      "J:207",
      "J:208",
      "J:209",
      "J:21",
      "J:210",
      "J:211",
      "J:212",
      "J:213",
      "J:214",
      "J:215",
      "J:216",
      "J:217",
      "J:218",
      "J:219",
      "J:22",
      "J:220",
      "J:221",
      "J:222",
      "J:223",
      "J:224",
      "J:225",
      "J:226",
      "J:227",
      "J:228",
      "J:229",
      "J:23",
      "J:230",
      "J:231",
      "J:232",
      "J:233",
      "J:234",
      "J:235",
      "J:236",
      "J:237",
      "J:238",
      "J:239",
      "J:24",
      "J:240",
      "J:241",
      "J:242",
      "J:243",
      "J:244",
      "J:245",
      "J:246",
      "J:247",
      "J:248",
      "J:249",
      "J:25",
      "J:250",
      "J:251",
      "J:252",
      "J:253",
      "J:254",
      "J:255",
      "J:256",
      "J:257",
      "J:258",
      "J:259",
      "J:26",
      "J:260",
      "J:261",
      "J:262",
      "J:263",
      "J:264",
      "J:265",
      "J:266",
      "J:267",
      "J:268",
      "J:269",
      "J:27",
      "J:270",
      "J:271",
      "J:272",
      "J:273",
      "J:274",
      "J:275",
      "J:276",
      "J:277",
      "J:278",
      "J:279",
      "J:28",
      "J:280",
      "J:281",
      "J:282",
      "J:283",
      "J:284",
      "J:285",
      "J:286",
      "J:287",
      "J:288",
      "J:289",
      "J:29",
      "J:290",
      "J:291",
      "J:292",
      "J:293",
      "J:294",
      "J:295",
      "J:296",
      "J:297",
      "J:298",
      "J:299",
      "J:30",
      "J:300",
      "J:301",
      "J:302",
      "J:303",
      "J:304",
      "J:305",
      "J:306",
      "J:307",
      "J:308",
      "J:309",
      "J:31",
      "J:310",
      "J:311",
      "J:312",
      "J:313",
      "J:314",
      "J:315",
      "J:316",
      "J:317",
      "J:318",
      "J:319",
      "J:32",
      "J:320",
      "J:321",
      "J:322",
      "J:323",
      "J:324",
      "J:325",
      "J:326",
      "J:327",
      "J:328",
      "J:329",
      "J:33",
      "J:330",
      "J:331",
      "J:332",
      "J:333",
      "J:334",
      "J:335",
      "J:336",
      "J:337",
      "J:338",
      "J:339",
      "J:34",
      "J:340",
      "J:341",
      "J:342",
      "J:343",
      "J:344",
      "J:345",
      "J:346",
      "J:347",
      "J:348",
      "J:349",
      "J:35",
      "J:350",
      "J:351",
      "J:352",
      "J:353",
      "J:354",
      "J:355",
      "J:356",
      "J:357",
      "J:358",
      "J:359",
      "J:36",
      "J:360",
      "J:361",
      "J:362",
      "J:363",
      "J:364",
      "J:365",
      "J:366",
      "J:367",
      "J:368",
      "J:369",
      "J:37",
      "J:370",
      "J:371",
      "J:372",
      "J:373",
      "J:38",
      "J:39",
      "J:40",
      "J:41",
      "J:42",
      "J:43",
      "J:44",
      "J:45",
      "J:46",
      "J:47",
      "J:48",
      "J:49",
      "J:50",
      "J:51",
      "J:52",
      "J:53",
      "J:54",
      "J:55",
      "J:56",
      "J:57",
      "J:58",
      "J:59",
      "J:60",
      "J:61",
      "J:62",
      "J:63",
      "J:64",
      "J:65",
      "J:66",
      "J:67",
      "J:68",
      "J:69",
      "J:70",
      "J:71",
      "J:72",
      "J:73",
      "J:74",
      "J:75",
      "J:76",
      "J:77",
      "J:78",
      "J:79",
      "J:80",
      "J:81",
      "J:82",
      "J:83",
      "J:84",
      "J:85",
      "J:86",
      "J:87",
      "J:88",
      "J:89",
      "J:90",
      "J:91",
      "J:92",
      "J:93",
      "J:94",
      "J:95",
      "J:96",
      "J:97",
      "J:98",
      "J:99",
      "M:10",
      "M:100",
      "M:101",
      "M:102",
      "M:103",
      "M:104",
      "M:105",
      "M:106",
      "M:107",
      "M:108",
      "M:109",
      "M:11",
      "M:110",
      "M:111",
      "M:112",
      "M:113",
      "M:114",
      "M:115",
      "M:116",
      "M:117",
      "M:118",
      "M:119",
      "M:12",
      "M:120",
      "M:121",
      "M:122",
      "M:123",
      "M:124",
      "M:125",
      "M:126",
      "M:127",
      "M:128",
      "M:129",
      "M:13",
      "M:130",
      "M:14",
      "M:15",
      "M:16",
      "M:17",
      "M:18",
      "M:19",
      "M:20",
      "M:21",
      "M:22",
      "M:23",
      "M:24",
      "M:25",
      "M:26",
      "M:27",
      "M:28",
      "M:29",
      "M:30",
      "M:31",
      "M:32",
      "M:33",
      "M:34",
      "M:35",
      "M:36",
      "M:37",
      "M:38",
      "M:39",
      "M:40",
      "M:41",
      "M:42",
      "M:43",
      "M:44",
      "M:45",
      "M:46",
      "M:47",
      "M:48",
      "M:49",
      "M:50",
      "M:51",
      "M:52",
      "M:53",
      "M:54",
      "M:55",
      "M:56",
      "M:57",
      "M:58",
      "M:59",
      "M:60",
      "M:61",
      "M:62",
      "M:63",
      "M:64",
      "M:65",
      "M:66",
      "M:67",
      "M:68",
      "M:69",
      "M:7",
      "M:70",
      "M:71",
      "M:72",
      "M:73",
      "M:74",
      "M:75",
      "M:76",
      "M:77",
      "M:78",
      "M:79",
      "M:8",
      "M:80",
      "M:81",
      "M:82",
      "M:83",
      "M:84",
      "M:85",
      "M:86",
      "M:87",
      "M:88",
      "M:89",
      "M:9",
      "M:90",
      "M:91",
      "M:92",
      "M:93",
      "M:94",
      "M:95",
      "M:96",
      "M:97",
      "M:98",
      "M:99"
    ],
    "J:19": [
      "J:100",
      "J:101",
      "J:102",
      "J:103",
      "J:104",
      "J:105",
      "J:106",
      "J:107",
      "J:108",
      "J:109",
      "J:110",
      "J:111",
      "J:112",
      "J:113",
      "J:114",
      "J:115",
      "J:116",
      "J:117",
      "J:118",
      "J:119",
      "J:120",
      "J:121",
      "J:122",
      "J:123",
      "J:124",
      "J:125",
      "J:126",
      "J:127",
      "J:128",
      "J:129",
      "J:130",
      "J:131",
      "J:132",
      "J:133",
      "J:134",
      "J:135",
      "J:136",
      "J:137",
      "J:138",
      "J:139",
      "J:140",
      "J:141",
      "J:142",
      "J:143",
      "J:144",
      "J:145",
      "J:146",
      "J:147",
      "J:148",
      "J:149",
      "J:150",
      "J:151",
      "J:152",
      "J:153",
      "J:154",
      "J:155",
      "J:156",
      "J:157",
      "J:158",
      "J:159",
      "J:160",
      "J:161",
      "J:162",
      "J:163",
      "J:164",
      "J:165",
      "J:166",
      "J:167",
      "J:168",
      "J:169",
      "J:170",
      "J:171",
      "J:172",
      "J:173",
      "J:174",
      "J:175",
      "J:176",
      "J:177",
      "J:178",
      "J:179",
      "J:180",
      "J:181",
      "J:182",
      "J:183",
      "J:184",
      "J:185",
      "J:186",
      "J:187",
      "J:188",
      "J:189",
      "J:190",
      "J:191",
      "J:192",
      "J:193",
      "J:194",
      "J:195",
      "J:196",
      "J:197",
      "J:198",
      "J:199",
      "J:20",
      "J:200",
      "J:201",
      "J:202",
      "J:203",
      "J:204",
      "J:205",
      "J:206",
      "J:207",
      "J:208",
      "J:209",
      "J:21",
      "J:210",
      "J:211",
      "J:212",
      "J:213",
      "J:214",
      "J:215",
      "J:216",
      "J:217",
      "J:218",
      "J:219",
      "J:22",
      "J:220",
      "J:221",
      "J:222",
      "J:223",
      "J:224",
      "J:225",
      "J:226",
      "J:227",
      "J:228",
      "J:229",
      "J:23",
      "J:230",
      "J:231",
      "J:232",
      "J:233",
      "J:234",
      "J:235",
      "J:236",
      "J:237",
      "J:238",
      "J:239",
      "J:24",
      "J:240",
      "J:241",
      "J:242",
      "J:243",
      "J:244",
      "J:245",
      "J:246",
      "J:247",
      "J:248",
      "J:249",
      "J:25",
      "J:250",
      "J:251",
      "J:252",
      "J:253",
      "J:254",
      "J:255",
      "J:256",
      "J:257",
      "J:258",
      "J:259",
      "J:26",
      "J:260",
      "J:261",
      "J:262",
      "J:263",
      "J:264",
      "J:265",
      "J:266",
      "J:267",
      "J:268",
      "J:269",
      "J:27",
      "J:270",
      "J:271",
      "J:272",
      "J:273",
      "J:274",
      "J:275",
      "J:276",
      "J:277",
      "J:278",
      "J:279",
      "J:28",
      "J:280",
      "J:281",
      "J:282",
      "J:283",
      "J:284",
      "J:285",
      "J:286",
      "J:287",
      "J:288",
      "J:289",
      "J:29",
      "J:290",
      "J:291",
      "J:292",
      "J:293",
      "J:294",
      "J:295",
      "J:296",
      "J:297",
      "J:298",
      "J:299",
      "J:30",
      "J:300",
      "J:301",
      "J:302",
      "J:303",
      "J:304",
      "J:305",
      "J:306",
      "J:307",
      "J:308",
      "J:309",
      "J:31",
      "J:310",
      "J:311",
      "J:312",
      "J:313",
      "J:314",
      "J:315",
      "J:316",
      "J:317",
      "J:318",
      "J:319",
      "J:32",
      "J:320",
      "J:321",
      "J:322",
      "J:323",
      "J:324",
      "J:325",
      "J:326",
      "J:327",
      "J:328",
      "J:329",
      "J:33",
      "J:330",
      "J:331",
      "J:332",
      "J:333",
      "J:334",
      "J:335",
      "J:336",
      "J:337",
      "J:338",
      "J:339",
      "J:34",
      "J:340",
      "J:341",
      "J:342",
      "J:343",
      "J:344",
      "J:345",
      "J:346",
      "J:347",
      "J:348",
      "J:349",
      "J:35",
      "J:350",
      "J:351",
      "J:352",
      "J:353",
      "J:354",
      "J:355",
      "J:356",
      "J:357",
      "J:358",
      "J:359",
      "J:36",
      "J:360",
      "J:361",
      "J:362",
      "J:363",
      "J:364",
      "J:365",
      "J:366",
      "J:367",
      "J:368",
      "J:369",
      "J:37",
      "J:370",
      "J:371",
      "J:372",
      "J:373",
      "J:38",
      "J:39",
      "J:40",
      "J:41",
      "J:42",
      "J:43",
      "J:44",
      "J:45",
      "J:46",
      "J:47",
      "J:48",
      "J:49",
      "J:50",
      "J:51",
      "J:52",
      "J:53",
      "J:54",
      "J:55",
      "J:56",
      "J:57",
      "J:58",
      "J:59",
      "J:60",
      "J:61",
      "J:62",
      "J:63",
      "J:64",
      "J:65",
      "J:66",
      "J:67",
      "J:68",
      "J:69",
      "J:70",
      "J:71",
      "J:72",
      "J:73",
      "J:74",
      "J:75",
      "J:76",
      "J:77",
      "J:78",
      "J:79",
      "J:80",
      "J:81",
      "J:82",
      "J:83",
      "J:84",
      "J:85",
      "J:86",
      "J:87",
      "J:88",
      "J:89",
      "J:90",
      "J:91",
      "J:92",
      "J:93",
      "J:94",
      "J:95",
      "J:96",
      "J:97",
      "J:98",
      "J:99",
      "M:10",
      "M:100",
      "M:101",
      "M:102",
      "M:103",
      "M:104",
      "M:105",
      "M:106",
      "M:107",
      "M:108",
      "M:109",
      "M:11",
      "M:110",
      "M:111",
      "M:112",
      "M:113",
      "M:114",
      "M:115",
      "M:116",
      "M:117",
      "M:118",
      "M:119",
      "M:12",
      "M:120",
      "M:121",
      "M:122",
      "M:123",
      "M:124",
      "M:125",
      "M:126",
      "M:127",
      "M:128",
      "M:129",
      "M:13",
      "M:130",
      "M:131",
      "M:14",
      "M:15",
      "M:16",
      "M:17",
      "M:18",
      "M:19",
      "M:20",
      "M:21",
      "M:22",
      "M:23",
      "M:24",
      "M:25",
      "M:26",
      "M:27",
      "M:28",
      "M:29",
      "M:30",
      "M:31",
      "M:32",
      "M:33",
      "M:34",
      "M:35",
      "M:36",
      "M:37",
      "M:38",
      "M:39",
      "M:40",
      "M:41",
      "M:42",
      "M:43",
      "M:44",
      "M:45",
      "M:46",
      "M:47",
      "M:48",
      "M:49",
      "M:50",
      "M:51",
      "M:52",
      "M:53",
      "M:54",
      "M:55",
      "M:56",
      "M:57",
      "M:58",
      "M:59",
      "M:60",
      "M:61",
      "M:62",
      "M:63",
      "M:64",
      "M:65",
      "M:66",
      "M:67",
      "M:68",
      "M:69",
      "M:7",
      "M:70",
      "M:71",
      "M:72",
      "M:73",
      "M:74",
      "M:75",
      "M:76",
      "M:77",
      "M:78",
      "M:79",
      "M:8",
      "M:80",
      "M:81",
      "M:82",
      "M:83",
      "M:84",
      "M:85",
      "M:86",
      "M:87",
      "M:88",
      "M:89",
      "M:9",
      "M:90",
      "M:91",
      "M:92",
      "M:93",
      "M:94",
      "M:95",
      "M:96",
      "M:97",
      "M:98",
      "M:99"
    ],
    "J:20": [
      "J:100",
      "J:101",
      "J:102",
      "J:103",
      "J:104",
      "J:105",
      "J:106",
      "J:107",
      "J:108",
      "J:109",
      "J:110",
      "J:111",
      "J:112",
      "J:113",
      "J:114",
      "J:115",
      "J:116",
      "J:117",
      "J:118",
      "J:119",
      "J:120",
      "J:121",
      "J:122",
      "J:123",
      "J:124",
      "J:125",
      "J:126",
      "J:127",
      "J:128",
      "J:129",
      "J:130",
      "J:131",
      "J:132",
      "J:133",
      "J:134",
      "J:135",
      "J:136",
      "J:137",
      "J:138",
      "J:139",
      "J:140",
      "J:141",
      "J:142",
      "J:143",
      "J:144",
      "J:145",
      "J:146",
      "J:147",
      "J:148",
      "J:149",
      "J:150",
      "J:151",
      "J:152",
      "J:153",
      "J:154",
      "J:155",
      "J:156",
      "J:157",
      "J:158",
      "J:159",
      "J:160",
      "J:161",
      "J:162",
      "J:163",
      "J:164",
      "J:165",
      "J:166",
      "J:167",
      "J:168",
      "J:169",
      "J:170",
      "J:171",
      "J:172",
      "J:173",
      "J:174",
      "J:175",
      "J:176",
      "J:177",
      "J:178",
      "J:179",
      "J:180",
      "J:181",
      "J:182",
      "J:183",
      "J:184",
      "J:185",
      "J:186",
      "J:187",
      "J:188",
      "J:189",
      "J:19",
      "J:190",
      "J:191",
      "J:192",
      "J:193",
      "J:194",
      "J:195",
      "J:196",
      "J:197",
      "J:198",
      "J:199",
      "J:200",
      "J:201",
      "J:202",
      "J:203",
      "J:204",
      "J:205",
      "J:206",
      "J:207",
      "J:208",
      "J:209",
      "J:21",
      "J:210",
      "J:211",
      "J:212",
      "J:213",
      "J:214",
      "J:215",
      "J:216",
      "J:217",
      "J:218",
      "J:219",
      "J:22",
      "J:220",
      "J:221",
      "J:222",
      "J:223",
      "J:224",
      "J:225",
      "J:226",
      "J:227",
      "J:228",
      "J:229",
      "J:23",
      "J:230",
      "J:231",
      "J:232",
      "J:233",
      "J:234",
      "J:235",
      "J:236",
      "J:237",
      "J:238",
      "J:239",
      "J:24",
      "J:240",
      "J:241",
      "J:242",
      "J:243",
      "J:244",
      "J:245",
      "J:246",
      "J:247",
      "J:248",
      "J:249",
      "J:25",
      "J:250",
      "J:251",
      "J:252",
      "J:253",
      "J:254",
      "J:255",
      "J:256",
      "J:257",
      "J:258",
      "J:259",
      "J:26",
      "J:260",
      "J:261",
      "J:262",
      "J:263",
      "J:264",
      "J:265",
      "J:266",
      "J:267",
      "J:268",
      "J:269",
      "J:27",
      "J:270",
      "J:271",
      "J:272",
      "J:273",
      "J:274",
      "J:275",
      "J:276",
      "J:277",
      "J:278",
      "J:279",
      "J:28",
      "J:280",
      "J:281",
      "J:282",
      "J:283",
      "J:284",
      "J:285",
      "J:286",
      "J:287",
      "J:288",
      "J:289",
      "J:29",
      "J:290",
      "J:291",
      "J:292",
      "J:293",
      "J:294",
      "J:295",
      "J:296",
      "J:297",
      "J:298",
      "J:299",
      "J:30",
      "J:300",
      "J:301",
      "J:302",
      "J:303",
      "J:304",
      "J:305",
      "J:306",
      "J:307",
      "J:308",
      "J:309",
      "J:31",
      "J:310",
      "J:311",
      "J:312",
      "J:313",
      "J:314",
      "J:315",
      "J:316",
      "J:317",
      "J:318",
      "J:319",
      "J:32",
      "J:320",
      "J:321",
      "J:322",
      "J:323",
      "J:324",
      "J:325",
      "J:326",
      "J:327",
      "J:328",
      "J:329",
      "J:33",
      "J:330",
      "J:331",
      "J:332",
      "J:333",
      "J:334",
      "J:335",
      "J:336",
      "J:337",
      "J:338",
      "J:339",
      "J:34",
      "J:340",
      "J:341",
      "J:342",
      "J:343",
      "J:344",
      "J:345",
      "J:346",
      "J:347",
      "J:348",
      "J:349",
      "J:35",
      "J:350",
      "J:351",
      "J:352",
      "J:353",
      "J:354",
      "J:355",
      "J:356",
      "J:357",
      "J:358",
      "J:359",
      "J:36",
      "J:360",
      "J:361",
      "J:362",
      "J:363",
      "J:364",
      "J:365",
      "J:366",
      "J:367",
      "J:368",
      "J:369",
      "J:37",
      "J:370",
      "J:371",
      "J:372",
      "J:373",
      "J:38",
      "J:39",
      "J:40",
      "J:41",
      "J:42",
      "J:43",
      "J:44",
      "J:45",
      "J:46",
      "J:47",
      "J:48",
      "J:49",
      "J:50",
      "J:51",
      "J:52",
      "J:53",
      "J:54",
      "J:55",
      "J:56",
      "J:57",
      "J:58",
      "J:59",
      "J:60",
      "J:61",
      "J:62",
      "J:63",
      "J:64",
      "J:65",
      "J:66",
      "J:67",
      "J:68",
      "J:69",
      "J:70",
      "J:71",
      "J:72",
      "J:73",
      "J:74",
      "J:75",
      "J:76",
      "J:77",
      "J:78",
      "J:79",
      "J:80",
      "J:81",
      "J:82",
      "J:83",
      "J:84",
      "J:85",
      "J:86",
      "J:87",
      "J:88",
      "J:89",
      "J:90",
      "J:91",
      "J:92",
      "J:93",
      "J:94",
      "J:95",
      "J:96",
      "J:97",
      "J:98",
      "J:99",
      "M:10",
      "M:100",
      "M:101",
      "M:102",
      "M:103",
      "M:104",
      "M:105",
      "M:106",
      "M:107",
      "M:108",
      "M:109",
      "M:11",
      "M:110",
      "M:111",
      "M:112",
      "M:113",
      "M:114",
      "M:115",
      "M:116",
      "M:117",
      "M:118",
      "M:119",
      "M:12",
      "M:120",
      "M:121",
      "M:122",
      "M:123",
      "M:124",
      "M:125",
      "M:126",
      "M:127",
      "M:128",
      "M:129",
      "M:13",
      "M:130",
      "M:131",
      "M:14",
      "M:15",
      "M:16",
      "M:17",
      "M:18",
      "M:19",
      "M:20",
      "M:21",
      "M:22",
      "M:23",
      "M:24",
      "M:25",
      "M:26",
      "M:27",
      "M:28",
      "M:29",
      "M:30",
      "M:31",
      "M:32",
      "M:33",
      "M:34",
      "M:35",
      "M:36",
      "M:37",
      "M:38",
      "M:39",
      "M:40",
      "M:41",
      "M:42",
      "M:43",
      "M:44",
      "M:45",
      "M:46",
      "M:47",
      "M:48",
      "M:49",
      "M:50",
      "M:51",
      "M:52",
      "M:53",
      "M:54",
      "M:55",
      "M:56",
      "M:57",
      "M:58",
      "M:59",
      "M:60",
      "M:61",
      "M:62",
      "M:63",
      "M:64",
      "M:65",
      "M:66",
      "M:67",
      "M:68",
      "M:69",
      "M:7",
      "M:70",
      "M:71",
      "M:72",
      "M:73",
      "M:74",
      "M:75",
      "M:76",
      "M:77",
      "M:78",
      "M:79",
      "M:8",
      "M:80",
      "M:81",
      "M:82",
      "M:83",
      "M:84",
      "M:85",
      "M:86",
      "M:87",
      "M:88",
      "M:89",
      "M:9",
      "M:90",
      "M:91",
      "M:92",
      "M:93",
      "M:94",
      "M:95",
      "M:96",
      "M:97",
      "M:98",
      "M:99"
    ],
    "J:21": [
      "J:100",
      "J:101",
      "J:102",
      "J:103",
      "J:104",
      "J:105",
      "J:106",
      "J:107",
      "J:108",
      "J:109",
      "J:110",
      "J:111",
      "J:112",
      "J:113",
      "J:114",
      "J:115",
      "J:116",
      "J:117",
      "J:118",
      "J:119",
      "J:120",
      "J:121",
      "J:122",
      "J:123",
      "J:124",
      "J:125",
      "J:126",
      "J:127",
      "J:128",
      "J:129",
      "J:130",
      "J:131",
      "J:132",
      "J:133",
      "J:134",
      "J:135",
      "J:136",
      "J:137",
      "J:138",
      "J:139",
      "J:140",
      "J:141",
      "J:142",
      "J:143",
      "J:144",
      "J:145",
      "J:146",
      "J:147",
      "J:148",
      "J:149",
      "J:150",
      "J:151",
      "J:152",
      "J:153",
      "J:154",
      "J:155",
      "J:156",
      "J:157",
      "J:158",
      "J:159",
      "J:160",
      "J:161",
      "J:162",
      "J:163",
      "J:164",
      "J:165",
      "J:166",
      "J:167",
      "J:168",
      "J:169",
      "J:170",
      "J:171",
      "J:172",
      "J:173",
      "J:174",
      "J:175",
      "J:176",
      "J:177",
      "J:178",
      "J:179",
      "J:180",
      "J:181",
      "J:182",
      "J:183",
      "J:184",
      "J:185",
      "J:186",
      "J:187",
      "J:188",
      "J:189",
      "J:19",
      "J:190",
      "J:191",
      "J:192",
      "J:193",
      "J:194",
      "J:195",
      "J:196",
      "J:197",
      "J:198",
      "J:199",
      "J:20",
      "J:200",
      "J:201",
      "J:202",
      "J:203",
      "J:204",
      "J:205",
      "J:206",
      "J:207",
      "J:208",
      "J:209",
      "J:210",
      "J:211",
      "J:212",
      "J:213",
      "J:214",
      "J:215",
      "J:216",
      "J:217",
      "J:218",
      "J:219",
      "J:22",
      "J:220",
      "J:221",
      "J:222",
      "J:223",
      "J:224",
      "J:225",
      "J:226",
      "J:227",
      "J:228",
      "J:229",
      "J:23",
      "J:230",
      "J:231",
      "J:232",
      "J:233",
      "J:234",
      "J:235",
      "J:236",
      "J:237",
      "J:238",
      "J:239",
      "J:24",
      "J:240",
      "J:241",
      "J:242",
      "J:243",
      "J:244",
      "J:245",
      "J:246",
      "J:247",
      "J:248",
      "J:249",
      "J:25",
      "J:250",
      "J:251",
      "J:252",
      "J:253",
      "J:254",
      "J:255",
      "J:256",
      "J:257",
      "J:258",
      "J:259",
      "J:26",
      "J:260",
      "J:261",
      "J:262",
      "J:263",
      "J:264",
      "J:265",
      "J:266",
      "J:267",
      "J:268",
      "J:269",
      "J:27",
      "J:270",
      "J:271",
      "J:272",
      "J:273",
      "J:274",
      "J:275",
      "J:276",
      "J:277",
      "J:278",
      "J:279",
      "J:28",
      "J:280",
      "J:281",
      "J:282",
      "J:283",
      "J:284",
      "J:285",
      "J:286",
      "J:287",
      "J:288",
      "J:289",
      "J:29",
      "J:290",
      "J:291",
      "J:292",
      "J:293",
      "J:294",
      "J:295",
      "J:296",
      "J:297",
      "J:298",
      "J:299",
      "J:30",
      "J:300",
      "J:301",
      "J:302",
      "J:303",
      "J:304",
      "J:305",
      "J:306",
      "J:307",
      "J:308",
      "J:309",
      "J:31",
      "J:310",
      "J:311",
      "J:312",
      "J:313",
      "J:314",
      "J:315",
      "J:316",
      "J:317",
      "J:318",
      "J:319",
      "J:32",
      "J:320",
      "J:321",
      "J:322",
      "J:323",
      "J:324",
      "J:325",
      "J:326",
      "J:327",
      "J:328",
      "J:329",
      "J:33",
      "J:330",
      "J:331",
      "J:332",
      "J:333",
      "J:334",
      "J:335",
      "J:336",
      "J:337",
      "J:338",
      "J:339",
      "J:34",
      "J:340",
      "J:341",
      "J:342",
      "J:343",
      "J:344",
      "J:345",
      "J:346",
      "J:347",
      "J:348",
      "J:349",
      "J:35",
      "J:350",
      "J:351",
      "J:352",
      "J:353",
      "J:354",
      "J:355",
      "J:356",
      "J:357",
      "J:358",
      "J:359",
      "J:36",
      "J:360",
      "J:361",
      "J:362",
      "J:363",
      "J:364",
      "J:365",
      "J:366",
      "J:367",
      "J:368",
      "J:369",
      "J:37",
      "J:370",
      "J:371",
      "J:372",
      "J:373",
      "J:38",
      "J:39",
      "J:40",
      "J:41",
      "J:42",
      "J:43",
      "J:44",
      "J:45",
      "J:46",
      "J:47",
      "J:48",
      "J:49",
      "J:50",
      "J:51",
      "J:52",
      "J:53",
      "J:54",
      "J:55",
      "J:56",
      "J:57",
      "J:58",
      "J:59",
      "J:60",
      "J:61",
      "J:62",
      "J:63",
      "J:64",
      "J:65",
      "J:66",
      "J:67",
      "J:68",
      "J:69",
      "J:70",
      "J:71",
      "J:72",
      "J:73",
      "J:74",
      "J:75",
      "J:76",
      "J:77",
      "J:78",
      "J:79",
      "J:80",
      "J:81",
      "J:82",
      "J:83",
      "J:84",
      "J:85",
      "J:86",
      "J:87",
      "J:88",
      "J:89",
      "J:90",
      "J:91",
      "J:92",
      "J:93",
      "J:94",
      "J:95",
      "J:96",
      "J:97",
      "J:98",
      "J:99",
      "M:10",
      "M:100",
      "M:101",
      "M:102",
      "M:103",
      "M:104",
      "M:105",
      "M:106",
      "M:107",
      "M:108",
      "M:109",
      "M:11",
      "M:110",
      "M:111",
      "M:112",
      "M:113",
      "M:114",
      "M:115",
      "M:116",
      "M:117",
      "M:118",
      "M:119",
      "M:12",
      "M:120",
      "M:121",
      "M:122",
      "M:123",
      "M:124",
      "M:125",
      "M:126",
      "M:127",
      "M:128",
      "M:129",
      "M:13",
      "M:130",
      "M:131",
      "M:14",
      "M:15",
      "M:16",
      "M:17",
      "M:18",
      "M:19",
      "M:20",
      "M:21",
      "M:22",
      "M:23",
      "M:24",
      "M:25",
      "M:26",
      "M:27",
      "M:28",
      "M:29",
      "M:30",
      "M:31",
      "M:32",
      "M:33",
      "M:34",
      "M:35",
      "M:36",
      "M:37",
      "M:38",
      "M:39",
      "M:40",
      "M:41",
      "M:42",
      "M:43",
      "M:44",
      "M:45",
      "M:46",
      "M:47",
      "M:48",
      "M:49",
      "M:50",
      "M:51",
      "M:52",
      "M:53",
      "M:54",
      "M:55",
      "M:56",
      "M:57",
      "M:58",
      "M:59",
      "M:60",
      "M:61",
      "M:62",
      "M:63",
      "M:64",
      "M:65",
      "M:66",
      "M:67",
      "M:68",
      "M:69",
      "M:7",
      "M:70",
      "M:71",
      "M:72",
      "M:73",
      "M:74",
      "M:75",
      "M:76",
      "M:77",
      "M:78",
      "M:79",
      "M:8",
      "M:80",
      "M:81",
      "M:82",
      "M:83",
      "M:84",
      "M:85",
      "M:86",
      "M:87",
      "M:88",
      "M:89",
      "M:9",
      "M:90",
      "M:91",
      "M:92",
      "M:93",
      "M:94",
      "M:95",
      "M:96",
      "M:97",
      "M:98",
      "M:99"
    ],
    "J:22": [
      "J:100",
      "J:101",
      "J:102",
      "J:103",
      "J:104",
      "J:105",
      "J:106",
      "J:107",
      "J:108",
      "J:109",
      "J:110",
      "J:111",
      "J:112",
      "J:113",
      "J:114",
      "J:115",
      "J:116",
      "J:117",
      "J:118",
      "J:119",
      "J:120",
      "J:121",
      "J:122",
      "J:123",
      "J:124",
      "J:125",
      "J:126",
      "J:127",
      "J:128",
      "J:129",
      "J:130",
      "J:131",
      "J:132",
      "J:133",
      "J:134",
      "J:135",
      "J:136",
      "J:137",
      "J:138",
      "J:139",
      "J:140",
      "J:141",
      "J:142",
      "J:143",
      "J:144",
      "J:145",
      "J:146",
      "J:147",
      "J:148",
      "J:149",
      "J:150",
      "J:151",
      "J:152",
      "J:153",
      "J:154",
      "J:155",
      "J:156",
      "J:157",
      "J:158",
      "J:159",
      "J:160",
      "J:161",
      "J:162",
      "J:163",
      "J:164",
      "J:165",
      "J:166",
      "J:167",
      "J:168",
      "J:169",
      "J:170",
      "J:171",
      "J:172",
      "J:173",
      "J:174",
      "J:175",
      "J:176",
      "J:177",
      "J:178",
      "J:179",
      "J:180",
      "J:181",
      "J:182",
      "J:183",
      "J:184",
      "J:185",
      "J:186",
      "J:187",
      "J:188",
      "J:189",
      "J:19",
      "J:190",
      "J:191",
      "J:192",
      "J:193",
      "J:194",
      "J:195",
      "J:196",
      "J:197",
      "J:198",
      "J:199",
      "J:20",
      "J:200",
      "J:201",
      "J:202",
      "J:203",
      "J:204",
      "J:205",
      "J:206",
      "J:207",
      "J:208",
      "J:209",
      "J:21",
      "J:210",
      "J:211",
      "J:212",
      "J:213",
      "J:214",
      "J:215",
      "J:216",
      "J:217",
      "J:218",
      "J:219",
      "J:220",
      "J:221",
      "J:222",
      "J:223",
      "J:224",
      "J:225",
      "J:226",
      "J:227",
      "J:228",
      "J:229",
      "J:23",
      "J:230",
      "J:231",
      "J:232",
      "J:233",
      "J:234",
      "J:235",
      "J:236",
      "J:237",
      "J:238",
      "J:239",
      "J:24",
      "J:240",
      "J:241",
      "J:242",
      "J:243",
      "J:244",
      "J:245",
      "J:246",
      "J:247",
      "J:248",
      "J:249",
      "J:25",
      "J:250",
      "J:251",
      "J:252",
      "J:253",
      "J:254",
      "J:255",
      "J:256",
      "J:257",
      "J:258",
      "J:259",
      "J:26",
      "J:260",
      "J:261",
      "J:262",
      "J:263",
      "J:264",
      "J:265",
      "J:266",
      "J:267",
      "J:268",
      "J:269",
      "J:27",
      "J:270",
      "J:271",
      "J:272",
      "J:273",
      "J:274",
      "J:275",
      "J:276",
      "J:277",
      "J:278",
      "J:279",
      "J:28",
      "J:280",
      "J:281",
      "J:282",
      "J:283",
      "J:284",
      "J:285",
      "J:286",
      "J:287",
      "J:288",
      "J:289",
      "J:29",
      "J:290",
      "J:291",
      "J:292",
      "J:293",
      "J:294",
      "J:295",
      "J:296",
      "J:297",
      "J:298",
      "J:299",
      "J:30",
      "J:300",
      "J:301",
      "J:302",
      "J:303",
      "J:304",
      "J:305",
      "J:306",
      "J:307",
      "J:308",
      "J:309",
      "J:31",
      "J:310",
      "J:311",
      "J:312",
      "J:313",
      "J:314",
      "J:315",
      "J:316",
      "J:317",
      "J:318",
      "J:319",
      "J:32",
      "J:320",
      "J:321",
      "J:322",
      "J:323",
      "J:324",
      "J:325",
      "J:326",
      "J:327",
      "J:328",
      "J:329",
      "J:33",
      "J:330",
      "J:331",
      "J:332",
      "J:333",
      "J:334",
      "J:335",
      "J:336",
      "J:337",
      "J:338",
      "J:339",
      "J:34",
      "J:340",
      "J:341",
      "J:342",
      "J:343",
      "J:344",
      "J:345",
      "J:346",
      "J:347",
      "J:348",
      "J:349",
      "J:35",
      "J:350",
      "J:351",
      "J:352",
      "J:353",
      "J:354",
      "J:355",
      "J:356",
      "J:357",
      "J:358",
      "J:359",
      "J:36",
      "J:360",
      "J:361",
      "J:362",
      "J:363",
      "J:364",
      "J:365",
      "J:366",
      "J:367",
      "J:368",
      "J:369",
      "J:37",
      "J:370",
      "J:371",
      "J:372",
      "J:373",
      "J:38",
      "J:39",
      "J:40",
      "J:41",
      "J:42",
      "J:43",
      "J:44",
      "J:45",
      "J:46",
      "J:47",
      "J:48",
      "J:49",
      "J:50",
      "J:51",
      "J:52",
      "J:53",
      "J:54",
      "J:55",
      "J:56",
      "J:57",
      "J:58",
      "J:59",
      "J:60",
      "J:61",
      "J:62",
      "J:63",
      "J:64",
      "J:65",
      "J:66",
      "J:67",
      "J:68",
      "J:69",
      "J:70",
      "J:71",
      "J:72",
      "J:73",
      "J:74",
      "J:75",
      "J:76",
      "J:77",
      "J:78",
      "J:79",
      "J:80",
      "J:81",
      "J:82",
      "J:83",
      "J:84",
      "J:85",
      "J:86",
      "J:87",
      "J:88",
      "J:89",
      "J:90",
      "J:91",
      "J:92",
      "J:93",
      "J:94",
      "J:95",
      "J:96",
      "J:97",
      "J:98",
      "J:99",
      "M:10",
      "M:100",
      "M:101",
      "M:102",
      "M:103",
      "M:104",
      "M:105",
      "M:106",
      "M:107",
      "M:108",
      "M:109",
      "M:11",
      "M:110",
      "M:111",
      "M:112",
      "M:113",
      "M:114",
      "M:115",
      "M:116",
      "M:117",
      "M:118",
      "M:119",
      "M:12",
      "M:120",
      "M:121",
      "M:122",
      "M:123",
      "M:124",
      "M:125",
      "M:126",
      "M:127",
      "M:128",
      "M:129",
      "M:13",
      "M:130",
      "M:131",
      "M:14",
      "M:15",
      "M:16",
      "M:17",
      "M:18",
      "M:19",
      "M:20",
      "M:21",
      "M:22",
      "M:23",
      "M:24",
      "M:25",
      "M:26",
      "M:27",
      "M:28",
      "M:29",
      "M:30",
      "M:31",
      "M:32",
      "M:33",
      "M:34",
      "M:35",
      "M:36",
      "M:37",
      "M:38",
      "M:39",
      "M:40",
      "M:41",
      "M:42",
      "M:43",
      "M:44",
      "M:45",
      "M:46",
      "M:47",
      "M:48",
      "M:49",
      "M:50",
      "M:51",
      "M:52",
      "M:53",
      "M:54",
      "M:55",
      "M:56",
      "M:57",
      "M:58",
      "M:59",
      "M:60",
      "M:61",
      "M:62",
      "M:63",
      "M:64",
      "M:65",
      "M:66",
      "M:67",
      "M:68",
      "M:69",
      "M:7",
      "M:70",
      "M:71",
      "M:72",
      "M:73",
      "M:74",
      "M:75",
      "M:76",
      "M:77",
      "M:78",
      "M:79",
      "M:8",
      "M:80",
      "M:81",
      "M:82",
      "M:83",
      "M:84",
      "M:85",
      "M:86",
      "M:87",
      "M:88",
      "M:89",
      "M:9",
      "M:90",
      "M:91",
      "M:92",
      "M:93",
      "M:94",
      "M:95",
      "M:96",
      "M:97",
      "M:98",
      "M:99"
    ],
    "J:23": [
      "J:100",
      "J:101",
      "J:102",
      "J:103",
      "J:104",
      "J:105",
      "J:106",
      "J:107",
      "J:108",
      "J:109",
      "J:110",
      "J:111",
      "J:112",
      "J:113",
      "J:114",
      "J:115",
      "J:116",
      "J:117",
      "J:118",
      "J:119",
      "J:120",
      "J:121",
      "J:122",
      "J:123",
      "J:124",
      "J:125",
      "J:126",
      "J:127",
      "J:128",
      "J:129",
      "J:130",
      "J:131",
      "J:132",
      "J:133",
      "J:134",
      "J:135",
      "J:136",
      "J:137",
      "J:138",
      "J:139",
      "J:140",
      "J:141",
      "J:142",
      "J:143",
      "J:144",
      "J:145",
      "J:146",
      "J:147",
      "J:148",
      "J:149",
      "J:150",
      "J:151",
      "J:152",
      "J:153",
      "J:154",
      "J:155",
      "J:156",
      "J:157",
      "J:158",
      "J:159",
      "J:160",
      "J:161",
      "J:162",
      "J:163",
      "J:164",
      "J:165",
      "J:166",
      "J:167",
      "J:168",
      "J:169",
      "J:170",
      "J:171",
      "J:172",
      "J:173",
      "J:174",
      "J:175",
      "J:176",
      "J:177",
      "J:178",
      "J:179",
      "J:180",
      "J:181",
      "J:182",
      "J:183",
      "J:184",
      "J:185",
      "J:186",
      "J:187",
      "J:188",
      "J:189",
      "J:19",
      "J:190",
      "J:191",
      "J:192",
      "J:193",
      "J:194",
      "J:195",
      "J:196",
      "J:197",
      "J:198",
      "J:199",
      "J:20",
      "J:200",
      "J:201",
      "J:202",
      "J:203",
      "J:204",
      "J:205",
      "J:206",
      "J:207",
      "J:208",
      "J:209",
      "J:21",
      "J:210",
      "J:211",
      "J:212",
      "J:213",
      "J:214",
      "J:215",
      "J:216",
      "J:217",
      "J:218",
      "J:219",
      "J:22",
      "J:220",
      "J:221",
      "J:222",
      "J:223",
      "J:224",
      "J:225",
      "J:226",
      "J:227",
      "J:228",
      "J:229",
      "J:230",
      "J:231",
      "J:232",
      "J:233",
      "J:234",
      "J:235",
      "J:236",
      "J:237",
      "J:238",
      "J:239",
      "J:24",
      "J:240",
      "J:241",
      "J:242",
      "J:243",
      "J:244",
      "J:245",
      "J:246",
      "J:247",
      "J:248",
      "J:249",
      "J:25",
      "J:250",
      "J:251",
      "J:252",
      "J:253",
      "J:254",
      "J:255",
      "J:256",
      "J:257",
      "J:258",
      "J:259",
      "J:26",
      "J:260",
      "J:261",
      "J:262",
      "J:263",
      "J:264",
      "J:265",
      "J:266",
      "J:267",
      "J:268",
      "J:269",
      "J:27",
      "J:270",
      "J:271",
      "J:272",
      "J:273",
      "J:274",
      "J:275",
      "J:276",
      "J:277",
      "J:278",
      "J:279",
      "J:28",
      "J:280",
      "J:281",
      "J:282",
      "J:283",
      "J:284",
      "J:285",
      "J:286",
      "J:287",
      "J:288",
      "J:289",
      "J:29",
      "J:290",
      "J:291",
      "J:292",
      "J:293",
      "J:294",
      "J:295",
      "J:296",
      "J:297",
      "J:298",
      "J:299",
      "J:30",
      "J:300",
      "J:301",
      "J:302",
      "J:303",
      "J:304",
      "J:305",
      "J:306",
      "J:307",
      "J:308",
      "J:309",
      "J:31",
      "J:310",
      "J:311",
      "J:312",
      "J:313",
      "J:314",
      "J:315",
      "J:316",
      "J:317",
      "J:318",
      "J:319",
      "J:32",
      "J:320",
      "J:321",
      "J:322",
      "J:323",
      "J:324",
      "J:325",
      "J:326",
      "J:327",
      "J:328",
      "J:329",
      "J:33",
      "J:330",
      "J:331",
      "J:332",
      "J:333",
      "J:334",
      "J:335",
      "J:336",
      "J:337",
      "J:338",
      "J:339",
      "J:34",
      "J:340",
      "J:341",
      "J:342",
      "J:343",
      "J:344",
      "J:345",
      "J:346",
      "J:347",
      "J:348",
      "J:349",
      "J:35",
      "J:350",
      "J:351",
      "J:352",
      "J:353",
      "J:354",
      "J:355",
      "J:356",
      "J:357",
      "J:358",
      "J:359",
      "J:36",
      "J:360",
      "J:361",
      "J:362",
      "J:363",
      "J:364",
      "J:365",
      "J:366",
      "J:367",
      "J:368",
      "J:369",
      "J:37",
      "J:370",
      "J:371",
      "J:372",
      "J:373",
      "J:38",
      "J:39",
      "J:40",
      "J:41",
      "J:42",
      "J:43",
      "J:44",
      "J:45",
      "J:46",
      "J:47",
      "J:48",
      "J:49",
      "J:50",
      "J:51",
      "J:52",
      "J:53",
      "J:54",
      "J:55",
      "J:56",
      "J:57",
      "J:58",
      "J:59",
      "J:60",
      "J:61",
      "J:62",
      "J:63",
      "J:64",
      "J:65",
      "J:66",
      "J:67",
      "J:68",
      "J:69",
      "J:70",
      "J:71",
      "J:72",
      "J:73",
      "J:74",
      "J:75",
      "J:76",
      "J:77",
      "J:78",
      "J:79",
      "J:80",
      "J:81",
      "J:82",
      "J:83",
      "J:84",
      "J:85",
      "J:86",
      "J:87",
      "J:88",
      "J:89",
      "J:90",
      "J:91",
      "J:92",
      "J:93",
      "J:94",
      "J:95",
      "J:96",
      "J:97",
      "J:98",
      "J:99",
      "M:10",
      "M:100",
      "M:101",
      "M:102",
      "M:103",
      "M:104",
      "M:105",
      "M:106",
      "M:107",
      "M:108",
      "M:109",
      "M:11",
      "M:110",
      "M:111",
      "M:112",
      "M:113",
      "M:114",
      "M:115",
      "M:116",
      "M:117",
      "M:118",
      "M:119",
      "M:12",
      "M:120",
      "M:121",
      "M:122",
      "M:123",
      "M:124",
      "M:125",
      "M:126",
      "M:127",
      "M:128",
      "M:129",
      "M:13",
      "M:130",
      "M:131",
      "M:14",
      "M:15",
      "M:16",
      "M:17",
      "M:18",
      "M:19",
      "M:20",
      "M:21",
      "M:22",
      "M:23",
      "M:24",
      "M:25",
      "M:26",
      "M:27",
      "M:28",
      "M:29",
      "M:30",
      "M:31",
      "M:32",
      "M:33",
      "M:34",
      "M:35",
      "M:36",
      "M:37",
      "M:38",
      "M:39",
      "M:40",
      "M:41",
      "M:42",
      "M:43",
      "M:44",
      "M:45",
      "M:46",
      "M:47",
      "M:48",
      "M:49",
      "M:50",
      "M:51",
      "M:52",
      "M:53",
      "M:54",
      "M:55",
      "M:56",
      "M:57",
      "M:58",
      "M:59",
      "M:60",
      "M:61",
      "M:62",
      "M:63",
      "M:64",
      "M:65",
      "M:66",
      "M:67",
      "M:68",
      "M:69",
      "M:7",
      "M:70",
      "M:71",
      "M:72",
      "M:73",
      "M:74",
      "M:75",
      "M:76",
      "M:77",
      "M:78",
      "M:79",
      "M:8",
      "M:80",
      "M:81",
      "M:82",
      "M:83",
      "M:84",
      "M:85",
      "M:86",
      "M:87",
      "M:88",
      "M:89",
      "M:9",
      "M:90",
      "M:91",
      "M:92",
      "M:93",
      "M:94",
      "M:95",
      "M:96",
      "M:97",
      "M:98",
      "M:99"
    ],
    "J:24": [
      "J:100",
      "J:101",
      "J:102",
      "J:103",
      "J:104",
      "J:105",
      "J:106",
      "J:107",
      "J:108",
      "J:109",
      "J:110",
      "J:111",
      "J:112",
      "J:113",
      "J:114",
      "J:115",
      "J:116",
      "J:117",
      "J:118",
      "J:119",
      "J:120",
      "J:121",
      "J:122",
      "J:123",
      "J:124",
      "J:125",
      "J:126",
      "J:127",
      "J:128",
      "J:129",
      "J:130",
      "J:131",
      "J:132",
      "J:133",
      "J:134",
      "J:135",
      "J:136",
      "J:137",
      "J:138",
      "J:139",
      "J:140",
      "J:141",
      "J:142",
      "J:143",
      "J:144",
      "J:145",
      "J:146",
      "J:147",
      "J:148",
      "J:149",
      "J:150",
      "J:151",
      "J:152",
      "J:153",
      "J:154",
      "J:155",
      "J:156",
      "J:157",
      "J:158",
      "J:159",
      "J:160",
      "J:161",
      "J:162",
      "J:163",
      "J:164",
      "J:165",
      "J:166",
      "J:167",
      "J:168",
      "J:169",
      "J:170",
      "J:171",
      "J:172",
      "J:173",
      "J:174",
      "J:175",
      "J:176",
      "J:177",
      "J:178",
      "J:179",
      "J:180",
      "J:181",
      "J:182",
      "J:183",
      "J:184",
      "J:185",
      "J:186",
      "J:187",
      "J:188",
      "J:189",
      "J:19",
      "J:190",
      "J:191",
      "J:192",
      "J:193",
      "J:194",
      "J:195",
      "J:196",
      "J:197",
      "J:198",
      "J:199",
      "J:20",
      "J:200",
      "J:201",
      "J:202",
      "J:203",
      "J:204",
      "J:205",
      "J:206",
      "J:207",
      "J:208",
      "J:209",
      "J:21",
      "J:210",
      "J:211",
      "J:212",
      "J:213",
      "J:214",
      "J:215",
      "J:216",
      "J:217",
      "J:218",
      "J:219",
      "J:22",
      "J:220",
      "J:221",
      "J:222",
      "J:223",
      "J:224",
      "J:225",
      "J:226",
      "J:227",
      "J:228",
      "J:229",
      "J:23",
      "J:230",
      "J:231",
      "J:232",
      "J:233",
      "J:234",
      "J:235",
      "J:236",
      "J:237",
      "J:238",
      "J:239",
      "J:240",
      "J:241",
      "J:242",
      "J:243",
      "J:244",
      "J:245",
      "J:246",
      "J:247",
      "J:248",
      "J:249",
      "J:25",
      "J:250",
      "J:251",
      "J:252",
      "J:253",
      "J:254",
      "J:255",
      "J:256",
      "J:257",
      "J:258",
      "J:259",
      "J:26",
      "J:260",
      "J:261",
      "J:262",
      "J:263",
      "J:264",
      "J:265",
      "J:266",
      "J:267",
      "J:268",
      "J:269",
      "J:27",
      "J:270",
      "J:271",
      "J:272",
      "J:273",
      "J:274",
      "J:275",
      "J:276",
      "J:277",
      "J:278",
      "J:279",
      "J:28",
      "J:280",
      "J:281",
      "J:282",
      "J:283",
      "J:284",
      "J:285",
      "J:286",
      "J:287",
      "J:288",
      "J:289",
      "J:29",
      "J:290",
      "J:291",
      "J:292",
      "J:293",
      "J:294",
      "J:295",
      "J:296",
      "J:297",
      "J:298",
      "J:299",
      "J:30",
      "J:300",
      "J:301",
      "J:302",
      "J:303",
      "J:304",
      "J:305",
      "J:306",
      "J:307",
      "J:308",
      "J:309",
      "J:31",
      "J:310",
      "J:311",
      "J:312",
      "J:313",
      "J:314",
      "J:315",
      "J:316",
      "J:317",
      "J:318",
      "J:319",
      "J:32",
      "J:320",
      "J:321",
      "J:322",
      "J:323",
      "J:324",
      "J:325",
      "J:326",
      "J:327",
      "J:328",
      "J:329",
      "J:33",
      "J:330",
      "J:331",
      "J:332",
      "J:333",
      "J:334",
      "J:335",
      "J:336",
      "J:337",
      "J:338",
      "J:339",
      "J:34",
      "J:340",
      "J:341",
      "J:342",
      "J:343",
      "J:344",
      "J:345",
      "J:346",
      "J:347",
      "J:348",
      "J:349",
      "J:35",
      "J:350",
      "J:351",
      "J:352",
      "J:353",
      "J:354",
      "J:355",
      "J:356",
      "J:357",
      "J:358",
      "J:359",
      "J:36",
      "J:360",
      "J:361",
      "J:362",
      "J:363",
      "J:364",
      "J:365",
      "J:366",
      "J:367",
      "J:368",
      "J:369",
      "J:37",
      "J:370",
      "J:371",
      "J:372",
      "J:373",
      "J:38",
      "J:39",
      "J:40",
      "J:41",
      "J:42",
      "J:43",
      "J:44",
      "J:45",
      "J:46",
      "J:47",
      "J:48",
      "J:49",
      "J:50",
      "J:51",
      "J:52",
      "J:53",
      "J:54",
      "J:55",
      "J:56",
      "J:57",
      "J:58",
      "J:59",
      "J:60",
      "J:61",
      "J:62",
      "J:63",
      "J:64",
      "J:65",
      "J:66",
      "J:67",
      "J:68",
      "J:69",
      "J:70",
      "J:71",
      "J:72",
      "J:73",
      "J:74",
      "J:75",
      "J:76",
      "J:77",
      "J:78",
      "J:79",
      "J:80",
      "J:81",
      "J:82",
      "J:83",
      "J:84",
      "J:85",
      "J:86",
      "J:87",
      "J:88",
      "J:89",
      "J:90",
      "J:91",
      "J:92",
      "J:93",
      "J:94",
      "J:95",
      "J:96",
      "J:97",
      "J:98",
      "J:99",
      "M:10",
      "M:100",
      "M:101",
      "M:102",
      "M:103",
      "M:104",
      "M:105",
      "M:106",
      "M:107",
      "M:108",
      "M:109",
      "M:11",
      "M:110",
      "M:111",
      "M:112",
      "M:113",
      "M:114",
      "M:115",
      "M:116",
      "M:117",
      "M:118",
      "M:119",
      "M:12",
      "M:120",
      "M:121",
      "M:122",
      "M:123",
      "M:124",
      "M:125",
      "M:126",
      "M:127",
      "M:128",
      "M:129",
      "M:13",
      "M:130",
      "M:131",
      "M:14",
      "M:15",
      "M:16",
      "M:17",
      "M:18",
      "M:19",
      "M:20",
      "M:21",
      "M:22",
      "M:23",
      "M:24",
      "M:25",
      "M:26",
      "M:27",
      "M:28",
      "M:29",
      "M:30",
      "M:31",
      "M:32",
      "M:33",
      "M:34",
      "M:35",
      "M:36",
      "M:37",
      "M:38",
      "M:39",
      "M:40",
      "M:41",
      "M:42",
      "M:43",
      "M:44",
      "M:45",
      "M:46",
      "M:47",
      "M:48",
      "M:49",
      "M:50",
      "M:51",
      "M:52",
      "M:53",
      "M:54",
      "M:55",
      "M:56",
      "M:57",
      "M:58",
      "M:59",
      "M:60",
      "M:61",
      "M:62",
      "M:63",
      "M:64",
      "M:65",
      "M:66",
      "M:67",
      "M:68",
      "M:69",
      "M:7",
      "M:70",
      "M:71",
      "M:72",
      "M:73",
      "M:74",
      "M:75",
      "M:76",
      "M:77",
      "M:78",
      "M:79",
      "M:8",
      "M:80",
      "M:81",
      "M:82",
      "M:83",
      "M:84",
      "M:85",
      "M:86",
      "M:87",
      "M:88",
      "M:89",
      "M:9",
      "M:90",
      "M:91",
      "M:92",
      "M:93",
      "M:94",
      "M:95",
      "M:96",
      "M:97",
      "M:98",
      "M:99"
    ],
    "J:25": [
      "J:100",
      "J:101",
      "J:102",
      "J:103",
      "J:104",
      "J:105",
      "J:106",
      "J:107",
      "J:108",
      "J:109",
      "J:110",
      "J:111",
      "J:112",
      "J:113",
      "J:114",
      "J:115",
      "J:116",
      "J:117",
      "J:118",
      "J:119",
      "J:120",
      "J:121",
      "J:122",
      "J:123",
      "J:124",
      "J:125",
      "J:126",
      "J:127",
      "J:128",
      "J:129",
      "J:130",
      "J:131",
      "J:132",
      "J:133",
      "J:134",
      "J:135",
      "J:136",
      "J:137",
      "J:138",
      "J:139",
      "J:140",
      "J:141",
      "J:142",
      "J:143",
      "J:144",
      "J:145",
      "J:146",
      "J:147",
      "J:148",
      "J:149",
      "J:150",
      "J:151",
      "J:152",
      "J:153",
      "J:154",
      "J:155",
      "J:156",
      "J:157",
      "J:158",
      "J:159",
      "J:160",
      "J:161",
      "J:162",
      "J:163",
      "J:164",
      "J:165",
      "J:166",
      "J:167",
      "J:168",
      "J:169",
      "J:170",
      "J:171",
      "J:172",
      "J:173",
      "J:174",
      "J:175",
      "J:176",
      "J:177",
      "J:178",
      "J:179",
      "J:180",
      "J:181",
      "J:182",
      "J:183",
      "J:184",
      "J:185",
      "J:186",
      "J:187",
      "J:188",
      "J:189",
      "J:19",
      "J:190",
      "J:191",
      "J:192",
      "J:193",
      "J:194",
      "J:195",
      "J:196",
      "J:197",
      "J:198",
      "J:199",
      "J:20",
      "J:200",
      "J:201",
      "J:202",
      "J:203",
      "J:204",
      "J:205",
      "J:206",
      "J:207",
      "J:208",
      "J:209",
      "J:21",
      "J:210",
      "J:211",
      "J:212",
      "J:213",
      "J:214",
      "J:215",
      "J:216",
      "J:217",
      "J:218",
      "J:219",
      "J:22",
      "J:220",
      "J:221",
      "J:222",
      "J:223",
      "J:224",
      "J:225",
      "J:226",
      "J:227",
      "J:228",
      "J:229",
      "J:23",
      "J:230",
      "J:231",
      "J:232",
      "J:233",
      "J:234",
      "J:235",
      "J:236",
      "J:237",
      "J:238",
      "J:239",
      "J:24",
      "J:240",
      "J:241",
      "J:242",
      "J:243",
      "J:244",
      "J:245",
      "J:246",
      "J:247",
      "J:248",
      "J:249",
      "J:250",
      "J:251",
      "J:252",
      "J:253",
      "J:254",
      "J:255",
      "J:256",
      "J:257",
      "J:258",
      "J:259",
      "J:26",
      "J:260",
      "J:261",
      "J:262",
      "J:263",
      "J:264",
      "J:265",
      "J:266",
      "J:267",
      "J:268",
      "J:269",
      "J:27",
      "J:270",
      "J:271",
      "J:272",
      "J:273",
      "J:274",
      "J:275",
      "J:276",
      "J:277",
      "J:278",
      "J:279",
      "J:28",
      "J:280",
      "J:281",
      "J:282",
      "J:283",
      "J:284",
      "J:285",
      "J:286",
      "J:287",
      "J:288",
      "J:289",
      "J:29",
      "J:290",
      "J:291",
      "J:292",
      "J:293",
      "J:294",
      "J:295",
      "J:296",
      "J:297",
      "J:298",
      "J:299",
      "J:30",
      "J:300",
      "J:301",
      "J:302",
      "J:303",
      "J:304",
      "J:305",
      "J:306",
      "J:307",
      "J:308",
      "J:309",
      "J:31",
      "J:310",
      "J:311",
      "J:312",
      "J:313",
      "J:314",
      "J:315",
      "J:316",
      "J:317",
      "J:318",
      "J:319",
      "J:32",
      "J:320",
      "J:321",
      "J:322",
      "J:323",
      "J:324",
      "J:325",
      "J:326",
      "J:327",
      "J:328",
      "J:329",
      "J:33",
      "J:330",
      "J:331",
      "J:332",
      "J:333",
      "J:334",
      "J:335",
      "J:336",
      "J:337",
      "J:338",
      "J:339",
      "J:34",
      "J:340",
      "J:341",
      "J:342",
      "J:343",
      "J:344",
      "J:345",
      "J:346",
      "J:347",
      "J:348",
      "J:349",
      "J:35",
      "J:350",
      "J:351",
      "J:352",
      "J:353",
      "J:354",
      "J:355",
      "J:356",
      "J:357",
      "J:358",
      "J:359",
      "J:36",
      "J:360",
      "J:361",
      "J:362",
      "J:363",
      "J:364",
      "J:365",
      "J:366",
      "J:367",
      "J:368",
      "J:369",
      "J:37",
      "J:370",
      "J:371",
      "J:372",
      "J:373",
      "J:38",
      "J:39",
      "J:40",
      "J:41",
      "J:42",
      "J:43",
      "J:44",
      "J:45",
      "J:46",
      "J:47",
      "J:48",
      "J:49",
      "J:50",
      "J:51",
      "J:52",
      "J:53",
      "J:54",
      "J:55",
      "J:56",
      "J:57",
      "J:58",
      "J:59",
      "J:60",
      "J:61",
      "J:62",
      "J:63",
      "J:64",
      "J:65",
      "J:66",
      "J:67",
      "J:68",
      "J:69",
      "J:70",
      "J:71",
      "J:72",
      "J:73",
      "J:74",
      "J:75",
      "J:76",
      "J:77",
      "J:78",
      "J:79",
      "J:80",
      "J:81",
      "J:82",
      "J:83",
      "J:84",
      "J:85",
      "J:86",
      "J:87",
      "J:88",
      "J:89",
      "J:90",
      "J:91",
      "J:92",
      "J:93",
      "J:94",
      "J:95",
      "J:96",
      "J:97",
      "J:98",
      "J:99",
      "M:10",
      "M:100",
      "M:101",
      "M:102",
      "M:103",
      "M:104",
      "M:105",
      "M:106",
      "M:107",
      "M:108",
      "M:109",
      "M:11",
      "M:110",
      "M:111",
      "M:112",
      "M:113",
      "M:114",
      "M:115",
      "M:116",
      "M:117",
      "M:118",
      "M:119",
      "M:12",
      "M:120",
      "M:121",
      "M:122",
      "M:123",
      "M:124",
      "M:125",
      "M:126",
      "M:127",
      "M:128",
      "M:129",
      "M:13",
      "M:130",
      "M:131",
      "M:14",
      "M:15",
      "M:16",
      "M:17",
      "M:18",
      "M:19",
      "M:20",
      "M:21",
      "M:22",
      "M:23",
      "M:24",
      "M:25",
      "M:26",
      "M:27",
      "M:28",
      "M:29",
      "M:30",
      "M:31",
      "M:32",
      "M:33",
      "M:34",
      "M:35",
      "M:36",
      "M:37",
      "M:38",
      "M:39",
      "M:40",
      "M:41",
      "M:42",
      "M:43",
      "M:44",
      "M:45",
      "M:46",
      "M:47",
      "M:48",
      "M:49",
      "M:50",
      "M:51",
      "M:52",
      "M:53",
      "M:54",
      "M:55",
      "M:56",
      "M:57",
      "M:58",
      "M:59",
      "M:60",
      "M:61",
      "M:62",
      "M:63",
      "M:64",
      "M:65",
      "M:66",
      "M:67",
      "M:68",
      "M:69",
      "M:7",
      "M:70",
      "M:71",
      "M:72",
      "M:73",
      "M:74",
      "M:75",
      "M:76",
      "M:77",
      "M:78",
      "M:79",
      "M:8",
      "M:80",
      "M:81",
      "M:82",
      "M:83",
      "M:84",
      "M:85",
      "M:86",
      "M:87",
      "M:88",
      "M:89",
      "M:9",
      "M:90",
      "M:91",
      "M:92",
      "M:93",
      "M:94",
      "M:95",
      "M:96",
      "M:97",
      "M:98",
      "M:99"
    ],
    "J:26": [
      "J:100",
      "J:101",
      "J:102",
      "J:103",
      "J:104",
      "J:105",
      "J:106",
      "J:107",
      "J:108",
      "J:109",
      "J:110",
      "J:111",
      "J:112",
      "J:113",
      "J:114",
      "J:115",
      "J:116",
      "J:117",
      "J:118",
      "J:119",
      "J:120",
      "J:121",
      "J:122",
      "J:123",
      "J:124",
      "J:125",
      "J:126",
      "J:127",
      "J:128",
      "J:129",
      "J:130",
      "J:131",
      "J:132",
      "J:133",
      "J:134",
      "J:135",
      "J:136",
      "J:137",
      "J:138",
      "J:139",
      "J:140",
      "J:141",
      "J:142",
      "J:143",
      "J:144",
      "J:145",
      "J:146",
      "J:147",
      "J:148",
      "J:149",
      "J:150",
      "J:151",
      "J:152",
      "J:153",
      "J:154",
      "J:155",
      "J:156",
      "J:157",
      "J:158",
      "J:159",
      "J:160",
      "J:161",
      "J:162",
      "J:163",
      "J:164",
      "J:165",
      "J:166",
      "J:167",
      "J:168",
      "J:169",
      "J:170",
      "J:171",
      "J:172",
      "J:173",
      "J:174",
      "J:175",
      "J:176",
      "J:177",
      "J:178",
      "J:179",
      "J:180",
      "J:181",
      "J:182",
      "J:183",
      "J:184",
      "J:185",
      "J:186",
      "J:187",
      "J:188",
      "J:189",
      "J:19",
      "J:190",
      "J:191",
      "J:192",
      "J:193",
      "J:194",
      "J:195",
      "J:196",
      "J:197",
      "J:198",
      "J:199",
      "J:20",
      "J:200",
      "J:201",
      "J:202",
      "J:203",
      "J:204",
      "J:205",
      "J:206",
      "J:207",
      "J:208",
      "J:209",
      "J:21",
      "J:210",
      "J:211",
      "J:212",
      "J:213",
      "J:214",
      "J:215",
      "J:216",
      "J:217",
      "J:218",
      "J:219",
      "J:22",
      "J:220",
      "J:221",
      "J:222",
      "J:223",
      "J:224",
      "J:225",
      "J:226",
      "J:227",
      "J:228",
      "J:229",
      "J:23",
      "J:230",
      "J:231",
      "J:232",
      "J:233",
      "J:234",
      "J:235",
      "J:236",
      "J:237",
      "J:238",
      "J:239",
      "J:24",
      "J:240",
      "J:241",
      "J:242",
      "J:243",
      "J:244",
      "J:245",
      "J:246",
      "J:247",
      "J:248",
      "J:249",
      "J:25",
      "J:250",
      "J:251",
      "J:252",
      "J:253",
      "J:254",
      "J:255",
      "J:256",
      "J:257",
      "J:258",
      "J:259",
      "J:260",
      "J:261",
      "J:262",
      "J:263",
      "J:264",
      "J:265",
      "J:266",
      "J:267",
      "J:268",
      "J:269",
      "J:27",
      "J:270",
      "J:271",
      "J:272",
      "J:273",
      "J:274",
      "J:275",
      "J:276",
      "J:277",
      "J:278",
      "J:279",
      "J:28",
      "J:280",
      "J:281",
      "J:282",
      "J:283",
      "J:284",
      "J:285",
      "J:286",
      "J:287",
      "J:288",
      "J:289",
      "J:29",
      "J:290",
      "J:291",
      "J:292",
      "J:293",
      "J:294",
      "J:295",
      "J:296",
      "J:297",
      "J:298",
      "J:299",
      "J:30",
      "J:300",
      "J:301",
      "J:302",
      "J:303",
      "J:304",
      "J:305",
      "J:306",
      "J:307",
      "J:308",
      "J:309",
      "J:31",
      "J:310",
      "J:311",
      "J:312",
      "J:313",
      "J:314",
      "J:315",
      "J:316",
      "J:317",
      "J:318",
      "J:319",
      "J:32",
      "J:320",
      "J:321",
      "J:322",
      "J:323",
      "J:324",
      "J:325",
      "J:326",
      "J:327",
      "J:328",
      "J:329",
      "J:33",
      "J:330",
      "J:331",
      "J:332",
      "J:333",
      "J:334",
      "J:335",
      "J:336",
      "J:337",
      "J:338",
      "J:339",
      "J:34",
      "J:340",
      "J:341",
      "J:342",
      "J:343",
      "J:344",
      "J:345",
      "J:346",
      "J:347",
      "J:348",
      "J:349",
      "J:35",
      "J:350",
      "J:351",
      "J:352",
      "J:353",
      "J:354",
      "J:355",
      "J:356",
      "J:357",
      "J:358",
      "J:359",
      "J:36",
      "J:360",
      "J:361",
      "J:362",
      "J:363",
      "J:364",
      "J:365",
      "J:366",
      "J:367",
      "J:368",
      "J:369",
      "J:37",
      "J:370",
      "J:371",
      "J:372",
      "J:373",
      "J:38",
      "J:39",
      "J:40",
      "J:41",
      "J:42",
      "J:43",
      "J:44",
      "J:45",
      "J:46",
      "J:47",
      "J:48",
      "J:49",
      "J:50",
      "J:51",
      "J:52",
      "J:53",
      "J:54",
      "J:55",
      "J:56",
      "J:57",
      "J:58",
      "J:59",
      "J:60",
      "J:61",
      "J:62",
      "J:63",
      "J:64",
      "J:65",
      "J:66",
      "J:67",
      "J:68",
      "J:69",
      "J:70",
      "J:71",
      "J:72",
      "J:73",
      "J:74",
      "J:75",
      "J:76",
      "J:77",
      "J:78",
      "J:79",
      "J:80",
      "J:81",
      "J:82",
      "J:83",
      "J:84",
      "J:85",
      "J:86",
      "J:87",
      "J:88",
      "J:89",
      "J:90",
      "J:91",
      "J:92",
      "J:93",
      "J:94",
      "J:95",
      "J:96",
      "J:97",
      "J:98",
      "J:99",
      "M:10",
      "M:100",
      "M:101",
      "M:102",
      "M:103",
      "M:104",
      "M:105",
      "M:106",
      "M:107",
      "M:108",
      "M:109",
      "M:11",
      "M:110",
      "M:111",
      "M:112",
      "M:113",
      "M:114",
      "M:115",
      "M:116",
      "M:117",
      "M:118",
      "M:119",
      "M:12",
      "M:120",
      "M:121",
      "M:122",
      "M:123",
      "M:124",
      "M:125",
      "M:126",
      "M:127",
      "M:128",
      "M:129",
      "M:13",
      "M:130",
      "M:131",
      "M:14",
      "M:15",
      "M:16",
      "M:17",
      "M:18",
      "M:19",
      "M:20",
      "M:21",
      "M:22",
      "M:23",
      "M:24",
      "M:25",
      "M:26",
      "M:27",
      "M:28",
      "M:29",
      "M:30",
      "M:31",
      "M:32",
      "M:33",
      "M:34",
      "M:35",
      "M:36",
      "M:37",
      "M:38",
      "M:39",
      "M:40",
      "M:41",
      "M:42",
      "M:43",
      "M:44",
      "M:45",
      "M:46",
      "M:47",
      "M:48",
      "M:49",
      "M:50",
      "M:51",
      "M:52",
      "M:53",
      "M:54",
      "M:55",
      "M:56",
      "M:57",
      "M:58",
      "M:59",
      "M:60",
      "M:61",
      "M:62",
      "M:63",
      "M:64",
      "M:65",
      "M:66",
      "M:67",
      "M:68",
      "M:69",
      "M:7",
      "M:70",
      "M:71",
      "M:72",
      "M:73",
      "M:74",
      "M:75",
      "M:76",
      "M:77",
      "M:78",
      "M:79",
      "M:8",
      "M:80",
      "M:81",
      "M:82",
      "M:83",
      "M:84",
      "M:85",
      "M:86",
      "M:87",
      "M:88",
      "M:89",
      "M:9",
      "M:90",
      "M:91",
      "M:92",
      "M:93",
      "M:94",
      "M:95",
      "M:96",
      "M:97",
      "M:98",
      "M:99"
    ],
    "J:27": [
      "J:100",
      "J:101",
      "J:102",
      "J:103",
      "J:104",
      "J:105",
      "J:106",
      "J:107",
      "J:108",
      "J:109",
      "J:110",
      "J:111",
      "J:112",
      "J:113",
      "J:114",
      "J:115",
      "J:116",
      "J:117",
      "J:118",
      "J:119",
      "J:120",
      "J:121",
      "J:122",
      "J:123",
      "J:124",
      "J:125",
      "J:126",
      "J:127",
      "J:128",
      "J:129",
      "J:130",
      "J:131",
      "J:132",
      "J:133",
      "J:134",
      "J:135",
      "J:136",
      "J:137",
      "J:138",
      "J:139",
      "J:140",
      "J:141",
      "J:142",
      "J:143",
      "J:144",
      "J:145",
      "J:146",
      "J:147",
      "J:148",
      "J:149",
      "J:150",
      "J:151",
      "J:152",
      "J:153",
      "J:154",
      "J:155",
      "J:156",
      "J:157",
      "J:158",
      "J:159",
      "J:160",
      "J:161",
      "J:162",
      "J:163",
      "J:164",
      "J:165",
      "J:166",
      "J:167",
      "J:168",
      "J:169",
      "J:170",
      "J:171",
      "J:172",
      "J:173",
      "J:174",
      "J:175",
      "J:176",
      "J:177",
      "J:178",
      "J:179",
      "J:180",
      "J:181",
      "J:182",
      "J:183",
      "J:184",
      "J:185",
      "J:186",
      "J:187",
      "J:188",
      "J:189",
      "J:19",
      "J:190",
      "J:191",
      "J:192",
      "J:193",
      "J:194",
      "J:195",
      "J:196",
      "J:197",
      "J:198",
      "J:199",
      "J:20",
      "J:200",
      "J:201",
      "J:202",
      "J:203",
      "J:204",
      "J:205",
      "J:206",
      "J:207",
      "J:208",
      "J:209",
      "J:21",
      "J:210",
      "J:211",
      "J:212",
      "J:213",
      "J:214",
      "J:215",
      "J:216",
      "J:217",
      "J:218",
      "J:219",
      "J:22",
      "J:220",
      "J:221",
      "J:222",
      "J:223",
      "J:224",
      "J:225",
      "J:226",
      "J:227",
      "J:228",
      "J:229",
      "J:23",
      "J:230",
      "J:231",
      "J:232",
      "J:233",
      "J:234",
      "J:235",
      "J:236",
      "J:237",
      "J:238",
      "J:239",
      "J:24",
      "J:240",
      "J:241",
      "J:242",
      "J:243",
      "J:244",
      "J:245",
      "J:246",
      "J:247",
      "J:248",
      "J:249",
      "J:25",
      "J:250",
      "J:251",
      "J:252",
      "J:253",
      "J:254",
      "J:255",
      "J:256",
      "J:257",
      "J:258",
      "J:259",
      "J:26",
      "J:260",
      "J:261",
      "J:262",
      "J:263",
      "J:264",
      "J:265",
      "J:266",
      "J:267",
      "J:268",
      "J:269",
      "J:270",
      "J:271",
      "J:272",
      "J:273",
      "J:274",
      "J:275",
      "J:276",
      "J:277",
      "J:278",
      "J:279",
      "J:28",
      "J:280",
      "J:281",
      "J:282",
      "J:283",
      "J:284",
      "J:285",
      "J:286",
      "J:287",
      "J:288",
      "J:289",
      "J:29",
      "J:290",
      "J:291",
      "J:292",
      "J:293",
      "J:294",
      "J:295",
      "J:296",
      "J:297",
      "J:298",
      "J:299",
      "J:30",
      "J:300",
      "J:301",
      "J:302",
      "J:303",
      "J:304",
      "J:305",
      "J:306",
      "J:307",
      "J:308",
      "J:309",
      "J:31",
      "J:310",
      "J:311",
      "J:312",
      "J:313",
      "J:314",
      "J:315",
      "J:316",
      "J:317",
      "J:318",
      "J:319",
      "J:32",
      "J:320",
      "J:321",
      "J:322",
      "J:323",
      "J:324",
      "J:325",
      "J:326",
      "J:327",
      "J:328",
      "J:329",
      "J:33",
      "J:330",
      "J:331",
      "J:332",
      "J:333",
      "J:334",
      "J:335",
      "J:336",
      "J:337",
      "J:338",
      "J:339",
      "J:34",
      "J:340",
      "J:341",
      "J:342",
      "J:343",
      "J:344",
      "J:345",
      "J:346",
      "J:347",
      "J:348",
      "J:349",
      "J:35",
      "J:350",
      "J:351",
      "J:352",
      "J:353",
      "J:354",
      "J:355",
      "J:356",
      "J:357",
      "J:358",
      "J:359",
      "J:36",
      "J:360",
      "J:361",
      "J:362",
      "J:363",
      "J:364",
      "J:365",
      "J:366",
      "J:367",
      "J:368",
      "J:369",
      "J:37",
      "J:370",
      "J:371",
      "J:372",
      "J:373",
      "J:38",
      "J:39",
      "J:40",
      "J:41",
      "J:42",
      "J:43",
      "J:44",
      "J:45",
      "J:46",
      "J:47",
      "J:48",
      "J:49",
      "J:50",
      "J:51",
      "J:52",
      "J:53",
      "J:54",
      "J:55",
      "J:56",
      "J:57",
      "J:58",
      "J:59",
      "J:60",
      "J:61",
      "J:62",
      "J:63",
      "J:64",
      "J:65",
      "J:66",
      "J:67",
      "J:68",
      "J:69",
      "J:70",
      "J:71",
      "J:72",
      "J:73",
      "J:74",
      "J:75",
      "J:76",
      "J:77",
      "J:78",
      "J:79",
      "J:80",
      "J:81",
      "J:82",
      "J:83",
      "J:84",
      "J:85",
      "J:86",
      "J:87",
      "J:88",
      "J:89",
      "J:90",
      "J:91",
      "J:92",
      "J:93",
      "J:94",
      "J:95",
      "J:96",
      "J:97",
      "J:98",
      "J:99",
      "M:10",
      "M:100",
      "M:101",
      "M:102",
      "M:103",
      "M:104",
      "M:105",
      "M:106",
      "M:107",
      "M:108",
      "M:109",
      "M:11",
      "M:110",
      "M:111",
      "M:112",
      "M:113",
      "M:114",
      "M:115",
      "M:116",
      "M:117",
      "M:118",
      "M:119",
      "M:12",
      "M:120",
      "M:121",
      "M:122",
      "M:123",
      "M:124",
      "M:125",
      "M:126",
      "M:127",
      "M:128",
      "M:129",
      "M:13",
      "M:130",
      "M:131",
      "M:14",
      "M:15",
      "M:16",
      "M:17",
      "M:18",
      "M:19",
      "M:20",
      "M:21",
      "M:22",
      "M:23",
      "M:24",
      "M:25",
      "M:26",
      "M:27",
      "M:28",
      "M:29",
      "M:30",
      "M:31",
      "M:32",
      "M:33",
      "M:34",
      "M:35",
      "M:36",
      "M:37",
      "M:38",
      "M:39",
      "M:40",
      "M:41",
      "M:42",
      "M:43",
      "M:44",
      "M:45",
      "M:46",
      "M:47",
      "M:48",
      "M:49",
      "M:50",
      "M:51",
      "M:52",
      "M:53",
      "M:54",
      "M:55",
      "M:56",
      "M:57",
      "M:58",
      "M:59",
      "M:60",
      "M:61",
      "M:62",
      "M:63",
      "M:64",
      "M:65",
      "M:66",
      "M:67",
      "M:68",
      "M:69",
      "M:7",
      "M:70",
      "M:71",
      "M:72",
      "M:73",
      "M:74",
      "M:75",
      "M:76",
      "M:77",
      "M:78",
      "M:79",
      "M:8",
      "M:80",
      "M:81",
      "M:82",
      "M:83",
      "M:84",
      "M:85",
      "M:86",
      "M:87",
      "M:88",
      "M:89",
      "M:9",
      "M:90",
      "M:91",
      "M:92",
      "M:93",
      "M:94",
      "M:95",
      "M:96",
      "M:97",
      "M:98",
      "M:99"
    ],
    "J:28": [
      "J:100",
      "J:101",
      "J:102",
      "J:103",
      "J:104",
      "J:105",
      "J:106",
      "J:107",
      "J:108",
      "J:109",
      "J:110",
      "J:111",
      "J:112",
      "J:113",
      "J:114",
      "J:115",
      "J:116",
      "J:117",
      "J:118",
      "J:119",
      "J:120",
      "J:121",
      "J:122",
      "J:123",
      "J:124",
      "J:125",
      "J:126",
      "J:127",
      "J:128",
      "J:129",
      "J:130",
      "J:131",
      "J:132",
      "J:133",
      "J:134",
      "J:135",
      "J:136",
      "J:137",
      "J:138",
      "J:139",
      "J:140",
      "J:141",
      "J:142",
      "J:143",
      "J:144",
      "J:145",
      "J:146",
      "J:147",
      "J:148",
      "J:149",
      "J:150",
      "J:151",
      "J:152",
      "J:153",
      "J:154",
      "J:155",
      "J:156",
      "J:157",
      "J:158",
      "J:159",
      "J:160",
      "J:161",
      "J:162",
      "J:163",
      "J:164",
      "J:165",
      "J:166",
      "J:167",
      "J:168",
      "J:169",
      "J:170",
      "J:171",
      "J:172",
      "J:173",
      "J:174",
      "J:175",
      "J:176",
      "J:177",
      "J:178",
      "J:179",
      "J:180",
      "J:181",
      "J:182",
      "J:183",
      "J:184",
      "J:185",
      "J:186",
      "J:187",
      "J:188",
      "J:189",
      "J:19",
      "J:190",
      "J:191",
      "J:192",
      "J:193",
      "J:194",
      "J:195",
      "J:196",
      "J:197",
      "J:198",
      "J:199",
      "J:20",
      "J:200",
      "J:201",
      "J:202",
      "J:203",
      "J:204",
      "J:205",
      "J:206",
      "J:207",
      "J:208",
      "J:209",
      "J:21",
      "J:210",
      "J:211",
      "J:212",
      "J:213",
      "J:214",
      "J:215",
      "J:216",
      "J:217",
      "J:218",
      "J:219",
      "J:22",
      "J:220",
      "J:221",
      "J:222",
      "J:223",
      "J:224",
      "J:225",
      "J:226",
      "J:227",
      "J:228",
      "J:229",
      "J:23",
      "J:230",
      "J:231",
      "J:232",
      "J:233",
      "J:234",
      "J:235",
      "J:236",
      "J:237",
      "J:238",
      "J:239",
      "J:24",
      "J:240",
      "J:241",
      "J:242",
      "J:243",
      "J:244",
      "J:245",
      "J:246",
      "J:247",
      "J:248",
      "J:249",
      "J:25",
      "J:250",
      "J:251",
      "J:252",
      "J:253",
      "J:254",
      "J:255",
      "J:256",
      "J:257",
      "J:258",
      "J:259",
      "J:26",
      "J:260",
      "J:261",
      "J:262",
      "J:263",
      "J:264",
      "J:265",
      "J:266",
      "J:267",
      "J:268",
      "J:269",
      "J:27",
      "J:270",
      "J:271",
      "J:272",
      "J:273",
      "J:274",
      "J:275",
      "J:276",
      "J:277",
      "J:278",
      "J:279",
      "J:280",
      "J:281",
      "J:282",
      "J:283",
      "J:284",
      "J:285",
      "J:286",
      "J:287",
      "J:288",
      "J:289",
      "J:29",
      "J:290",
      "J:291",
      "J:292",
      "J:293",
      "J:294",
      "J:295",
      "J:296",
      "J:297",
      "J:298",
      "J:299",
      "J:30",
      "J:300",
      "J:301",
      "J:302",
      "J:303",
      "J:304",
      "J:305",
      "J:306",
      "J:307",
      "J:308",
      "J:309",
      "J:31",
      "J:310",
      "J:311",
      "J:312",
      "J:313",
      "J:314",
      "J:315",
      "J:316",
      "J:317",
      "J:318",
      "J:319",
      "J:32",
      "J:320",
      "J:321",
      "J:322",
      "J:323",
      "J:324",
      "J:325",
      "J:326",
      "J:327",
      "J:328",
      "J:329",
      "J:33",
      "J:330",
      "J:331",
      "J:332",
      "J:333",
      "J:334",
      "J:335",
      "J:336",
      "J:337",
      "J:338",
      "J:339",
      "J:34",
      "J:340",
      "J:341",
      "J:342",
      "J:343",
      "J:344",
      "J:345",
      "J:346",
      "J:347",
      "J:348",
      "J:349",
      "J:35",
      "J:350",
      "J:351",
      "J:352",
      "J:353",
      "J:354",
      "J:355",
      "J:356",
      "J:357",
      "J:358",
      "J:359",
      "J:36",
      "J:360",
      "J:361",
      "J:362",
      "J:363",
      "J:364",
      "J:365",
      "J:366",
      "J:367",
      "J:368",
      "J:369",
      "J:37",
      "J:370",
      "J:371",
      "J:372",
      "J:373",
      "J:38",
      "J:39",
      "J:40",
      "J:41",
      "J:42",
      "J:43",
      "J:44",
      "J:45",
      "J:46",
      "J:47",
      "J:48",
      "J:49",
      "J:50",
      "J:51",
      "J:52",
      "J:53",
      "J:54",
      "J:55",
      "J:56",
      "J:57",
      "J:58",
      "J:59",
      "J:60",
      "J:61",
      "J:62",
      "J:63",
      "J:64",
      "J:65",
      "J:66",
      "J:67",
      "J:68",
      "J:69",
      "J:70",
      "J:71",
      "J:72",
      "J:73",
      "J:74",
      "J:75",
      "J:76",
      "J:77",
      "J:78",
      "J:79",
      "J:80",
      "J:81",
      "J:82",
      "J:83",
      "J:84",
      "J:85",
      "J:86",
      "J:87",
      "J:88",
      "J:89",
      "J:90",
      "J:91",
      "J:92",
      "J:93",
      "J:94",
      "J:95",
      "J:96",
      "J:97",
      "J:98",
      "J:99",
      "M:10",
      "M:100",
      "M:101",
      "M:102",
      "M:103",
      "M:104",
      "M:105",
      "M:106",
      "M:107",
      "M:108",
      "M:109",
      "M:11",
      "M:110",
      "M:111",
      "M:112",
      "M:113",
      "M:114",
      "M:115",
      "M:116",
      "M:117",
      "M:118",
      "M:119",
      "M:12",
      "M:120",
      "M:121",
      "M:122",
      "M:123",
      "M:124",
      "M:125",
      "M:126",
      "M:127",
      "M:128",
      "M:129",
      "M:13",
      "M:130",
      "M:131",
      "M:14",
      "M:15",
      "M:16",
      "M:17",
      "M:18",
      "M:19",
      "M:20",
      "M:21",
      "M:22",
      "M:23",
      "M:24",
      "M:25",
      "M:26",
      "M:27",
      "M:28",
      "M:29",
      "M:30",
      "M:31",
      "M:32",
      "M:33",
      "M:34",
      "M:35",
      "M:36",
      "M:37",
      "M:38",
      "M:39",
      "M:40",
      "M:41",
      "M:42",
      "M:43",
      "M:44",
      "M:45",
      "M:46",
      "M:47",
      "M:48",
      "M:49",
      "M:50",
      "M:51",
      "M:52",
      "M:53",
      "M:54",
      "M:55",
      "M:56",
      "M:57",
      "M:58",
      "M:59",
      "M:60",
      "M:61",
      "M:62",
      "M:63",
      "M:64",
      "M:65",
      "M:66",
      "M:67",
      "M:68",
      "M:69",
      "M:7",
      "M:70",
      "M:71",
      "M:72",
      "M:73",
      "M:74",
      "M:75",
      "M:76",
      "M:77",
      "M:78",
      "M:79",
      "M:8",
      "M:80",
      "M:81",
      "M:82",
      "M:83",
      "M:84",
      "M:85",
      "M:86",
      "M:87",
      "M:88",
      "M:89",
      "M:9",
      "M:90",
      "M:91",
      "M:92",
      "M:93",
      "M:94",
      "M:95",
      "M:96",
      "M:97",
      "M:98",
      "M:99"
    ],
    "J:29": [
      "J:100",
      "J:101",
      "J:102",
      "J:103",
      "J:104",
      "J:105",
      "J:106",
      "J:107",
      "J:108",
      "J:109",
      "J:110",
      "J:111",
      "J:112",
      "J:113",
      "J:114",
      "J:115",
      "J:116",
      "J:117",
      "J:118",
      "J:119",
      "J:120",
      "J:121",
      "J:122",
      "J:123",
      "J:124",
      "J:125",
      "J:126",
      "J:127",
      "J:128",
      "J:129",
      "J:130",
      "J:131",
      "J:132",
      "J:133",
      "J:134",
      "J:135",
      "J:136",
      "J:137",
      "J:138",
      "J:139",
      "J:140",
      "J:141",
      "J:142",
      "J:143",
      "J:144",
      "J:145",
      "J:146",
      "J:147",
      "J:148",
      "J:149",
      "J:150",
      "J:151",
      "J:152",
      "J:153",
      "J:154",
      "J:155",
      "J:156",
      "J:157",
      "J:158",
      "J:159",
      "J:160",
      "J:161",
      "J:162",
      "J:163",
      "J:164",
      "J:165",
      "J:166",
      "J:167",
      "J:168",
      "J:169",
      "J:170",
      "J:171",
      "J:172",
      "J:173",
      "J:174",
      "J:175",
      "J:176",
      "J:177",
      "J:178",
      "J:179",
      "J:180",
      "J:181",
      "J:182",
      "J:183",
      "J:184",
      "J:185",
      "J:186",
      "J:187",
      "J:188",
      "J:189",
      "J:19",
      "J:190",
      "J:191",
      "J:192",
      "J:193",
      "J:194",
      "J:195",
      "J:196",
      "J:197",
      "J:198",
      "J:199",
      "J:20",
      "J:200",
      "J:201",
      "J:202",
      "J:203",
      "J:204",
      "J:205",
      "J:206",
      "J:207",
      "J:208",
      "J:209",
      "J:21",
      "J:210",
      "J:211",
      "J:212",
      "J:213",
      "J:214",
      "J:215",
      "J:216",
      "J:217",
      "J:218",
      "J:219",
      "J:22",
      "J:220",
      "J:221",
      "J:222",
      "J:223",
      "J:224",
      "J:225",
      "J:226",
      "J:227",
      "J:228",
      "J:229",
      "J:23",
      "J:230",
      "J:231",
      "J:232",
      "J:233",
      "J:234",
      "J:235",
      "J:236",
      "J:237",
      "J:238",
      "J:239",
      "J:24",
      "J:240",
      "J:241",
      "J:242",
      "J:243",
      "J:244",
      "J:245",
      "J:246",
      "J:247",
      "J:248",
      "J:249",
      "J:25",
      "J:250",
      "J:251",
      "J:252",
      "J:253",
      "J:254",
      "J:255",
      "J:256",
      "J:257",
      "J:258",
      "J:259",
      "J:26",
      "J:260",
      "J:261",
      "J:262",
      "J:263",
      "J:264",
      "J:265",
      "J:266",
      "J:267",
      "J:268",
      "J:269",
      "J:27",
      "J:270",
      "J:271",
      "J:272",
      "J:273",
      "J:274",
      "J:275",
      "J:276",
      "J:277",
      "J:278",
      "J:279",
      "J:28",
      "J:280",
      "J:281",
      "J:282",
      "J:283",
      "J:284",
      "J:285",
      "J:286",
      "J:287",
      "J:288",
      "J:289",
      "J:290",
      "J:291",
      "J:292",
      "J:293",
      "J:294",
      "J:295",
      "J:296",
      "J:297",
      "J:298",
      "J:299",
      "J:30",
      "J:300",
      "J:301",
      "J:302",
      "J:303",
      "J:304",
      "J:305",
      "J:306",
      "J:307",
      "J:308",
      "J:309",
      "J:31",
      "J:310",
      "J:311",
      "J:312",
      "J:313",
      "J:314",
      "J:315",
      "J:316",
      "J:317",
      "J:318",
      "J:319",
      "J:32",
      "J:320",
      "J:321",
      "J:322",
      "J:323",
      "J:324",
      "J:325",
      "J:326",
      "J:327",
      "J:328",
      "J:329",
      "J:33",
      "J:330",
      "J:331",
      "J:332",
      "J:333",
      "J:334",
      "J:335",
      "J:336",
      "J:337",
      "J:338",
      "J:339",
      "J:34",
      "J:340",
      "J:341",
      "J:342",
      "J:343",
      "J:344",
      "J:345",
      "J:346",
      "J:347",
      "J:348",
      "J:349",
      "J:35",
      "J:350",
      "J:351",
      "J:352",
      "J:353",
      "J:354",
      "J:355",
      "J:356",
      "J:357",
      "J:358",
      "J:359",
      "J:36",
      "J:360",
      "J:361",
      "J:362",
      "J:363",
      "J:364",
      "J:365",
      "J:366",
      "J:367",
      "J:368",
      "J:369",
      "J:37",
      "J:370",
      "J:371",
      "J:372",
      "J:373",
      "J:38",
      "J:39",
      "J:40",
      "J:41",
      "J:42",
      "J:43",
      "J:44",
      "J:45",
      "J:46",
      "J:47",
      "J:48",
      "J:49",
      "J:50",
      "J:51",
      "J:52",
      "J:53",
      "J:54",
      "J:55",
      "J:56",
      "J:57",
      "J:58",
      "J:59",
      "J:60",
      "J:61",
      "J:62",
      "J:63",
      "J:64",
      "J:65",
      "J:66",
      "J:67",
      "J:68",
      "J:69",
      "J:70",
      "J:71",
      "J:72",
      "J:73",
      "J:74",
      "J:75",
      "J:76",
      "J:77",
      "J:78",
      "J:79",
      "J:80",
      "J:81",
      "J:82",
      "J:83",
      "J:84",
      "J:85",
      "J:86",
      "J:87",
      "J:88",
      "J:89",
      "J:90",
      "J:91",
      "J:92",
      "J:93",
      "J:94",
      "J:95",
      "J:96",
      "J:97",
      "J:98",
      "J:99",
      "M:10",
      "M:100",
      "M:101",
      "M:102",
      "M:103",
      "M:104",
      "M:105",
      "M:106",
      "M:107",
      "M:108",
      "M:109",
      "M:11",
      "M:110",
      "M:111",
      "M:112",
      "M:113",
      "M:114",
      "M:115",
      "M:116",
      "M:117",
      "M:118",
      "M:119",
      "M:12",
      "M:120",
      "M:121",
      "M:122",
      "M:123",
      "M:124",
      "M:125",
      "M:126",
      "M:127",
      "M:128",
      "M:129",
      "M:13",
      "M:130",
      "M:131",
      "M:14",
      "M:15",
      "M:16",
      "M:17",
      "M:18",
      "M:19",
      "M:20",
      "M:21",
      "M:22",
      "M:23",
      "M:24",
      "M:25",
      "M:26",
      "M:27",
      "M:28",
      "M:29",
      "M:30",
      "M:31",
      "M:32",
      "M:33",
      "M:34",
      "M:35",
      "M:36",
      "M:37",
      "M:38",
      "M:39",
      "M:40",
      "M:41",
      "M:42",
      "M:43",
      "M:44",
      "M:45",
      "M:46",
      "M:47",
      "M:48",
      "M:49",
      "M:50",
      "M:51",
      "M:52",
      "M:53",
      "M:54",
      "M:55",
      "M:56",
      "M:57",
      "M:58",
      "M:59",
      "M:60",
      "M:61",
      "M:62",
      "M:63",
      "M:64",
      "M:65",
      "M:66",
      "M:67",
      "M:68",
      "M:69",
      "M:7",
      "M:70",
      "M:71",
      "M:72",
      "M:73",
      "M:74",
      "M:75",
      "M:76",
      "M:77",
      "M:78",
      "M:79",
      "M:8",
      "M:80",
      "M:81",
      "M:82",
      "M:83",
      "M:84",
      "M:85",
      "M:86",
      "M:87",
      "M:88",
      "M:89",
      "M:9",
      "M:90",
      "M:91",
      "M:92",
      "M:93",
      "M:94",
      "M:95",
      "M:96",
      "M:97",
      "M:98",
      "M:99"
    ],
    "J:30": [
      "J:100",
      "J:101",
      "J:102",
      "J:103",
      "J:104",
      "J:105",
      "J:106",
      "J:107",
      "J:108",
      "J:109",
      "J:110",
      "J:111",
      "J:112",
      "J:113",
      "J:114",
      "J:115",
      "J:116",
      "J:117",
      "J:118",
      "J:119",
      "J:120",
      "J:121",
      "J:122",
      "J:123",
      "J:124",
      "J:125",
      "J:126",
      "J:127",
      "J:128",
      "J:129",
      "J:130",
      "J:131",
      "J:132",
      "J:133",
      "J:134",
      "J:135",
      "J:136",
      "J:137",
      "J:138",
      "J:139",
      "J:140",
      "J:141",
      "J:142",
      "J:143",
      "J:144",
      "J:145",
      "J:146",
      "J:147",
      "J:148",
      "J:149",
      "J:150",
      "J:151",
      "J:152",
      "J:153",
      "J:154",
      "J:155",
      "J:156",
      "J:157",
      "J:158",
      "J:159",
      "J:160",
      "J:161",
      "J:162",
      "J:163",
      "J:164",
      "J:165",
      "J:166",
      "J:167",
      "J:168",
      "J:169",
      "J:170",
      "J:171",
      "J:172",
      "J:173",
      "J:174",
      "J:175",
      "J:176",
      "J:177",
      "J:178",
      "J:179",
      "J:180",
      "J:181",
      "J:182",
      "J:183",
      "J:184",
      "J:185",
      "J:186",
      "J:187",
      "J:188",
      "J:189",
      "J:19",
      "J:190",
      "J:191",
      "J:192",
      "J:193",
      "J:194",
      "J:195",
      "J:196",
      "J:197",
      "J:198",
      "J:199",
      "J:20",
      "J:200",
      "J:201",
      "J:202",
      "J:203",
      "J:204",
      "J:205",
      "J:206",
      "J:207",
      "J:208",
      "J:209",
      "J:21",
      "J:210",
      "J:211",
      "J:212",
      "J:213",
      "J:214",
      "J:215",
      "J:216",
      "J:217",
      "J:218",
      "J:219",
      "J:22",
      "J:220",
      "J:221",
      "J:222",
      "J:223",
      "J:224",
      "J:225",
      "J:226",
      "J:227",
      "J:228",
      "J:229",
      "J:23",
      "J:230",
      "J:231",
      "J:232",
      "J:233",
      "J:234",
      "J:235",
      "J:236",
      "J:237",
      "J:238",
      "J:239",
      "J:24",
      "J:240",
      "J:241",
      "J:242",
      "J:243",
      "J:244",
      "J:245",
      "J:246",
      "J:247",
      "J:248",
      "J:249",
      "J:25",
      "J:250",
      "J:251",
      "J:252",
      "J:253",
      "J:254",
      "J:255",
      "J:256",
      "J:257",
      "J:258",
      "J:259",
      "J:26",
      "J:260",
      "J:261",
      "J:262",
      "J:263",
      "J:264",
      "J:265",
      "J:266",
      "J:267",
      "J:268",
      "J:269",
      "J:27",
      "J:270",
      "J:271",
      "J:272",
      "J:273",
      "J:274",
      "J:275",
      "J:276",
      "J:277",
      "J:278",
      "J:279",
      "J:28",
      "J:280",
      "J:281",
      "J:282",
      "J:283",
      "J:284",
      "J:285",
      "J:286",
      "J:287",
      "J:288",
      "J:289",
      "J:29",
      "J:290",
      "J:291",
      "J:292",
      "J:293",
      "J:294",
      "J:295",
      "J:296",
      "J:297",
      "J:298",
      "J:299",
      "J:300",
      "J:301",
      "J:302",
      "J:303",
      "J:304",
      "J:305",
      "J:306",
      "J:307",
      "J:308",
      "J:309",
      "J:31",
      "J:310",
      "J:311",
      "J:312",
      "J:313",
      "J:314",
      "J:315",
      "J:316",
      "J:317",
      "J:318",
      "J:319",
      "J:32",
      "J:320",
      "J:321",
      "J:322",
      "J:323",
      "J:324",
      "J:325",
      "J:326",
      "J:327",
      "J:328",
      "J:329",
      "J:33",
      "J:330",
      "J:331",
      "J:332",
      "J:333",
      "J:334",
      "J:335",
      "J:336",
      "J:337",
      "J:338",
      "J:339",
      "J:34",
      "J:340",
      "J:341",
      "J:342",
      "J:343",
      "J:344",
      "J:345",
      "J:346",
      "J:347",
      "J:348",
      "J:349",
      "J:35",
      "J:350",
      "J:351",
      "J:352",
      "J:353",
      "J:354",
      "J:355",
      "J:356",
      "J:357",
      "J:358",
      "J:359",
      "J:36",
      "J:360",
      "J:361",
      "J:362",
      "J:363",
      "J:364",
      "J:365",
      "J:366",
      "J:367",
      "J:368",
      "J:369",
      "J:37",
      "J:370",
      "J:371",
      "J:372",
      "J:373",
      "J:38",
      "J:39",
      "J:40",
      "J:41",
      "J:42",
      "J:43",
      "J:44",
      "J:45",
      "J:46",
      "J:47",
      "J:48",
      "J:49",
      "J:50",
      "J:51",
      "J:52",
      "J:53",
      "J:54",
      "J:55",
      "J:56",
      "J:57",
      "J:58",
      "J:59",
      "J:60",
      "J:61",
      "J:62",
      "J:63",
      "J:64",
      "J:65",
      "J:66",
      "J:67",
      "J:68",
      "J:69",
      "J:70",
      "J:71",
      "J:72",
      "J:73",
      "J:74",
      "J:75",
      "J:76",
      "J:77",
      "J:78",
      "J:79",
      "J:80",
      "J:81",
      "J:82",
      "J:83",
      "J:84",
      "J:85",
      "J:86",
      "J:87",
      "J:88",
      "J:89",
      "J:90",
      "J:91",
      "J:92",
      "J:93",
      "J:94",
      "J:95",
      "J:96",
      "J:97",
      "J:98",
      "J:99",
      "M:10",
      "M:100",
      "M:101",
      "M:102",
      "M:103",
      "M:104",
      "M:105",
      "M:106",
      "M:107",
      "M:108",
      "M:109",
      "M:11",
      "M:110",
      "M:111",
      "M:112",
      "M:113",
      "M:114",
      "M:115",
      "M:116",
      "M:117",
      "M:118",
      "M:119",
      "M:12",
      "M:120",
      "M:121",
      "M:122",
      "M:123",
      "M:124",
      "M:125",
      "M:126",
      "M:127",
      "M:128",
      "M:129",
      "M:13",
      "M:130",
      "M:131",
      "M:14",
      "M:15",
      "M:16",
      "M:17",
      "M:18",
      "M:19",
      "M:20",
      "M:21",
      "M:22",
      "M:23",
      "M:24",
      "M:25",
      "M:26",
      "M:27",
      "M:28",
      "M:29",
      "M:30",
      "M:31",
      "M:32",
      "M:33",
      "M:34",
      "M:35",
      "M:36",
      "M:37",
      "M:38",
      "M:39",
      "M:40",
      "M:41",
      "M:42",
      "M:43",
      "M:44",
      "M:45",
      "M:46",
      "M:47",
      "M:48",
      "M:49",
      "M:50",
      "M:51",
      "M:52",
      "M:53",
      "M:54",
      "M:55",
      "M:56",
      "M:57",
      "M:58",
      "M:59",
      "M:60",
      "M:61",
      "M:62",
      "M:63",
      "M:64",
      "M:65",
      "M:66",
      "M:67",
      "M:68",
      "M:69",
      "M:7",
      "M:70",
      "M:71",
      "M:72",
      "M:73",
      "M:74",
      "M:75",
      "M:76",
      "M:77",
      "M:78",
      "M:79",
      "M:8",
      "M:80",
      "M:81",
      "M:82",
      "M:83",
      "M:84",
      "M:85",
      "M:86",
      "M:87",
      "M:88",
      "M:89",
      "M:9",
      "M:90",
      "M:91",
      "M:92",
      "M:93",
      "M:94",
      "M:95",
      "M:96",
      "M:97",
      "M:98",
      "M:99"
    ],
    "J:31": [
      "J:100",
      "J:101",
      "J:102",
      "J:103",
      "J:104",
      "J:105",
      "J:106",
      "J:107",
      "J:108",
      "J:109",
      "J:110",
      "J:111",
      "J:112",
      "J:113",
      "J:114",
      "J:115",
      "J:116",
      "J:117",
      "J:118",
      "J:119",
      "J:120",
      "J:121",
      "J:122",
      "J:123",
      "J:124",
      "J:125",
      "J:126",
      "J:127",
      "J:128",
      "J:129",
      "J:130",
      "J:131",
      "J:132",
      "J:133",
      "J:134",
      "J:135",
      "J:136",
      "J:137",
      "J:138",
      "J:139",
      "J:140",
      "J:141",
      "J:142",
      "J:143",
      "J:144",
      "J:145",
      "J:146",
      "J:147",
      "J:148",
      "J:149",
      "J:150",
      "J:151",
      "J:152",
      "J:153",
      "J:154",
      "J:155",
      "J:156",
      "J:157",
      "J:158",
      "J:159",
      "J:160",
      "J:161",
      "J:162",
      "J:163",
      "J:164",
      "J:165",
      "J:166",
      "J:167",
      "J:168",
      "J:169",
      "J:170",
      "J:171",
      "J:172",
      "J:173",
      "J:174",
      "J:175",
      "J:176",
      "J:177",
      "J:178",
      "J:179",
      "J:180",
      "J:181",
      "J:182",
      "J:183",
      "J:184",
      "J:185",
      "J:186",
      "J:187",
      "J:188",
      "J:189",
      "J:19",
      "J:190",
      "J:191",
      "J:192",
      "J:193",
      "J:194",
      "J:195",
      "J:196",
      "J:197",
      "J:198",
      "J:199",
      "J:20",
      "J:200",
      "J:201",
      "J:202",
      "J:203",
      "J:204",
      "J:205",
      "J:206",
      "J:207",
      "J:208",
      "J:209",
      "J:21",
      "J:210",
      "J:211",
      "J:212",
      "J:213",
      "J:214",
      "J:215",
      "J:216",
      "J:217",
      "J:218",
      "J:219",
      "J:22",
      "J:220",
      "J:221",
      "J:222",
      "J:223",
      "J:224",
      "J:225",
      "J:226",
      "J:227",
      "J:228",
      "J:229",
      "J:23",
      "J:230",
      "J:231",
      "J:232",
      "J:233",
      "J:234",
      "J:235",
      "J:236",
      "J:237",
      "J:238",
      "J:239",
      "J:24",
      "J:240",
      "J:241",
      "J:242",
      "J:243",
      "J:244",
      "J:245",
      "J:246",
      "J:247",
      "J:248",
      "J:249",
      "J:25",
      "J:250",
      "J:251",
      "J:252",
      "J:253",
      "J:254",
      "J:255",
      "J:256",
      "J:257",
      "J:258",
      "J:259",
      "J:26",
      "J:260",
      "J:261",
      "J:262",
      "J:263",
      "J:264",
      "J:265",
      "J:266",
      "J:267",
      "J:268",
      "J:269",
      "J:27",
      "J:270",
      "J:271",
      "J:272",
      "J:273",
      "J:274",
      "J:275",
      "J:276",
      "J:277",
      "J:278",
      "J:279",
      "J:28",
      "J:280",
      "J:281",
      "J:282",
      "J:283",
      "J:284",
      "J:285",
      "J:286",
      "J:287",
      "J:288",
      "J:289",
      "J:29",
      "J:290",
      "J:291",
      "J:292",
      "J:293",
      "J:294",
      "J:295",
      "J:296",
      "J:297",
      "J:298",
      "J:299",
      "J:30",
      "J:300",
      "J:301",
      "J:302",
      "J:303",
      "J:304",
      "J:305",
      "J:306",
      "J:307",
      "J:308",
      "J:309",
      "J:310",
      "J:311",
      "J:312",
      "J:313",
      "J:314",
      "J:315",
      "J:316",
      "J:317",
      "J:318",
      "J:319",
      "J:32",
      "J:320",
      "J:321",
      "J:322",
      "J:323",
      "J:324",
      "J:325",
      "J:326",
      "J:327",
      "J:328",
      "J:329",
      "J:33",
      "J:330",
      "J:331",
      "J:332",
      "J:333",
      "J:334",
      "J:335",
      "J:336",
      "J:337",
      "J:338",
      "J:339",
      "J:34",
      "J:340",
      "J:341",
      "J:342",
      "J:343",
      "J:344",
      "J:345",
      "J:346",
      "J:347",
      "J:348",
      "J:349",
      "J:35",
      "J:350",
      "J:351",
      "J:352",
      "J:353",
      "J:354",
      "J:355",
      "J:356",
      "J:357",
      "J:358",
      "J:359",
      "J:36",
      "J:360",
      "J:361",
      "J:362",
      "J:363",
      "J:364",
      "J:365",
      "J:366",
      "J:367",
      "J:368",
      "J:369",
      "J:37",
      "J:370",
      "J:371",
      "J:372",
      "J:373",
      "J:38",
      "J:39",
      "J:40",
      "J:41",
      "J:42",
      "J:43",
      "J:44",
      "J:45",
      "J:46",
      "J:47",
      "J:48",
      "J:49",
      "J:50",
      "J:51",
      "J:52",
      "J:53",
      "J:54",
      "J:55",
      "J:56",
      "J:57",
      "J:58",
      "J:59",
      "J:60",
      "J:61",
      "J:62",
      "J:63",
      "J:64",
      "J:65",
      "J:66",
      "J:67",
      "J:68",
      "J:69",
      "J:70",
      "J:71",
      "J:72",
      "J:73",
      "J:74",
      "J:75",
      "J:76",
      "J:77",
      "J:78",
      "J:79",
      "J:80",
      "J:81",
      "J:82",
      "J:83",
      "J:84",
      "J:85",
      "J:86",
      "J:87",
      "J:88",
      "J:89",
      "J:90",
      "J:91",
      "J:92",
      "J:93",
      "J:94",
      "J:95",
      "J:96",
      "J:97",
      "J:98",
      "J:99",
      "M:10",
      "M:100",
      "M:101",
      "M:102",
      "M:103",
      "M:104",
      "M:105",
      "M:106",
      "M:107",
      "M:108",
      "M:109",
      "M:11",
      "M:110",
      "M:111",
      "M:112",
      "M:113",
      "M:114",
      "M:115",
      "M:116",
      "M:117",
      "M:118",
      "M:119",
      "M:12",
      "M:120",
      "M:121",
      "M:122",
      "M:123",
      "M:124",
      "M:125",
      "M:126",
      "M:127",
      "M:128",
      "M:129",
      "M:13",
      "M:130",
      "M:131",
      "M:14",
      "M:15",
      "M:16",
      "M:17",
      "M:18",
      "M:19",
      "M:20",
      "M:21",
      "M:22",
      "M:23",
      "M:24",
      "M:25",
      "M:26",
      "M:27",
      "M:28",
      "M:29",
      "M:30",
      "M:31",
      "M:32",
      "M:33",
      "M:34",
      "M:35",
      "M:36",
      "M:37",
      "M:38",
      "M:39",
      "M:40",
      "M:41",
      "M:42",
      "M:43",
      "M:44",
      "M:45",
      "M:46",
      "M:47",
      "M:48",
      "M:49",
      "M:50",
      "M:51",
      "M:52",
      "M:53",
      "M:54",
      "M:55",
      "M:56",
      "M:57",
      "M:58",
      "M:59",
      "M:60",
      "M:61",
      "M:62",
      "M:63",
      "M:64",
      "M:65",
      "M:66",
      "M:67",
      "M:68",
      "M:69",
      "M:7",
      "M:70",
      "M:71",
      "M:72",
      "M:73",
      "M:74",
      "M:75",
      "M:76",
      "M:77",
      "M:78",
      "M:79",
      "M:8",
      "M:80",
      "M:81",
      "M:82",
      "M:83",
      "M:84",
      "M:85",
      "M:86",
      "M:87",
      "M:88",
      "M:89",
      "M:9",
      "M:90",
      "M:91",
      "M:92",
      "M:93",
      "M:94",
      "M:95",
      "M:96",
      "M:97",
      "M:98",
      "M:99"
    ],
    "J:32": [
      "J:100",
      "J:101",
      "J:102",
      "J:103",
      "J:104",
      "J:105",
      "J:106",
      "J:107",
      "J:108",
      "J:109",
      "J:110",
      "J:111",
      "J:112",
      "J:113",
      "J:114",
      "J:115",
      "J:116",
      "J:117",
      "J:118",
      "J:119",
      "J:120",
      "J:121",
      "J:122",
      "J:123",
      "J:124",
      "J:125",
      "J:126",
      "J:127",
      "J:128",
      "J:129",
      "J:130",
      "J:131",
      "J:132",
      "J:133",
      "J:134",
      "J:135",
      "J:136",
      "J:137",
      "J:138",
      "J:139",
      "J:140",
      "J:141",
      "J:142",
      "J:143",
      "J:144",
      "J:145",
      "J:146",
      "J:147",
      "J:148",
      "J:149",
      "J:150",
      "J:151",
      "J:152",
      "J:153",
      "J:154",
      "J:155",
      "J:156",
      "J:157",
      "J:158",
      "J:159",
      "J:160",
      "J:161",
      "J:162",
      "J:163",
      "J:164",
      "J:165",
      "J:166",
      "J:167",
      "J:168",
      "J:169",
      "J:170",
      "J:171",
      "J:172",
      "J:173",
      "J:174",
      "J:175",
      "J:176",
      "J:177",
      "J:178",
      "J:179",
      "J:180",
      "J:181",
      "J:182",
      "J:183",
      "J:184",
      "J:185",
      "J:186",
      "J:187",
      "J:188",
      "J:189",
      "J:19",
      "J:190",
      "J:191",
      "J:192",
      "J:193",
      "J:194",
      "J:195",
      "J:196",
      "J:197",
      "J:198",
      "J:199",
      "J:20",
      "J:200",
      "J:201",
      "J:202",
      "J:203",
      "J:204",
      "J:205",
      "J:206",
      "J:207",
      "J:208",
      "J:209",
      "J:21",
      "J:210",
      "J:211",
      "J:212",
      "J:213",
      "J:214",
      "J:215",
      "J:216",
      "J:217",
      "J:218",
      "J:219",
      "J:22",
      "J:220",
      "J:221",
      "J:222",
      "J:223",
      "J:224",
      "J:225",
      "J:226",
      "J:227",
      "J:228",
      "J:229",
      "J:23",
      "J:230",
      "J:231",
      "J:232",
      "J:233",
      "J:234",
      "J:235",
      "J:236",
      "J:237",
      "J:238",
      "J:239",
      "J:24",
      "J:240",
      "J:241",
      "J:242",
      "J:243",
      "J:244",
      "J:245",
      "J:246",
      "J:247",
      "J:248",
      "J:249",
      "J:25",
      "J:250",
      "J:251",
      "J:252",
      "J:253",
      "J:254",
      "J:255",
      "J:256",
      "J:257",
      "J:258",
      "J:259",
      "J:26",
      "J:260",
      "J:261",
      "J:262",
      "J:263",
      "J:264",
      "J:265",
      "J:266",
      "J:267",
      "J:268",
      "J:269",
      "J:27",
      "J:270",
      "J:271",
      "J:272",
      "J:273",
      "J:274",
      "J:275",
      "J:276",
      "J:277",
      "J:278",
      "J:279",
      "J:28",
      "J:280",
      "J:281",
      "J:282",
      "J:283",
      "J:284",
      "J:285",
      "J:286",
      "J:287",
      "J:288",
      "J:289",
      "J:29",
      "J:290",
      "J:291",
      "J:292",
      "J:293",
      "J:294",
      "J:295",
      "J:296",
      "J:297",
      "J:298",
      "J:299",
      "J:30",
      "J:300",
      "J:301",
      "J:302",
      "J:303",
      "J:304",
      "J:305",
      "J:306",
      "J:307",
      "J:308",
      "J:309",
      "J:31",
      "J:310",
      "J:311",
      "J:312",
      "J:313",
      "J:314",
      "J:315",
      "J:316",
      "J:317",
      "J:318",
      "J:319",
      "J:320",
      "J:321",
      "J:322",
      "J:323",
      "J:324",
      "J:325",
      "J:326",
      "J:327",
      "J:328",
      "J:329",
      "J:33",
      "J:330",
      "J:331",
      "J:332",
      "J:333",
      "J:334",
      "J:335",
      "J:336",
      "J:337",
      "J:338",
      "J:339",
      "J:34",
      "J:340",
      "J:341",
      "J:342",
      "J:343",
      "J:344",
      "J:345",
      "J:346",
      "J:347",
      "J:348",
      "J:349",
      "J:35",
      "J:350",
      "J:351",
      "J:352",
      "J:353",
      "J:354",
      "J:355",
      "J:356",
      "J:357",
      "J:358",
      "J:359",
      "J:36",
      "J:360",
      "J:361",
      "J:362",
      "J:363",
      "J:364",
      "J:365",
      "J:366",
      "J:367",
      "J:368",
      "J:369",
      "J:37",
      "J:370",
      "J:371",
      "J:372",
      "J:373",
      "J:38",
      "J:39",
      "J:40",
      "J:41",
      "J:42",
      "J:43",
      "J:44",
      "J:45",
      "J:46",
      "J:47",
      "J:48",
      "J:49",
      "J:50",
      "J:51",
      "J:52",
      "J:53",
      "J:54",
      "J:55",
      "J:56",
      "J:57",
      "J:58",
      "J:59",
      "J:60",
      "J:61",
      "J:62",
      "J:63",
      "J:64",
      "J:65",
      "J:66",
      "J:67",
      "J:68",
      "J:69",
      "J:70",
      "J:71",
      "J:72",
      "J:73",
      "J:74",
      "J:75",
      "J:76",
      "J:77",
      "J:78",
      "J:79",
      "J:80",
      "J:81",
      "J:82",
      "J:83",
      "J:84",
      "J:85",
      "J:86",
      "J:87",
      "J:88",
      "J:89",
      "J:90",
      "J:91",
      "J:92",
      "J:93",
      "J:94",
      "J:95",
      "J:96",
      "J:97",
      "J:98",
      "J:99",
      "M:10",
      "M:100",
      "M:101",
      "M:102",
      "M:103",
      "M:104",
      "M:105",
      "M:106",
      "M:107",
      "M:108",
      "M:109",
      "M:11",
      "M:110",
      "M:111",
      "M:112",
      "M:113",
      "M:114",
      "M:115",
      "M:116",
      "M:117",
      "M:118",
      "M:119",
      "M:12",
      "M:120",
      "M:121",
      "M:122",
      "M:123",
      "M:124",
      "M:125",
      "M:126",
      "M:127",
      "M:128",
      "M:129",
      "M:13",
      "M:130",
      "M:131",
      "M:14",
      "M:15",
      "M:16",
      "M:17",
      "M:18",
      "M:19",
      "M:20",
      "M:21",
      "M:22",
      "M:23",
      "M:24",
      "M:25",
      "M:26",
      "M:27",
      "M:28",
      "M:29",
      "M:30",
      "M:31",
      "M:32",
      "M:33",
      "M:34",
      "M:35",
      "M:36",
      "M:37",
      "M:38",
      "M:39",
      "M:40",
      "M:41",
      "M:42",
      "M:43",
      "M:44",
      "M:45",
      "M:46",
      "M:47",
      "M:48",
      "M:49",
      "M:50",
      "M:51",
      "M:52",
      "M:53",
      "M:54",
      "M:55",
      "M:56",
      "M:57",
      "M:58",
      "M:59",
      "M:60",
      "M:61",
      "M:62",
      "M:63",
      "M:64",
      "M:65",
      "M:66",
      "M:67",
      "M:68",
      "M:69",
      "M:7",
      "M:70",
      "M:71",
      "M:72",
      "M:73",
      "M:74",
      "M:75",
      "M:76",
      "M:77",
      "M:78",
      "M:79",
      "M:8",
      "M:80",
      "M:81",
      "M:82",
      "M:83",
      "M:84",
      "M:85",
      "M:86",
      "M:87",
      "M:88",
      "M:89",
      "M:9",
      "M:90",
      "M:91",
      "M:92",
      "M:93",
      "M:94",
      "M:95",
      "M:96",
      "M:97",
      "M:98",
      "M:99"
    ],
    "J:33": [
      "J:100",
      "J:101",
      "J:102",
      "J:103",
      "J:104",
      "J:105",
      "J:106",
      "J:107",
      "J:108",
      "J:109",
      "J:110",
      "J:111",
      "J:112",
      "J:113",
      "J:114",
      "J:115",
      "J:116",
      "J:117",
      "J:118",
      "J:119",
      "J:120",
      "J:121",
      "J:122",
      "J:123",
      "J:124",
      "J:125",
      "J:126",
      "J:127",
      "J:128",
      "J:129",
      "J:130",
      "J:131",
      "J:132",
      "J:133",
      "J:134",
      "J:135",
      "J:136",
      "J:137",
      "J:138",
      "J:139",
      "J:140",
      "J:141",
      "J:142",
      "J:143",
      "J:144",
      "J:145",
      "J:146",
      "J:147",
      "J:148",
      "J:149",
      "J:150",
      "J:151",
      "J:152",
      "J:153",
      "J:154",
      "J:155",
      "J:156",
      "J:157",
      "J:158",
      "J:159",
      "J:160",
      "J:161",
      "J:162",
      "J:163",
      "J:164",
      "J:165",
      "J:166",
      "J:167",
      "J:168",
      "J:169",
      "J:170",
      "J:171",
      "J:172",
      "J:173",
      "J:174",
      "J:175",
      "J:176",
      "J:177",
      "J:178",
      "J:179",
      "J:180",
      "J:181",
      "J:182",
      "J:183",
      "J:184",
      "J:185",
      "J:186",
      "J:187",
      "J:188",
      "J:189",
      "J:19",
      "J:190",
      "J:191",
      "J:192",
      "J:193",
      "J:194",
      "J:195",
      "J:196",
      "J:197",
      "J:198",
      "J:199",
      "J:20",
      "J:200",
      "J:201",
      "J:202",
      "J:203",
      "J:204",
      "J:205",
      "J:206",
      "J:207",
      "J:208",
      "J:209",
      "J:21",
      "J:210",
      "J:211",
      "J:212",
      "J:213",
      "J:214",
      "J:215",
      "J:216",
      "J:217",
      "J:218",
      "J:219",
      "J:22",
      "J:220",
      "J:221",
      "J:222",
      "J:223",
      "J:224",
      "J:225",
      "J:226",
      "J:227",
      "J:228",
      "J:229",
      "J:23",
      "J:230",
      "J:231",
      "J:232",
      "J:233",
      "J:234",
      "J:235",
      "J:236",
      "J:237",
      "J:238",
      "J:239",
      "J:24",
      "J:240",
      "J:241",
      "J:242",
      "J:243",
      "J:244",
      "J:245",
      "J:246",
      "J:247",
      "J:248",
      "J:249",
      "J:25",
      "J:250",
      "J:251",
      "J:252",
      "J:253",
      "J:254",
      "J:255",
      "J:256",
      "J:257",
      "J:258",
      "J:259",
      "J:26",
      "J:260",
      "J:261",
      "J:262",
      "J:263",
      "J:264",
      "J:265",
      "J:266",
      "J:267",
      "J:268",
      "J:269",
      "J:27",
      "J:270",
      "J:271",
      "J:272",
      "J:273",
      "J:274",
      "J:275",
      "J:276",
      "J:277",
      "J:278",
      "J:279",
      "J:28",
      "J:280",
      "J:281",
      "J:282",
      "J:283",
      "J:284",
      "J:285",
      "J:286",
      "J:287",
      "J:288",
      "J:289",
      "J:29",
      "J:290",
      "J:291",
      "J:292",
      "J:293",
      "J:294",
      "J:295",
      "J:296",
      "J:297",
      "J:298",
      "J:299",
      "J:30",
      "J:300",
      "J:301",
      "J:302",
      "J:303",
      "J:304",
      "J:305",
      "J:306",
      "J:307",
      "J:308",
      "J:309",
      "J:31",
      "J:310",
      "J:311",
      "J:312",
      "J:313",
      "J:314",
      "J:315",
      "J:316",
      "J:317",
      "J:318",
      "J:319",
      "J:32",
      "J:320",
      "J:321",
      "J:322",
      "J:323",
      "J:324",
      "J:325",
      "J:326",
      "J:327",
      "J:328",
      "J:329",
      "J:330",
      "J:331",
      "J:332",
      "J:333",
      "J:334",
      "J:335",
      "J:336",
      "J:337",
      "J:338",
      "J:339",
      "J:34",
      "J:340",
      "J:341",
      "J:342",
      "J:343",
      "J:344",
      "J:345",
      "J:346",
      "J:347",
      "J:348",
      "J:349",
      "J:35",
      "J:350",
      "J:351",
      "J:352",
      "J:353",
      "J:354",
      "J:355",
      "J:356",
      "J:357",
      "J:358",
      "J:359",
      "J:36",
      "J:360",
      "J:361",
      "J:362",
      "J:363",
      "J:364",
      "J:365",
      "J:366",
      "J:367",
      "J:368",
      "J:369",
      "J:37",
      "J:370",
      "J:371",
      "J:372",
      "J:373",
      "J:38",
      "J:39",
      "J:40",
      "J:41",
      "J:42",
      "J:43",
      "J:44",
      "J:45",
      "J:46",
      "J:47",
      "J:48",
      "J:49",
      "J:50",
      "J:51",
      "J:52",
      "J:53",
      "J:54",
      "J:55",
      "J:56",
      "J:57",
      "J:58",
      "J:59",
      "J:60",
      "J:61",
      "J:62",
      "J:63",
      "J:64",
      "J:65",
      "J:66",
      "J:67",
      "J:68",
      "J:69",
      "J:70",
      "J:71",
      "J:72",
      "J:73",
      "J:74",
      "J:75",
      "J:76",
      "J:77",
      "J:78",
      "J:79",
      "J:80",
      "J:81",
      "J:82",
      "J:83",
      "J:84",
      "J:85",
      "J:86",
      "J:87",
      "J:88",
      "J:89",
      "J:90",
      "J:91",
      "J:92",
      "J:93",
      "J:94",
      "J:95",
      "J:96",
      "J:97",
      "J:98",
      "J:99",
      "M:10",
      "M:100",
      "M:101",
      "M:102",
      "M:103",
      "M:104",
      "M:105",
      "M:106",
      "M:107",
      "M:108",
      "M:109",
      "M:11",
      "M:110",
      "M:111",
      "M:112",
      "M:113",
      "M:114",
      "M:115",
      "M:116",
      "M:117",
      "M:118",
      "M:119",
      "M:12",
      "M:120",
      "M:121",
      "M:122",
      "M:123",
      "M:124",
      "M:125",
      "M:126",
      "M:127",
      "M:128",
      "M:129",
      "M:13",
      "M:130",
      "M:131",
      "M:14",
      "M:15",
      "M:16",
      "M:17",
      "M:18",
      "M:19",
      "M:20",
      "M:21",
      "M:22",
      "M:23",
      "M:24",
      "M:25",
      "M:26",
      "M:27",
      "M:28",
      "M:29",
      "M:30",
      "M:31",
      "M:32",
      "M:33",
      "M:34",
      "M:35",
      "M:36",
      "M:37",
      "M:38",
      "M:39",
      "M:40",
      "M:41",
      "M:42",
      "M:43",
      "M:44",
      "M:45",
      "M:46",
      "M:47",
      "M:48",
      "M:49",
      "M:50",
      "M:51",
      "M:52",
      "M:53",
      "M:54",
      "M:55",
      "M:56",
      "M:57",
      "M:58",
      "M:59",
      "M:60",
      "M:61",
      "M:62",
      "M:63",
      "M:64",
      "M:65",
      "M:66",
      "M:67",
      "M:68",
      "M:69",
      "M:7",
      "M:70",
      "M:71",
      "M:72",
      "M:73",
      "M:74",
      "M:75",
      "M:76",
      "M:77",
      "M:78",
      "M:79",
      "M:8",
      "M:80",
      "M:81",
      "M:82",
      "M:83",
      "M:84",
      "M:85",
      "M:86",
      "M:87",
      "M:88",
      "M:89",
      "M:9",
      "M:90",
      "M:91",
      "M:92",
      "M:93",
      "M:94",
      "M:95",
      "M:96",
      "M:97",
      "M:98",
      "M:99"
    ],
    "J:34": [
      "J:100",
      "J:101",
      "J:102",
      "J:103",
      "J:104",
      "J:105",
      "J:106",
      "J:107",
      "J:108",
      "J:109",
      "J:110",
      "J:111",
      "J:112",
      "J:113",
      "J:114",
      "J:115",
      "J:116",
      "J:117",
      "J:118",
      "J:119",
      "J:120",
      "J:121",
      "J:122",
      "J:123",
      "J:124",
      "J:125",
      "J:126",
      "J:127",
      "J:128",
      "J:129",
      "J:130",
      "J:131",
      "J:132",
      "J:133",
      "J:134",
      "J:135",
      "J:136",
      "J:137",
      "J:138",
      "J:139",
      "J:140",
      "J:141",
      "J:142",
      "J:143",
      "J:144",
      "J:145",
      "J:146",
      "J:147",
      "J:148",
      "J:149",
      "J:150",
      "J:151",
      "J:152",
      "J:153",
      "J:154",
      "J:155",
      "J:156",
      "J:157",
      "J:158",
      "J:159",
      "J:160",
      "J:161",
      "J:162",
      "J:163",
      "J:164",
      "J:165",
      "J:166",
      "J:167",
      "J:168",
      "J:169",
      "J:170",
      "J:171",
      "J:172",
      "J:173",
      "J:174",
      "J:175",
      "J:176",
      "J:177",
      "J:178",
      "J:179",
      "J:180",
      "J:181",
      "J:182",
      "J:183",
      "J:184",
      "J:185",
      "J:186",
      "J:187",
      "J:188",
      "J:189",
      "J:19",
      "J:190",
      "J:191",
      "J:192",
      "J:193",
      "J:194",
      "J:195",
      "J:196",
      "J:197",
      "J:198",
      "J:199",
      "J:20",
      "J:200",
      "J:201",
      "J:202",
      "J:203",
      "J:204",
      "J:205",
      "J:206",
      "J:207",
      "J:208",
      "J:209",
      "J:21",
      "J:210",
      "J:211",
      "J:212",
      "J:213",
      "J:214",
      "J:215",
      "J:216",
      "J:217",
      "J:218",
      "J:219",
      "J:22",
      "J:220",
      "J:221",
      "J:222",
      "J:223",
      "J:224",
      "J:225",
      "J:226",
      "J:227",
      "J:228",
      "J:229",
      "J:23",
      "J:230",
      "J:231",
      "J:232",
      "J:233",
      "J:234",
      "J:235",
      "J:236",
      "J:237",
      "J:238",
      "J:239",
      "J:24",
      "J:240",
      "J:241",
      "J:242",
      "J:243",
      "J:244",
      "J:245",
      "J:246",
      "J:247",
      "J:248",
      "J:249",
      "J:25",
      "J:250",
      "J:251",
      "J:252",
      "J:253",
      "J:254",
      "J:255",
      "J:256",
      "J:257",
      "J:258",
      "J:259",
      "J:26",
      "J:260",
      "J:261",
      "J:262",
      "J:263",
      "J:264",
      "J:265",
      "J:266",
      "J:267",
      "J:268",
      "J:269",
      "J:27",
      "J:270",
      "J:271",
      "J:272",
      "J:273",
      "J:274",
      "J:275",
      "J:276",
      "J:277",
      "J:278",
      "J:279",
      "J:28",
      "J:280",
      "J:281",
      "J:282",
      "J:283",
      "J:284",
      "J:285",
      "J:286",
      "J:287",
      "J:288",
      "J:289",
      "J:29",
      "J:290",
      "J:291",
      "J:292",
      "J:293",
      "J:294",
      "J:295",
      "J:296",
      "J:297",
      "J:298",
      "J:299",
      "J:30",
      "J:300",
      "J:301",
      "J:302",
      "J:303",
      "J:304",
      "J:305",
      "J:306",
      "J:307",
      "J:308",
      "J:309",
      "J:31",
      "J:310",
      "J:311",
      "J:312",
      "J:313",
      "J:314",
      "J:315",
      "J:316",
      "J:317",
      "J:318",
      "J:319",
      "J:32",
      "J:320",
      "J:321",
      "J:322",
      "J:323",
      "J:324",
      "J:325",
      "J:326",
      "J:327",
      "J:328",
      "J:329",
      "J:33",
      "J:330",
      "J:331",
      "J:332",
      "J:333",
      "J:334",
      "J:335",
      "J:336",
      "J:337",
      "J:338",
      "J:339",
      "J:340",
      "J:341",
      "J:342",
      "J:343",
      "J:344",
      "J:345",
      "J:346",
      "J:347",
      "J:348",
      "J:349",
      "J:35",
      "J:350",
      "J:351",
      "J:352",
      "J:353",
      "J:354",
      "J:355",
      "J:356",
      "J:357",
      "J:358",
      "J:359",
      "J:36",
      "J:360",
      "J:361",
      "J:362",
      "J:363",
      "J:364",
      "J:365",
      "J:366",
      "J:367",
      "J:368",
      "J:369",
      "J:37",
      "J:370",
      "J:371",
      "J:372",
      "J:373",
      "J:38",
      "J:39",
      "J:40",
      "J:41",
      "J:42",
      "J:43",
      "J:44",
      "J:45",
      "J:46",
      "J:47",
      "J:48",
      "J:49",
      "J:50",
      "J:51",
      "J:52",
      "J:53",
      "J:54",
      "J:55",
      "J:56",
      "J:57",
      "J:58",
      "J:59",
      "J:60",
      "J:61",
      "J:62",
      "J:63",
      "J:64",
      "J:65",
      "J:66",
      "J:67",
      "J:68",
      "J:69",
      "J:70",
      "J:71",
      "J:72",
      "J:73",
      "J:74",
      "J:75",
      "J:76",
      "J:77",
      "J:78",
      "J:79",
      "J:80",
      "J:81",
      "J:82",
      "J:83",
      "J:84",
      "J:85",
      "J:86",
      "J:87",
      "J:88",
      "J:89",
      "J:90",
      "J:91",
      "J:92",
      "J:93",
      "J:94",
      "J:95",
      "J:96",
      "J:97",
      "J:98",
      "J:99",
      "M:10",
      "M:100",
      "M:101",
      "M:102",
      "M:103",
      "M:104",
      "M:105",
      "M:106",
      "M:107",
      "M:108",
      "M:109",
      "M:11",
      "M:110",
      "M:111",
      "M:112",
      "M:113",
      "M:114",
      "M:115",
      "M:116",
      "M:117",
      "M:118",
      "M:119",
      "M:12",
      "M:120",
      "M:121",
      "M:122",
      "M:123",
      "M:124",
      "M:125",
      "M:126",
      "M:127",
      "M:128",
      "M:129",
      "M:13",
      "M:130",
      "M:131",
      "M:14",
      "M:15",
      "M:16",
      "M:17",
      "M:18",
      "M:19",
      "M:20",
      "M:21",
      "M:22",
      "M:23",
      "M:24",
      "M:25",
      "M:26",
      "M:27",
      "M:28",
      "M:29",
      "M:30",
      "M:31",
      "M:32",
      "M:33",
      "M:34",
      "M:35",
      "M:36",
      "M:37",
      "M:38",
      "M:39",
      "M:40",
      "M:41",
      "M:42",
      "M:43",
      "M:44",
      "M:45",
      "M:46",
      "M:47",
      "M:48",
      "M:49",
      "M:50",
      "M:51",
      "M:52",
      "M:53",
      "M:54",
      "M:55",
      "M:56",
      "M:57",
      "M:58",
      "M:59",
      "M:60",
      "M:61",
      "M:62",
      "M:63",
      "M:64",
      "M:65",
      "M:66",
      "M:67",
      "M:68",
      "M:69",
      "M:7",
      "M:70",
      "M:71",
      "M:72",
      "M:73",
      "M:74",
      "M:75",
      "M:76",
      "M:77",
      "M:78",
      "M:79",
      "M:8",
      "M:80",
      "M:81",
      "M:82",
      "M:83",
      "M:84",
      "M:85",
      "M:86",
      "M:87",
      "M:88",
      "M:89",
      "M:9",
      "M:90",
      "M:91",
      "M:92",
      "M:93",
      "M:94",
      "M:95",
      "M:96",
      "M:97",
      "M:98",
      "M:99"
    ],
    "J:35": [
      "J:100",
      "J:101",
      "J:102",
      "J:103",
      "J:104",
      "J:105",
      "J:106",
      "J:107",
      "J:108",
      "J:109",
      "J:110",
      "J:111",
      "J:112",
      "J:113",
      "J:114",
      "J:115",
      "J:116",
      "J:117",
      "J:118",
      "J:119",
      "J:120",
      "J:121",
      "J:122",
      "J:123",
      "J:124",
      "J:125",
      "J:126",
      "J:127",
      "J:128",
      "J:129",
      "J:130",
      "J:131",
      "J:132",
      "J:133",
      "J:134",
      "J:135",
      "J:136",
      "J:137",
      "J:138",
      "J:139",
      "J:140",
      "J:141",
      "J:142",
      "J:143",
      "J:144",
      "J:145",
      "J:146",
      "J:147",
      "J:148",
      "J:149",
      "J:150",
      "J:151",
      "J:152",
      "J:153",
      "J:154",
      "J:155",
      "J:156",
      "J:157",
      "J:158",
      "J:159",
      "J:160",
      "J:161",
      "J:162",
      "J:163",
      "J:164",
      "J:165",
      "J:166",
      "J:167",
      "J:168",
      "J:169",
      "J:170",
      "J:171",
      "J:172",
      "J:173",
      "J:174",
      "J:175",
      "J:176",
      "J:177",
      "J:178",
      "J:179",
      "J:180",
      "J:181",
      "J:182",
      "J:183",
      "J:184",
      "J:185",
      "J:186",
      "J:187",
      "J:188",
      "J:189",
      "J:19",
      "J:190",
      "J:191",
      "J:192",
      "J:193",
      "J:194",
      "J:195",
      "J:196",
      "J:197",
      "J:198",
      "J:199",
      "J:20",
      "J:200",
      "J:201",
      "J:202",
      "J:203",
      "J:204",
      "J:205",
      "J:206",
      "J:207",
      "J:208",
      "J:209",
      "J:21",
      "J:210",
      "J:211",
      "J:212",
      "J:213",
      "J:214",
      "J:215",
      "J:216",
      "J:217",
      "J:218",
      "J:219",
      "J:22",
      "J:220",
      "J:221",
      "J:222",
      "J:223",
      "J:224",
      "J:225",
      "J:226",
      "J:227",
      "J:228",
      "J:229",
      "J:23",
      "J:230",
      "J:231",
      "J:232",
      "J:233",
      "J:234",
      "J:235",
      "J:236",
      "J:237",
      "J:238",
      "J:239",
      "J:24",
      "J:240",
      "J:241",
      "J:242",
      "J:243",
      "J:244",
      "J:245",
      "J:246",
      "J:247",
      "J:248",
      "J:249",
      "J:25",
      "J:250",
      "J:251",
      "J:252",
      "J:253",
      "J:254",
      "J:255",
      "J:256",
      "J:257",
      "J:258",
      "J:259",
      "J:26",
      "J:260",
      "J:261",
      "J:262",
      "J:263",
      "J:264",
      "J:265",
      "J:266",
      "J:267",
      "J:268",
      "J:269",
      "J:27",
      "J:270",
      "J:271",
      "J:272",
      "J:273",
      "J:274",
      "J:275",
      "J:276",
      "J:277",
      "J:278",
      "J:279",
      "J:28",
      "J:280",
      "J:281",
      "J:282",
      "J:283",
      "J:284",
      "J:285",
      "J:286",
      "J:287",
      "J:288",
      "J:289",
      "J:29",
      "J:290",
      "J:291",
      "J:292",
      "J:293",
      "J:294",
      "J:295",
      "J:296",
      "J:297",
      "J:298",
      "J:299",
      "J:30",
      "J:300",
      "J:301",
      "J:302",
      "J:303",
      "J:304",
      "J:305",
      "J:306",
      "J:307",
      "J:308",
      "J:309",
      "J:31",
      "J:310",
      "J:311",
      "J:312",
      "J:313",
      "J:314",
      "J:315",
      "J:316",
      "J:317",
      "J:318",
      "J:319",
      "J:32",
      "J:320",
      "J:321",
      "J:322",
      "J:323",
      "J:324",
      "J:325",
      "J:326",
      "J:327",
      "J:328",
      "J:329",
      "J:33",
      "J:330",
      "J:331",
      "J:332",
      "J:333",
      "J:334",
      "J:335",
      "J:336",
      "J:337",
      "J:338",
      "J:339",
      "J:34",
      "J:340",
      "J:341",
      "J:342",
      "J:343",
      "J:344",
      "J:345",
      "J:346",
      "J:347",
      "J:348",
      "J:349",
      "J:350",
      "J:351",
      "J:352",
      "J:353",
      "J:354",
      "J:355",
      "J:356",
      "J:357",
      "J:358",
      "J:359",
      "J:36",
      "J:360",
      "J:361",
      "J:362",
      "J:363",
      "J:364",
      "J:365",
      "J:366",
      "J:367",
      "J:368",
      "J:369",
      "J:37",
      "J:370",
      "J:371",
      "J:372",
      "J:373",
      "J:38",
      "J:39",
      "J:40",
      "J:41",
      "J:42",
      "J:43",
      "J:44",
      "J:45",
      "J:46",
      "J:47",
      "J:48",
      "J:49",
      "J:50",
      "J:51",
      "J:52",
      "J:53",
      "J:54",
      "J:55",
      "J:56",
      "J:57",
      "J:58",
      "J:59",
      "J:60",
      "J:61",
      "J:62",
      "J:63",
      "J:64",
      "J:65",
      "J:66",
      "J:67",
      "J:68",
      "J:69",
      "J:70",
      "J:71",
      "J:72",
      "J:73",
      "J:74",
      "J:75",
      "J:76",
      "J:77",
      "J:78",
      "J:79",
      "J:80",
      "J:81",
      "J:82",
      "J:83",
      "J:84",
      "J:85",
      "J:86",
      "J:87",
      "J:88",
      "J:89",
      "J:90",
      "J:91",
      "J:92",
      "J:93",
      "J:94",
      "J:95",
      "J:96",
      "J:97",
      "J:98",
      "J:99",
      "M:10",
      "M:100",
      "M:101",
      "M:102",
      "M:103",
      "M:104",
      "M:105",
      "M:106",
      "M:107",
      "M:108",
      "M:109",
      "M:11",
      "M:110",
      "M:111",
      "M:112",
      "M:113",
      "M:114",
      "M:115",
      "M:116",
      "M:117",
      "M:118",
      "M:119",
      "M:12",
      "M:120",
      "M:121",
      "M:122",
      "M:123",
      "M:124",
      "M:125",
      "M:126",
      "M:127",
      "M:128",
      "M:129",
      "M:13",
      "M:130",
      "M:131",
      "M:14",
      "M:15",
      "M:16",
      "M:17",
      "M:18",
      "M:19",
      "M:20",
      "M:21",
      "M:22",
      "M:23",
      "M:24",
      "M:25",
      "M:26",
      "M:27",
      "M:28",
      "M:29",
      "M:30",
      "M:31",
      "M:32",
      "M:33",
      "M:34",
      "M:35",
      "M:36",
      "M:37",
      "M:38",
      "M:39",
      "M:40",
      "M:41",
      "M:42",
      "M:43",
      "M:44",
      "M:45",
      "M:46",
      "M:47",
      "M:48",
      "M:49",
      "M:50",
      "M:51",
      "M:52",
      "M:53",
      "M:54",
      "M:55",
      "M:56",
      "M:57",
      "M:58",
      "M:59",
      "M:60",
      "M:61",
      "M:62",
      "M:63",
      "M:64",
      "M:65",
      "M:66",
      "M:67",
      "M:68",
      "M:69",
      "M:7",
      "M:70",
      "M:71",
      "M:72",
      "M:73",
      "M:74",
      "M:75",
      "M:76",
      "M:77",
      "M:78",
      "M:79",
      "M:8",
      "M:80",
      "M:81",
      "M:82",
      "M:83",
      "M:84",
      "M:85",
      "M:86",
      "M:87",
      "M:88",
      "M:89",
      "M:9",
      "M:90",
      "M:91",
      "M:92",
      "M:93",
      "M:94",
      "M:95",
      "M:96",
      "M:97",
      "M:98",
      "M:99"
    ],
    "J:36": [
      "J:100",
      "J:101",
      "J:102",
      "J:103",
      "J:104",
      "J:105",
      "J:106",
      "J:107",
      "J:108",
      "J:109",
      "J:110",
      "J:111",
      "J:112",
      "J:113",
      "J:114",
      "J:115",
      "J:116",
      "J:117",
      "J:118",
      "J:119",
      "J:120",
      "J:121",
      "J:122",
      "J:123",
      "J:124",
      "J:125",
      "J:126",
      "J:127",
      "J:128",
      "J:129",
      "J:130",
      "J:131",
      "J:132",
      "J:133",
      "J:134",
      "J:135",
      "J:136",
      "J:137",
      "J:138",
      "J:139",
      "J:140",
      "J:141",
      "J:142",
      "J:143",
      "J:144",
      "J:145",
      "J:146",
      "J:147",
      "J:148",
      "J:149",
      "J:150",
      "J:151",
      "J:152",
      "J:153",
      "J:154",
      "J:155",
      "J:156",
      "J:157",
      "J:158",
      "J:159",
      "J:160",
      "J:161",
      "J:162",
      "J:163",
      "J:164",
      "J:165",
      "J:166",
      "J:167",
      "J:168",
      "J:169",
      "J:170",
      "J:171",
      "J:172",
      "J:173",
      "J:174",
      "J:175",
      "J:176",
      "J:177",
      "J:178",
      "J:179",
      "J:180",
      "J:181",
      "J:182",
      "J:183",
      "J:184",
      "J:185",
      "J:186",
      "J:187",
      "J:188",
      "J:189",
      "J:19",
      "J:190",
      "J:191",
      "J:192",
      "J:193",
      "J:194",
      "J:195",
      "J:196",
      "J:197",
      "J:198",
      "J:199",
      "J:20",
      "J:200",
      "J:201",
      "J:202",
      "J:203",
      "J:204",
      "J:205",
      "J:206",
      "J:207",
      "J:208",
      "J:209",
      "J:21",
      "J:210",
      "J:211",
      "J:212",
      "J:213",
      "J:214",
      "J:215",
      "J:216",
      "J:217",
      "J:218",
      "J:219",
      "J:22",
      "J:220",
      "J:221",
      "J:222",
      "J:223",
      "J:224",
      "J:225",
      "J:226",
      "J:227",
      "J:228",
      "J:229",
      "J:23",
      "J:230",
      "J:231",
      "J:232",
      "J:233",
      "J:234",
      "J:235",
      "J:236",
      "J:237",
      "J:238",
      "J:239",
      "J:24",
      "J:240",
      "J:241",
      "J:242",
      "J:243",
      "J:244",
      "J:245",
      "J:246",
      "J:247",
      "J:248",
      "J:249",
      "J:25",
      "J:250",
      "J:251",
      "J:252",
      "J:253",
      "J:254",
      "J:255",
      "J:256",
      "J:257",
      "J:258",
      "J:259",
      "J:26",
      "J:260",
      "J:261",
      "J:262",
      "J:263",
      "J:264",
      "J:265",
      "J:266",
      "J:267",
      "J:268",
      "J:269",
      "J:27",
      "J:270",
      "J:271",
      "J:272",
      "J:273",
      "J:274",
      "J:275",
      "J:276",
      "J:277",
      "J:278",
      "J:279",
      "J:28",
      "J:280",
      "J:281",
      "J:282",
      "J:283",
      "J:284",
      "J:285",
      "J:286",
      "J:287",
      "J:288",
      "J:289",
      "J:29",
      "J:290",
      "J:291",
      "J:292",
      "J:293",
      "J:294",
      "J:295",
      "J:296",
      "J:297",
      "J:298",
      "J:299",
      "J:30",
      "J:300",
      "J:301",
      "J:302",
      "J:303",
      "J:304",
      "J:305",
      "J:306",
      "J:307",
      "J:308",
      "J:309",
      "J:31",
      "J:310",
      "J:311",
      "J:312",
      "J:313",
      "J:314",
      "J:315",
      "J:316",
      "J:317",
      "J:318",
      "J:319",
      "J:32",
      "J:320",
      "J:321",
      "J:322",
      "J:323",
      "J:324",
      "J:325",
      "J:326",
      "J:327",
      "J:328",
      "J:329",
      "J:33",
      "J:330",
      "J:331",
      "J:332",
      "J:333",
      "J:334",
      "J:335",
      "J:336",
      "J:337",
      "J:338",
      "J:339",
      "J:34",
      "J:340",
      "J:341",
      "J:342",
      "J:343",
      "J:344",
      "J:345",
      "J:346",
      "J:347",
      "J:348",
      "J:349",
      "J:35",
      "J:350",
      "J:351",
      "J:352",
      "J:353",
      "J:354",
      "J:355",
      "J:356",
      "J:357",
      "J:358",
      "J:359",
      "J:360",
      "J:361",
      "J:362",
      "J:363",
      "J:364",
      "J:365",
      "J:366",
      "J:367",
      "J:368",
      "J:369",
      "J:37",
      "J:370",
      "J:371",
      "J:372",
      "J:373",
      "J:38",
      "J:39",
      "J:40",
      "J:41",
      "J:42",
      "J:43",
      "J:44",
      "J:45",
      "J:46",
      "J:47",
      "J:48",
      "J:49",
      "J:50",
      "J:51",
      "J:52",
      "J:53",
      "J:54",
      "J:55",
      "J:56",
      "J:57",
      "J:58",
      "J:59",
      "J:60",
      "J:61",
      "J:62",
      "J:63",
      "J:64",
      "J:65",
      "J:66",
      "J:67",
      "J:68",
      "J:69",
      "J:70",
      "J:71",
      "J:72",
      "J:73",
      "J:74",
      "J:75",
      "J:76",
      "J:77",
      "J:78",
      "J:79",
      "J:80",
      "J:81",
      "J:82",
      "J:83",
      "J:84",
      "J:85",
      "J:86",
      "J:87",
      "J:88",
      "J:89",
      "J:90",
      "J:91",
      "J:92",
      "J:93",
      "J:94",
      "J:95",
      "J:96",
      "J:97",
      "J:98",
      "J:99",
      "M:10",
      "M:100",
      "M:101",
      "M:102",
      "M:103",
      "M:104",
      "M:105",
      "M:106",
      "M:107",
      "M:108",
      "M:109",
      "M:11",
      "M:110",
      "M:111",
      "M:112",
      "M:113",
      "M:114",
      "M:115",
      "M:116",
      "M:117",
      "M:118",
      "M:119",
      "M:12",
      "M:120",
      "M:121",
      "M:122",
      "M:123",
      "M:124",
      "M:125",
      "M:126",
      "M:127",
      "M:128",
      "M:129",
      "M:13",
      "M:130",
      "M:131",
      "M:14",
      "M:15",
      "M:16",
      "M:17",
      "M:18",
      "M:19",
      "M:20",
      "M:21",
      "M:22",
      "M:23",
      "M:24",
      "M:25",
      "M:26",
      "M:27",
      "M:28",
      "M:29",
      "M:30",
      "M:31",
      "M:32",
      "M:33",
      "M:34",
      "M:35",
      "M:36",
      "M:37",
      "M:38",
      "M:39",
      "M:40",
      "M:41",
      "M:42",
      "M:43",
      "M:44",
      "M:45",
      "M:46",
      "M:47",
      "M:48",
      "M:49",
      "M:50",
      "M:51",
      "M:52",
      "M:53",
      "M:54",
      "M:55",
      "M:56",
      "M:57",
      "M:58",
      "M:59",
      "M:60",
      "M:61",
      "M:62",
      "M:63",
      "M:64",
      "M:65",
      "M:66",
      "M:67",
      "M:68",
      "M:69",
      "M:7",
      "M:70",
      "M:71",
      "M:72",
      "M:73",
      "M:74",
      "M:75",
      "M:76",
      "M:77",
      "M:78",
      "M:79",
      "M:8",
      "M:80",
      "M:81",
      "M:82",
      "M:83",
      "M:84",
      "M:85",
      "M:86",
      "M:87",
      "M:88",
      "M:89",
      "M:9",
      "M:90",
      "M:91",
      "M:92",
      "M:93",
      "M:94",
      "M:95",
      "M:96",
      "M:97",
      "M:98",
      "M:99"
    ],
    "J:37": [
      "J:100",
      "J:101",
      "J:102",
      "J:103",
      "J:104",
      "J:105",
      "J:106",
      "J:107",
      "J:108",
      "J:109",
      "J:110",
      "J:111",
      "J:112",
      "J:113",
      "J:114",
      "J:115",
      "J:116",
      "J:117",
      "J:118",
      "J:119",
      "J:120",
      "J:121",
      "J:122",
      "J:123",
      "J:124",
      "J:125",
      "J:126",
      "J:127",
      "J:128",
      "J:129",
      "J:130",
      "J:131",
      "J:132",
      "J:133",
      "J:134",
      "J:135",
      "J:136",
      "J:137",
      "J:138",
      "J:139",
      "J:140",
      "J:141",
      "J:142",
      "J:143",
      "J:144",
      "J:145",
      "J:146",
      "J:147",
      "J:148",
      "J:149",
      "J:150",
      "J:151",
      "J:152",
      "J:153",
      "J:154",
      "J:155",
      "J:156",
      "J:157",
      "J:158",
      "J:159",
      "J:160",
      "J:161",
      "J:162",
      "J:163",
      "J:164",
      "J:165",
      "J:166",
      "J:167",
      "J:168",
      "J:169",
      "J:170",
      "J:171",
      "J:172",
      "J:173",
      "J:174",
      "J:175",
      "J:176",
      "J:177",
      "J:178",
      "J:179",
      "J:180",
      "J:181",
      "J:182",
      "J:183",
      "J:184",
      "J:185",
      "J:186",
      "J:187",
      "J:188",
      "J:189",
      "J:19",
      "J:190",
      "J:191",
      "J:192",
      "J:193",
      "J:194",
      "J:195",
      "J:196",
      "J:197",
      "J:198",
      "J:199",
      "J:20",
      "J:200",
      "J:201",
      "J:202",
      "J:203",
      "J:204",
      "J:205",
      "J:206",
      "J:207",
      "J:208",
      "J:209",
      "J:21",
      "J:210",
      "J:211",
      "J:212",
      "J:213",
      "J:214",
      "J:215",
      "J:216",
      "J:217",
      "J:218",
      "J:219",
      "J:22",
      "J:220",
      "J:221",
      "J:222",
      "J:223",
      "J:224",
      "J:225",
      "J:226",
      "J:227",
      "J:228",
      "J:229",
      "J:23",
      "J:230",
      "J:231",
      "J:232",
      "J:233",
      "J:234",
      "J:235",
      "J:236",
      "J:237",
      "J:238",
      "J:239",
      "J:24",
      "J:240",
      "J:241",
      "J:242",
      "J:243",
      "J:244",
      "J:245",
      "J:246",
      "J:247",
      "J:248",
      "J:249",
      "J:25",
      "J:250",
      "J:251",
      "J:252",
      "J:253",
      "J:254",
      "J:255",
      "J:256",
      "J:257",
      "J:258",
      "J:259",
      "J:26",
      "J:260",
      "J:261",
      "J:262",
      "J:263",
      "J:264",
      "J:265",
      "J:266",
      "J:267",
      "J:268",
      "J:269",
      "J:27",
      "J:270",
      "J:271",
      "J:272",
      "J:273",
      "J:274",
      "J:275",
      "J:276",
      "J:277",
      "J:278",
      "J:279",
      "J:28",
      "J:280",
      "J:281",
      "J:282",
      "J:283",
      "J:284",
      "J:285",
      "J:286",
      "J:287",
      "J:288",
      "J:289",
      "J:29",
      "J:290",
      "J:291",
      "J:292",
      "J:293",
      "J:294",
      "J:295",
      "J:296",
      "J:297",
      "J:298",
      "J:299",
      "J:30",
      "J:300",
      "J:301",
      "J:302",
      "J:303",
      "J:304",
      "J:305",
      "J:306",
      "J:307",
      "J:308",
      "J:309",
      "J:31",
      "J:310",
      "J:311",
      "J:312",
      "J:313",
      "J:314",
      "J:315",
      "J:316",
      "J:317",
      "J:318",
      "J:319",
      "J:32",
      "J:320",
      "J:321",
      "J:322",
      "J:323",
      "J:324",
      "J:325",
      "J:326",
      "J:327",
      "J:328",
      "J:329",
      "J:33",
      "J:330",
      "J:331",
      "J:332",
      "J:333",
      "J:334",
      "J:335",
      "J:336",
      "J:337",
      "J:338",
      "J:339",
      "J:34",
      "J:340",
      "J:341",
      "J:342",
      "J:343",
      "J:344",
      "J:345",
      "J:346",
      "J:347",
      "J:348",
      "J:349",
      "J:35",
      "J:350",
      "J:351",
      "J:352",
      "J:353",
      "J:354",
      "J:355",
      "J:356",
      "J:357",
      "J:358",
      "J:359",
      "J:36",
      "J:360",
      "J:361",
      "J:362",
      "J:363",
      "J:364",
      "J:365",
      "J:366",
      "J:367",
      "J:368",
      "J:369",
      "J:370",
      "J:371",
      "J:372",
      "J:373",
      "J:38",
      "J:39",
      "J:40",
      "J:41",
      "J:42",
      "J:43",
      "J:44",
      "J:45",
      "J:46",
      "J:47",
      "J:48",
      "J:49",
      "J:50",
      "J:51",
      "J:52",
      "J:53",
      "J:54",
      "J:55",
      "J:56",
      "J:57",
      "J:58",
      "J:59",
      "J:60",
      "J:61",
      "J:62",
      "J:63",
      "J:64",
      "J:65",
      "J:66",
      "J:67",
      "J:68",
      "J:69",
      "J:70",
      "J:71",
      "J:72",
      "J:73",
      "J:74",
      "J:75",
      "J:76",
      "J:77",
      "J:78",
      "J:79",
      "J:80",
      "J:81",
      "J:82",
      "J:83",
      "J:84",
      "J:85",
      "J:86",
      "J:87",
      "J:88",
      "J:89",
      "J:90",
      "J:91",
      "J:92",
      "J:93",
      "J:94",
      "J:95",
      "J:96",
      "J:97",
      "J:98",
      "J:99",
      "M:10",
      "M:100",
      "M:101",
      "M:102",
      "M:103",
      "M:104",
      "M:105",
      "M:106",
      "M:107",
      "M:108",
      "M:109",
      "M:11",
      "M:110",
      "M:111",
      "M:112",
      "M:113",
      "M:114",
      "M:115",
      "M:116",
      "M:117",
      "M:118",
      "M:119",
      "M:12",
      "M:120",
      "M:121",
      "M:122",
      "M:123",
      "M:124",
      "M:125",
      "M:126",
      "M:127",
      "M:128",
      "M:129",
      "M:13",
      "M:130",
      "M:131",
      "M:14",
      "M:15",
      "M:16",
      "M:17",
      "M:18",
      "M:19",
      "M:20",
      "M:21",
      "M:22",
      "M:23",
      "M:24",
      "M:25",
      "M:26",
      "M:27",
      "M:28",
      "M:29",
      "M:30",
      "M:31",
      "M:32",
      "M:33",
      "M:34",
      "M:35",
      "M:36",
      "M:37",
      "M:38",
      "M:39",
      "M:40",
      "M:41",
      "M:42",
      "M:43",
      "M:44",
      "M:45",
      "M:46",
      "M:47",
      "M:48",
      "M:49",
      "M:50",
      "M:51",
      "M:52",
      "M:53",
      "M:54",
      "M:55",
      "M:56",
      "M:57",
      "M:58",
      "M:59",
      "M:60",
      "M:61",
      "M:62",
      "M:63",
      "M:64",
      "M:65",
      "M:66",
      "M:67",
      "M:68",
      "M:69",
      "M:7",
      "M:70",
      "M:71",
      "M:72",
      "M:73",
      "M:74",
      "M:75",
      "M:76",
      "M:77",
      "M:78",
      "M:79",
      "M:8",
      "M:80",
      "M:81",
      "M:82",
      "M:83",
      "M:84",
      "M:85",
      "M:86",
      "M:87",
      "M:88",
      "M:89",
      "M:9",
      "M:90",
      "M:91",
      "M:92",
      "M:93",
      "M:94",
      "M:95",
      "M:96",
      "M:97",
      "M:98",
      "M:99"
    ],
    "J:38": [
      "J:100",
      "J:101",
      "J:102",
      "J:103",
      "J:104",
      "J:105",
      "J:106",
      "J:107",
      "J:108",
      "J:109",
      "J:110",
      "J:111",
      "J:112",
      "J:113",
      "J:114",
      "J:115",
      "J:116",
      "J:117",
      "J:118",
      "J:119",
      "J:120",
      "J:121",
      "J:122",
      "J:123",
      "J:124",
      "J:125",
      "J:126",
      "J:127",
      "J:128",
      "J:129",
      "J:130",
      "J:131",
      "J:132",
      "J:133",
      "J:134",
      "J:135",
      "J:136",
      "J:137",
      "J:138",
      "J:139",
      "J:140",
      "J:141",
      "J:142",
      "J:143",
      "J:144",
      "J:145",
      "J:146",
      "J:147",
      "J:148",
      "J:149",
      "J:150",
      "J:151",
      "J:152",
      "J:153",
      "J:154",
      "J:155",
      "J:156",
      "J:157",
      "J:158",
      "J:159",
      "J:160",
      "J:161",
      "J:162",
      "J:163",
      "J:164",
      "J:165",
      "J:166",
      "J:167",
      "J:168",
      "J:169",
      "J:170",
      "J:171",
      "J:172",
      "J:173",
      "J:174",
      "J:175",
      "J:176",
      "J:177",
      "J:178",
      "J:179",
      "J:180",
      "J:181",
      "J:182",
      "J:183",
      "J:184",
      "J:185",
      "J:186",
      "J:187",
      "J:188",
      "J:189",
      "J:19",
      "J:190",
      "J:191",
      "J:192",
      "J:193",
      "J:194",
      "J:195",
      "J:196",
      "J:197",
      "J:198",
      "J:199",
      "J:20",
      "J:200",
      "J:201",
      "J:202",
      "J:203",
      "J:204",
      "J:205",
      "J:206",
      "J:207",
      "J:208",
      "J:209",
      "J:21",
      "J:210",
      "J:211",
      "J:212",
      "J:213",
      "J:214",
      "J:215",
      "J:216",
      "J:217",
      "J:218",
      "J:219",
      "J:22",
      "J:220",
      "J:221",
      "J:222",
      "J:223",
      "J:224",
      "J:225",
      "J:226",
      "J:227",
      "J:228",
      "J:229",
      "J:23",
      "J:230",
      "J:231",
      "J:232",
      "J:233",
      "J:234",
      "J:235",
      "J:236",
      "J:237",
      "J:238",
      "J:239",
      "J:24",
      "J:240",
      "J:241",
      "J:242",
      "J:243",
      "J:244",
      "J:245",
      "J:246",
      "J:247",
      "J:248",
      "J:249",
      "J:25",
      "J:250",
      "J:251",
      "J:252",
      "J:253",
      "J:254",
      "J:255",
      "J:256",
      "J:257",
      "J:258",
      "J:259",
      "J:26",
      "J:260",
      "J:261",
      "J:262",
      "J:263",
      "J:264",
      "J:265",
      "J:266",
      "J:267",
      "J:268",
      "J:269",
      "J:27",
      "J:270",
      "J:271",
      "J:272",
      "J:273",
      "J:274",
      "J:275",
      "J:276",
      "J:277",
      "J:278",
      "J:279",
      "J:28",
      "J:280",
      "J:281",
      "J:282",
      "J:283",
      "J:284",
      "J:285",
      "J:286",
      "J:287",
      "J:288",
      "J:289",
      "J:29",
      "J:290",
      "J:291",
      "J:292",
      "J:293",
      "J:294",
      "J:295",
      "J:296",
      "J:297",
      "J:298",
      "J:299",
      "J:30",
      "J:300",
      "J:301",
      "J:302",
      "J:303",
      "J:304",
      "J:305",
      "J:306",
      "J:307",
      "J:308",
      "J:309",
      "J:31",
      "J:310",
      "J:311",
      "J:312",
      "J:313",
      "J:314",
      "J:315",
      "J:316",
      "J:317",
      "J:318",
      "J:319",
      "J:32",
      "J:320",
      "J:321",
      "J:322",
      "J:323",
      "J:324",
      "J:325",
      "J:326",
      "J:327",
      "J:328",
      "J:329",
      "J:33",
      "J:330",
      "J:331",
      "J:332",
      "J:333",
      "J:334",
      "J:335",
      "J:336",
      "J:337",
      "J:338",
      "J:339",
      "J:34",
      "J:340",
      "J:341",
      "J:342",
      "J:343",
      "J:344",
      "J:345",
      "J:346",
      "J:347",
      "J:348",
      "J:349",
      "J:35",
      "J:350",
      "J:351",
      "J:352",
      "J:353",
      "J:354",
      "J:355",
      "J:356",
      "J:357",
      "J:358",
      "J:359",
      "J:36",
      "J:360",
      "J:361",
      "J:362",
      "J:363",
      "J:364",
      "J:365",
      "J:366",
      "J:367",
      "J:368",
      "J:369",
      "J:37",
      "J:370",
      "J:371",
      "J:372",
      "J:373",
      "J:39",
      "J:40",
      "J:41",
      "J:42",
      "J:43",
      "J:44",
      "J:45",
      "J:46",
      "J:47",
      "J:48",
      "J:49",
      "J:50",
      "J:51",
      "J:52",
      "J:53",
      "J:54",
      "J:55",
      "J:56",
      "J:57",
      "J:58",
      "J:59",
      "J:60",
      "J:61",
      "J:62",
      "J:63",
      "J:64",
      "J:65",
      "J:66",
      "J:67",
      "J:68",
      "J:69",
      "J:70",
      "J:71",
      "J:72",
      "J:73",
      "J:74",
      "J:75",
      "J:76",
      "J:77",
      "J:78",
      "J:79",
      "J:80",
      "J:81",
      "J:82",
      "J:83",
      "J:84",
      "J:85",
      "J:86",
      "J:87",
      "J:88",
      "J:89",
      "J:90",
      "J:91",
      "J:92",
      "J:93",
      "J:94",
      "J:95",
      "J:96",
      "J:97",
      "J:98",
      "J:99",
      "M:10",
      "M:100",
      "M:101",
      "M:102",
      "M:103",
      "M:104",
      "M:105",
      "M:106",
      "M:107",
      "M:108",
      "M:109",
      "M:11",
      "M:110",
      "M:111",
      "M:112",
      "M:113",
      "M:114",
      "M:115",
      "M:116",
      "M:117",
      "M:118",
      "M:119",
      "M:12",
      "M:120",
      "M:121",
      "M:122",
      "M:123",
      "M:124",
      "M:125",
      "M:126",
      "M:127",
      "M:128",
      "M:129",
      "M:13",
      "M:130",
      "M:131",
      "M:14",
      "M:15",
      "M:16",
      "M:17",
      "M:18",
      "M:19",
      "M:20",
      "M:21",
      "M:22",
      "M:23",
      "M:24",
      "M:25",
      "M:26",
      "M:27",
      "M:28",
      "M:29",
      "M:30",
      "M:31",
      "M:32",
      "M:33",
      "M:34",
      "M:35",
      "M:36",
      "M:37",
      "M:38",
      "M:39",
      "M:40",
      "M:41",
      "M:42",
      "M:43",
      "M:44",
      "M:45",
      "M:46",
      "M:47",
      "M:48",
      "M:49",
      "M:50",
      "M:51",
      "M:52",
      "M:53",
      "M:54",
      "M:55",
      "M:56",
      "M:57",
      "M:58",
      "M:59",
      "M:60",
      "M:61",
      "M:62",
      "M:63",
      "M:64",
      "M:65",
      "M:66",
      "M:67",
      "M:68",
      "M:69",
      "M:7",
      "M:70",
      "M:71",
      "M:72",
      "M:73",
      "M:74",
      "M:75",
      "M:76",
      "M:77",
      "M:78",
      "M:79",
      "M:8",
      "M:80",
      "M:81",
      "M:82",
      "M:83",
      "M:84",
      "M:85",
      "M:86",
      "M:87",
      "M:88",
      "M:89",
      "M:9",
      "M:90",
      "M:91",
      "M:92",
      "M:93",
      "M:94",
      "M:95",
      "M:96",
      "M:97",
      "M:98",
      "M:99"
    ],
    "J:39": [
      "J:100",
      "J:101",
      "J:102",
      "J:103",
      "J:104",
      "J:105",
      "J:106",
      "J:107",
      "J:108",
      "J:109",
      "J:110",
      "J:111",
      "J:112",
      "J:113",
      "J:114",
      "J:115",
      "J:116",
      "J:117",
      "J:118",
      "J:119",
      "J:120",
      "J:121",
      "J:122",
      "J:123",
      "J:124",
      "J:125",
      "J:126",
      "J:127",
      "J:128",
      "J:129",
      "J:130",
      "J:131",
      "J:132",
      "J:133",
      "J:134",
      "J:135",
      "J:136",
      "J:137",
      "J:138",
      "J:139",
      "J:140",
      "J:141",
      "J:142",
      "J:143",
      "J:144",
      "J:145",
      "J:146",
      "J:147",
      "J:148",
      "J:149",
      "J:150",
      "J:151",
      "J:152",
      "J:153",
      "J:154",
      "J:155",
      "J:156",
      "J:157",
      "J:158",
      "J:159",
      "J:160",
      "J:161",
      "J:162",
      "J:163",
      "J:164",
      "J:165",
      "J:166",
      "J:167",
      "J:168",
      "J:169",
      "J:170",
      "J:171",
      "J:172",
      "J:173",
      "J:174",
      "J:175",
      "J:176",
      "J:177",
      "J:178",
      "J:179",
      "J:180",
      "J:181",
      "J:182",
      "J:183",
      "J:184",
      "J:185",
      "J:186",
      "J:187",
      "J:188",
      "J:189",
      "J:19",
      "J:190",
      "J:191",
      "J:192",
      "J:193",
      "J:194",
      "J:195",
      "J:196",
      "J:197",
      "J:198",
      "J:199",
      "J:20",
      "J:200",
      "J:201",
      "J:202",
      "J:203",
      "J:204",
      "J:205",
      "J:206",
      "J:207",
      "J:208",
      "J:209",
      "J:21",
      "J:210",
      "J:211",
      "J:212",
      "J:213",
      "J:214",
      "J:215",
      "J:216",
      "J:217",
      "J:218",
      "J:219",
      "J:22",
      "J:220",
      "J:221",
      "J:222",
      "J:223",
      "J:224",
      "J:225",
      "J:226",
      "J:227",
      "J:228",
      "J:229",
      "J:23",
      "J:230",
      "J:231",
      "J:232",
      "J:233",
      "J:234",
      "J:235",
      "J:236",
      "J:237",
      "J:238",
      "J:239",
      "J:24",
      "J:240",
      "J:241",
      "J:242",
      "J:243",
      "J:244",
      "J:245",
      "J:246",
      "J:247",
      "J:248",
      "J:249",
      "J:25",
      "J:250",
      "J:251",
      "J:252",
      "J:253",
      "J:254",
      "J:255",
      "J:256",
      "J:257",
      "J:258",
      "J:259",
      "J:26",
      "J:260",
      "J:261",
      "J:262",
      "J:263",
      "J:264",
      "J:265",
      "J:266",
      "J:267",
      "J:268",
      "J:269",
      "J:27",
      "J:270",
      "J:271",
      "J:272",
      "J:273",
      "J:274",
      "J:275",
      "J:276",
      "J:277",
      "J:278",
      "J:279",
      "J:28",
      "J:280",
      "J:281",
      "J:282",
      "J:283",
      "J:284",
      "J:285",
      "J:286",
      "J:287",
      "J:288",
      "J:289",
      "J:29",
      "J:290",
      "J:291",
      "J:292",
      "J:293",
      "J:294",
      "J:295",
      "J:296",
      "J:297",
      "J:298",
      "J:299",
      "J:30",
      "J:300",
      "J:301",
      "J:302",
      "J:303",
      "J:304",
      "J:305",
      "J:306",
      "J:307",
      "J:308",
      "J:309",
      "J:31",
      "J:310",
      "J:311",
      "J:312",
      "J:313",
      "J:314",
      "J:315",
      "J:316",
      "J:317",
      "J:318",
      "J:319",
      "J:32",
      "J:320",
      "J:321",
      "J:322",
      "J:323",
      "J:324",
      "J:325",
      "J:326",
      "J:327",
      "J:328",
      "J:329",
      "J:33",
      "J:330",
      "J:331",
      "J:332",
      "J:333",
      "J:334",
      "J:335",
      "J:336",
      "J:337",
      "J:338",
      "J:339",
      "J:34",
      "J:340",
      "J:341",
      "J:342",
      "J:343",
      "J:344",
      "J:345",
      "J:346",
      "J:347",
      "J:348",
      "J:349",
      "J:35",
      "J:350",
      "J:351",
      "J:352",
      "J:353",
      "J:354",
      "J:355",
      "J:356",
      "J:357",
      "J:358",
      "J:359",
      "J:36",
      "J:360",
      "J:361",
      "J:362",
      "J:363",
      "J:364",
      "J:365",
      "J:366",
      "J:367",
      "J:368",
      "J:369",
      "J:37",
      "J:370",
      "J:371",
      "J:372",
      "J:373",
      "J:38",
      "J:40",
      "J:41",
      "J:42",
      "J:43",
      "J:44",
      "J:45",
      "J:46",
      "J:47",
      "J:48",
      "J:49",
      "J:50",
      "J:51",
      "J:52",
      "J:53",
      "J:54",
      "J:55",
      "J:56",
      "J:57",
      "J:58",
      "J:59",
      "J:60",
      "J:61",
      "J:62",
      "J:63",
      "J:64",
      "J:65",
      "J:66",
      "J:67",
      "J:68",
      "J:69",
      "J:70",
      "J:71",
      "J:72",
      "J:73",
      "J:74",
      "J:75",
      "J:76",
      "J:77",
      "J:78",
      "J:79",
      "J:80",
      "J:81",
      "J:82",
      "J:83",
      "J:84",
      "J:85",
      "J:86",
      "J:87",
      "J:88",
      "J:89",
      "J:90",
      "J:91",
      "J:92",
      "J:93",
      "J:94",
      "J:95",
      "J:96",
      "J:97",
      "J:98",
      "J:99",
      "M:10",
      "M:100",
      "M:101",
      "M:102",
      "M:103",
      "M:104",
      "M:105",
      "M:106",
      "M:107",
      "M:108",
      "M:109",
      "M:11",
      "M:110",
      "M:111",
      "M:112",
      "M:113",
      "M:114",
      "M:115",
      "M:116",
      "M:117",
      "M:118",
      "M:119",
      "M:12",
      "M:120",
      "M:121",
      "M:122",
      "M:123",
      "M:124",
      "M:125",
      "M:126",
      "M:127",
      "M:128",
      "M:129",
      "M:13",
      "M:130",
      "M:131",
      "M:14",
      "M:15",
      "M:16",
      "M:17",
      "M:18",
      "M:19",
      "M:20",
      "M:21",
      "M:22",
      "M:23",
      "M:24",
      "M:25",
      "M:26",
      "M:27",
      "M:28",
      "M:29",
      "M:30",
      "M:31",
      "M:32",
      "M:33",
      "M:34",
      "M:35",
      "M:36",
      "M:37",
      "M:38",
      "M:39",
      "M:40",
      "M:41",
      "M:42",
      "M:43",
      "M:44",
      "M:45",
      "M:46",
      "M:47",
      "M:48",
      "M:49",
      "M:50",
      "M:51",
      "M:52",
      "M:53",
      "M:54",
      "M:55",
      "M:56",
      "M:57",
      "M:58",
      "M:59",
      "M:60",
      "M:61",
      "M:62",
      "M:63",
      "M:64",
      "M:65",
      "M:66",
      "M:67",
      "M:68",
      "M:69",
      "M:7",
      "M:70",
      "M:71",
      "M:72",
      "M:73",
      "M:74",
      "M:75",
      "M:76",
      "M:77",
      "M:78",
      "M:79",
      "M:8",
      "M:80",
      "M:81",
      "M:82",
      "M:83",
      "M:84",
      "M:85",
      "M:86",
      "M:87",
      "M:88",
      "M:89",
      "M:9",
      "M:90",
      "M:91",
      "M:92",
      "M:93",
      "M:94",
      "M:95",
      "M:96",
      "M:97",
      "M:98",
      "M:99"
    ],
    "J:40": [
      "J:100",
      "J:101",
      "J:102",
      "J:103",
      "J:104",
      "J:105",
      "J:106",
      "J:107",
      "J:108",
      "J:109",
      "J:110",
      "J:111",
      "J:112",
      "J:113",
      "J:114",
      "J:115",
      "J:116",
      "J:117",
      "J:118",
      "J:119",
      "J:120",
      "J:121",
      "J:122",
      "J:123",
      "J:124",
      "J:125",
      "J:126",
      "J:127",
      "J:128",
      "J:129",
      "J:130",
      "J:131",
      "J:132",
      "J:133",
      "J:134",
      "J:135",
      "J:136",
      "J:137",
      "J:138",
      "J:139",
      "J:140",
      "J:141",
      "J:142",
      "J:143",
      "J:144",
      "J:145",
      "J:146",
      "J:147",
      "J:148",
      "J:149",
      "J:150",
      "J:151",
      "J:152",
      "J:153",
      "J:154",
      "J:155",
      "J:156",
      "J:157",
      "J:158",
      "J:159",
      "J:160",
      "J:161",
      "J:162",
      "J:163",
      "J:164",
      "J:165",
      "J:166",
      "J:167",
      "J:168",
      "J:169",
      "J:170",
      "J:171",
      "J:172",
      "J:173",
      "J:174",
      "J:175",
      "J:176",
      "J:177",
      "J:178",
      "J:179",
      "J:180",
      "J:181",
      "J:182",
      "J:183",
      "J:184",
      "J:185",
      "J:186",
      "J:187",
      "J:188",
      "J:189",
      "J:19",
      "J:190",
      "J:191",
      "J:192",
      "J:193",
      "J:194",
      "J:195",
      "J:196",
      "J:197",
      "J:198",
      "J:199",
      "J:20",
      "J:200",
      "J:201",
      "J:202",
      "J:203",
      "J:204",
      "J:205",
      "J:206",
      "J:207",
      "J:208",
      "J:209",
      "J:21",
      "J:210",
      "J:211",
      "J:212",
      "J:213",
      "J:214",
      "J:215",
      "J:216",
      "J:217",
      "J:218",
      "J:219",
      "J:22",
      "J:220",
      "J:221",
      "J:222",
      "J:223",
      "J:224",
      "J:225",
      "J:226",
      "J:227",
      "J:228",
      "J:229",
      "J:23",
      "J:230",
      "J:231",
      "J:232",
      "J:233",
      "J:234",
      "J:235",
      "J:236",
      "J:237",
      "J:238",
      "J:239",
      "J:24",
      "J:240",
      "J:241",
      "J:242",
      "J:243",
      "J:244",
      "J:245",
      "J:246",
      "J:247",
      "J:248",
      "J:249",
      "J:25",
      "J:250",
      "J:251",
      "J:252",
      "J:253",
      "J:254",
      "J:255",
      "J:256",
      "J:257",
      "J:258",
      "J:259",
      "J:26",
      "J:260",
      "J:261",
      "J:262",
      "J:263",
      "J:264",
      "J:265",
      "J:266",
      "J:267",
      "J:268",
      "J:269",
      "J:27",
      "J:270",
      "J:271",
      "J:272",
      "J:273",
      "J:274",
      "J:275",
      "J:276",
      "J:277",
      "J:278",
      "J:279",
      "J:28",
      "J:280",
      "J:281",
      "J:282",
      "J:283",
      "J:284",
      "J:285",
      "J:286",
      "J:287",
      "J:288",
      "J:289",
      "J:29",
      "J:290",
      "J:291",
      "J:292",
      "J:293",
      "J:294",
      "J:295",
      "J:296",
      "J:297",
      "J:298",
      "J:299",
      "J:30",
      "J:300",
      "J:301",
      "J:302",
      "J:303",
      "J:304",
      "J:305",
      "J:306",
      "J:307",
      "J:308",
      "J:309",
      "J:31",
      "J:310",
      "J:311",
      "J:312",
      "J:313",
      "J:314",
      "J:315",
      "J:316",
      "J:317",
      "J:318",
      "J:319",
      "J:32",
      "J:320",
      "J:321",
      "J:322",
      "J:323",
      "J:324",
      "J:325",
      "J:326",
      "J:327",
      "J:328",
      "J:329",
      "J:33",
      "J:330",
      "J:331",
      "J:332",
      "J:333",
      "J:334",
      "J:335",
      "J:336",
      "J:337",
      "J:338",
      "J:339",
      "J:34",
      "J:340",
      "J:341",
      "J:342",
      "J:343",
      "J:344",
      "J:345",
      "J:346",
      "J:347",
      "J:348",
      "J:349",
      "J:35",
      "J:350",
      "J:351",
      "J:352",
      "J:353",
      "J:354",
      "J:355",
      "J:356",
      "J:357",
      "J:358",
      "J:359",
      "J:36",
      "J:360",
      "J:361",
      "J:362",
      "J:363",
      "J:364",
      "J:365",
      "J:366",
      "J:367",
      "J:368",
      "J:369",
      "J:37",
      "J:370",
      "J:371",
      "J:372",
      "J:373",
      "J:38",
      "J:39",
      "J:41",
      "J:42",
      "J:43",
      "J:44",
      "J:45",
      "J:46",
      "J:47",
      "J:48",
      "J:49",
      "J:50",
      "J:51",
      "J:52",
      "J:53",
      "J:54",
      "J:55",
      "J:56",
      "J:57",
      "J:58",
      "J:59",
      "J:60",
      "J:61",
      "J:62",
      "J:63",
      "J:64",
      "J:65",
      "J:66",
      "J:67",
      "J:68",
      "J:69",
      "J:70",
      "J:71",
      "J:72",
      "J:73",
      "J:74",
      "J:75",
      "J:76",
      "J:77",
      "J:78",
      "J:79",
      "J:80",
      "J:81",
      "J:82",
      "J:83",
      "J:84",
      "J:85",
      "J:86",
      "J:87",
      "J:88",
      "J:89",
      "J:90",
      "J:91",
      "J:92",
      "J:93",
      "J:94",
      "J:95",
      "J:96",
      "J:97",
      "J:98",
      "J:99",
      "M:10",
      "M:100",
      "M:101",
      "M:102",
      "M:103",
      "M:104",
      "M:105",
      "M:106",
      "M:107",
      "M:108",
      "M:109",
      "M:11",
      "M:110",
      "M:111",
      "M:112",
      "M:113",
      "M:114",
      "M:115",
      "M:116",
      "M:117",
      "M:118",
      "M:119",
      "M:12",
      "M:120",
      "M:121",
      "M:122",
      "M:123",
      "M:124",
      "M:125",
      "M:126",
      "M:127",
      "M:128",
      "M:129",
      "M:13",
      "M:130",
      "M:131",
      "M:14",
      "M:15",
      "M:16",
      "M:17",
      "M:18",
      "M:19",
      "M:20",
      "M:21",
      "M:22",
      "M:23",
      "M:24",
      "M:25",
      "M:26",
      "M:27",
      "M:28",
      "M:29",
      "M:30",
      "M:31",
      "M:32",
      "M:33",
      "M:34",
      "M:35",
      "M:36",
      "M:37",
      "M:38",
      "M:39",
      "M:40",
      "M:41",
      "M:42",
      "M:43",
      "M:44",
      "M:45",
      "M:46",
      "M:47",
      "M:48",
      "M:49",
      "M:50",
      "M:51",
      "M:52",
      "M:53",
      "M:54",
      "M:55",
      "M:56",
      "M:57",
      "M:58",
      "M:59",
      "M:60",
      "M:61",
      "M:62",
      "M:63",
      "M:64",
      "M:65",
      "M:66",
      "M:67",
      "M:68",
      "M:69",
      "M:7",
      "M:70",
      "M:71",
      "M:72",
      "M:73",
      "M:74",
      "M:75",
      "M:76",
      "M:77",
      "M:78",
      "M:79",
      "M:8",
      "M:80",
      "M:81",
      "M:82",
      "M:83",
      "M:84",
      "M:85",
      "M:86",
      "M:87",
      "M:88",
      "M:89",
      "M:9",
      "M:90",
      "M:91",
      "M:92",
      "M:93",
      "M:94",
      "M:95",
      "M:96",
      "M:97",
      "M:98",
      "M:99"
    ],
    "J:41": [
      "J:100",
      "J:101",
      "J:102",
      "J:103",
      "J:104",
      "J:105",
      "J:106",
      "J:107",
      "J:108",
      "J:109",
      "J:110",
      "J:111",
      "J:112",
      "J:113",
      "J:114",
      "J:115",
      "J:116",
      "J:117",
      "J:118",
      "J:119",
      "J:120",
      "J:121",
      "J:122",
      "J:123",
      "J:124",
      "J:125",
      "J:126",
      "J:127",
      "J:128",
      "J:129",
      "J:130",
      "J:131",
      "J:132",
      "J:133",
      "J:134",
      "J:135",
      "J:136",
      "J:137",
      "J:138",
      "J:139",
      "J:140",
      "J:141",
      "J:142",
      "J:143",
      "J:144",
      "J:145",
      "J:146",
      "J:147",
      "J:148",
      "J:149",
      "J:150",
      "J:151",
      "J:152",
      "J:153",
      "J:154",
      "J:155",
      "J:156",
      "J:157",
      "J:158",
      "J:159",
      "J:160",
      "J:161",
      "J:162",
      "J:163",
      "J:164",
      "J:165",
      "J:166",
      "J:167",
      "J:168",
      "J:169",
      "J:170",
      "J:171",
      "J:172",
      "J:173",
      "J:174",
      "J:175",
      "J:176",
      "J:177",
      "J:178",
      "J:179",
      "J:180",
      "J:181",
      "J:182",
      "J:183",
      "J:184",
      "J:185",
      "J:186",
      "J:187",
      "J:188",
      "J:189",
      "J:19",
      "J:190",
      "J:191",
      "J:192",
      "J:193",
      "J:194",
      "J:195",
      "J:196",
      "J:197",
      "J:198",
      "J:199",
      "J:20",
      "J:200",
      "J:201",
      "J:202",
      "J:203",
      "J:204",
      "J:205",
      "J:206",
      "J:207",
      "J:208",
      "J:209",
      "J:21",
      "J:210",
      "J:211",
      "J:212",
      "J:213",
      "J:214",
      "J:215",
      "J:216",
      "J:217",
      "J:218",
      "J:219",
      "J:22",
      "J:220",
      "J:221",
      "J:222",
      "J:223",
      "J:224",
      "J:225",
      "J:226",
      "J:227",
      "J:228",
      "J:229",
      "J:23",
      "J:230",
      "J:231",
      "J:232",
      "J:233",
      "J:234",
      "J:235",
      "J:236",
      "J:237",
      "J:238",
      "J:239",
      "J:24",
      "J:240",
      "J:241",
      "J:242",
      "J:243",
      "J:244",
      "J:245",
      "J:246",
      "J:247",
      "J:248",
      "J:249",
      "J:25",
      "J:250",
      "J:251",
      "J:252",
      "J:253",
      "J:254",
      "J:255",
      "J:256",
      "J:257",
      "J:258",
      "J:259",
      "J:26",
      "J:260",
      "J:261",
      "J:262",
      "J:263",
      "J:264",
      "J:265",
      "J:266",
      "J:267",
      "J:268",
      "J:269",
      "J:27",
      "J:270",
      "J:271",
      "J:272",
      "J:273",
      "J:274",
      "J:275",
      "J:276",
      "J:277",
      "J:278",
      "J:279",
      "J:28",
      "J:280",
      "J:281",
      "J:282",
      "J:283",
      "J:284",
      "J:285",
      "J:286",
      "J:287",
      "J:288",
      "J:289",
      "J:29",
      "J:290",
      "J:291",
      "J:292",
      "J:293",
      "J:294",
      "J:295",
      "J:296",
      "J:297",
      "J:298",
      "J:299",
      "J:30",
      "J:300",
      "J:301",
      "J:302",
      "J:303",
      "J:304",
      "J:305",
      "J:306",
      "J:307",
      "J:308",
      "J:309",
      "J:31",
      "J:310",
      "J:311",
      "J:312",
      "J:313",
      "J:314",
      "J:315",
      "J:316",
      "J:317",
      "J:318",
      "J:319",
      "J:32",
      "J:320",
      "J:321",
      "J:322",
      "J:323",
      "J:324",
      "J:325",
      "J:326",
      "J:327",
      "J:328",
      "J:329",
      "J:33",
      "J:330",
      "J:331",
      "J:332",
      "J:333",
      "J:334",
      "J:335",
      "J:336",
      "J:337",
      "J:338",
      "J:339",
      "J:34",
      "J:340",
      "J:341",
      "J:342",
      "J:343",
      "J:344",
      "J:345",
      "J:346",
      "J:347",
      "J:348",
      "J:349",
      "J:35",
      "J:350",
      "J:351",
      "J:352",
      "J:353",
      "J:354",
      "J:355",
      "J:356",
      "J:357",
      "J:358",
      "J:359",
      "J:36",
      "J:360",
      "J:361",
      "J:362",
      "J:363",
      "J:364",
      "J:365",
      "J:366",
      "J:367",
      "J:368",
      "J:369",
      "J:37",
      "J:370",
      "J:371",
      "J:372",
      "J:373",
      "J:38",
      "J:39",
      "J:40",
      "J:42",
      "J:43",
      "J:44",
      "J:45",
      "J:46",
      "J:47",
      "J:48",
      "J:49",
      "J:50",
      "J:51",
      "J:52",
      "J:53",
      "J:54",
      "J:55",
      "J:56",
      "J:57",
      "J:58",
      "J:59",
      "J:60",
      "J:61",
      "J:62",
      "J:63",
      "J:64",
      "J:65",
      "J:66",
      "J:67",
      "J:68",
      "J:69",
      "J:70",
      "J:71",
      "J:72",
      "J:73",
      "J:74",
      "J:75",
      "J:76",
      "J:77",
      "J:78",
      "J:79",
      "J:80",
      "J:81",
      "J:82",
      "J:83",
      "J:84",
      "J:85",
      "J:86",
      "J:87",
      "J:88",
      "J:89",
      "J:90",
      "J:91",
      "J:92",
      "J:93",
      "J:94",
      "J:95",
      "J:96",
      "J:97",
      "J:98",
      "J:99",
      "M:10",
      "M:100",
      "M:101",
      "M:102",
      "M:103",
      "M:104",
      "M:105",
      "M:106",
      "M:107",
      "M:108",
      "M:109",
      "M:11",
      "M:110",
      "M:111",
      "M:112",
      "M:113",
      "M:114",
      "M:115",
      "M:116",
      "M:117",
      "M:118",
      "M:119",
      "M:12",
      "M:120",
      "M:121",
      "M:122",
      "M:123",
      "M:124",
      "M:125",
      "M:126",
      "M:127",
      "M:128",
      "M:129",
      "M:13",
      "M:130",
      "M:131",
      "M:14",
      "M:15",
      "M:16",
      "M:17",
      "M:18",
      "M:19",
      "M:20",
      "M:21",
      "M:22",
      "M:23",
      "M:24",
      "M:25",
      "M:26",
      "M:27",
      "M:28",
      "M:29",
      "M:30",
      "M:31",
      "M:32",
      "M:33",
      "M:34",
      "M:35",
      "M:36",
      "M:37",
      "M:38",
      "M:39",
      "M:40",
      "M:41",
      "M:42",
      "M:43",
      "M:44",
      "M:45",
      "M:46",
      "M:47",
      "M:48",
      "M:49",
      "M:50",
      "M:51",
      "M:52",
      "M:53",
      "M:54",
      "M:55",
      "M:56",
      "M:57",
      "M:58",
      "M:59",
      "M:60",
      "M:61",
      "M:62",
      "M:63",
      "M:64",
      "M:65",
      "M:66",
      "M:67",
      "M:68",
      "M:69",
      "M:7",
      "M:70",
      "M:71",
      "M:72",
      "M:73",
      "M:74",
      "M:75",
      "M:76",
      "M:77",
      "M:78",
      "M:79",
      "M:8",
      "M:80",
      "M:81",
      "M:82",
      "M:83",
      "M:84",
      "M:85",
      "M:86",
      "M:87",
      "M:88",
      "M:89",
      "M:9",
      "M:90",
      "M:91",
      "M:92",
      "M:93",
      "M:94",
      "M:95",
      "M:96",
      "M:97",
      "M:98",
      "M:99"
    ],
    "J:42": [
      "J:100",
      "J:101",
      "J:102",
      "J:103",
      "J:104",
      "J:105",
      "J:106",
      "J:107",
      "J:108",
      "J:109",
      "J:110",
      "J:111",
      "J:112",
      "J:113",
      "J:114",
      "J:115",
      "J:116",
      "J:117",
      "J:118",
      "J:119",
      "J:120",
      "J:121",
      "J:122",
      "J:123",
      "J:124",
      "J:125",
      "J:126",
      "J:127",
      "J:128",
      "J:129",
      "J:130",
      "J:131",
      "J:132",
      "J:133",
      "J:134",
      "J:135",
      "J:136",
      "J:137",
      "J:138",
      "J:139",
      "J:140",
      "J:141",
      "J:142",
      "J:143",
      "J:144",
      "J:145",
      "J:146",
      "J:147",
      "J:148",
      "J:149",
      "J:150",
      "J:151",
      "J:152",
      "J:153",
      "J:154",
      "J:155",
      "J:156",
      "J:157",
      "J:158",
      "J:159",
      "J:160",
      "J:161",
      "J:162",
      "J:163",
      "J:164",
      "J:165",
      "J:166",
      "J:167",
      "J:168",
      "J:169",
      "J:170",
      "J:171",
      "J:172",
      "J:173",
      "J:174",
      "J:175",
      "J:176",
      "J:177",
      "J:178",
      "J:179",
      "J:180",
      "J:181",
      "J:182",
      "J:183",
      "J:184",
      "J:185",
      "J:186",
      "J:187",
      "J:188",
      "J:189",
      "J:19",
      "J:190",
      "J:191",
      "J:192",
      "J:193",
      "J:194",
      "J:195",
      "J:196",
      "J:197",
      "J:198",
      "J:199",
      "J:20",
      "J:200",
      "J:201",
      "J:202",
      "J:203",
      "J:204",
      "J:205",
      "J:206",
      "J:207",
      "J:208",
      "J:209",
      "J:21",
      "J:210",
      "J:211",
      "J:212",
      "J:213",
      "J:214",
      "J:215",
      "J:216",
      "J:217",
      "J:218",
      "J:219",
      "J:22",
      "J:220",
      "J:221",
      "J:222",
      "J:223",
      "J:224",
      "J:225",
      "J:226",
      "J:227",
      "J:228",
      "J:229",
      "J:23",
      "J:230",
      "J:231",
      "J:232",
      "J:233",
      "J:234",
      "J:235",
      "J:236",
      "J:237",
      "J:238",
      "J:239",
      "J:24",
      "J:240",
      "J:241",
      "J:242",
      "J:243",
      "J:244",
      "J:245",
      "J:246",
      "J:247",
      "J:248",
      "J:249",
      "J:25",
      "J:250",
      "J:251",
      "J:252",
      "J:253",
      "J:254",
      "J:255",
      "J:256",
      "J:257",
      "J:258",
      "J:259",
      "J:26",
      "J:260",
      "J:261",
      "J:262",
      "J:263",
      "J:264",
      "J:265",
      "J:266",
      "J:267",
      "J:268",
      "J:269",
      "J:27",
      "J:270",
      "J:271",
      "J:272",
      "J:273",
      "J:274",
      "J:275",
      "J:276",
      "J:277",
      "J:278",
      "J:279",
      "J:28",
      "J:280",
      "J:281",
      "J:282",
      "J:283",
      "J:284",
      "J:285",
      "J:286",
      "J:287",
      "J:288",
      "J:289",
      "J:29",
      "J:290",
      "J:291",
      "J:292",
      "J:293",
      "J:294",
      "J:295",
      "J:296",
      "J:297",
      "J:298",
      "J:299",
      "J:30",
      "J:300",
      "J:301",
      "J:302",
      "J:303",
      "J:304",
      "J:305",
      "J:306",
      "J:307",
      "J:308",
      "J:309",
      "J:31",
      "J:310",
      "J:311",
      "J:312",
      "J:313",
      "J:314",
      "J:315",
      "J:316",
      "J:317",
      "J:318",
      "J:319",
      "J:32",
      "J:320",
      "J:321",
      "J:322",
      "J:323",
      "J:324",
      "J:325",
      "J:326",
      "J:327",
      "J:328",
      "J:329",
      "J:33",
      "J:330",
      "J:331",
      "J:332",
      "J:333",
      "J:334",
      "J:335",
      "J:336",
      "J:337",
      "J:338",
      "J:339",
      "J:34",
      "J:340",
      "J:341",
      "J:342",
      "J:343",
      "J:344",
      "J:345",
      "J:346",
      "J:347",
      "J:348",
      "J:349",
      "J:35",
      "J:350",
      "J:351",
      "J:352",
      "J:353",
      "J:354",
      "J:355",
      "J:356",
      "J:357",
      "J:358",
      "J:359",
      "J:36",
      "J:360",
      "J:361",
      "J:362",
      "J:363",
      "J:364",
      "J:365",
      "J:366",
      "J:367",
      "J:368",
      "J:369",
      "J:37",
      "J:370",
      "J:371",
      "J:372",
      "J:373",
      "J:38",
      "J:39",
      "J:40",
      "J:41",
      "J:43",
      "J:44",
      "J:45",
      "J:46",
      "J:47",
      "J:48",
      "J:49",
      "J:50",
      "J:51",
      "J:52",
      "J:53",
      "J:54",
      "J:55",
      "J:56",
      "J:57",
      "J:58",
      "J:59",
      "J:60",
      "J:61",
      "J:62",
      "J:63",
      "J:64",
      "J:65",
      "J:66",
      "J:67",
      "J:68",
      "J:69",
      "J:70",
      "J:71",
      "J:72",
      "J:73",
      "J:74",
      "J:75",
      "J:76",
      "J:77",
      "J:78",
      "J:79",
      "J:80",
      "J:81",
      "J:82",
      "J:83",
      "J:84",
      "J:85",
      "J:86",
      "J:87",
      "J:88",
      "J:89",
      "J:90",
      "J:91",
      "J:92",
      "J:93",
      "J:94",
      "J:95",
      "J:96",
      "J:97",
      "J:98",
      "J:99",
      "M:10",
      "M:100",
      "M:101",
      "M:102",
      "M:103",
      "M:104",
      "M:105",
      "M:106",
      "M:107",
      "M:108",
      "M:109",
      "M:11",
      "M:110",
      "M:111",
      "M:112",
      "M:113",
      "M:114",
      "M:115",
      "M:116",
      "M:117",
      "M:118",
      "M:119",
      "M:12",
      "M:120",
      "M:121",
      "M:122",
      "M:123",
      "M:124",
      "M:125",
      "M:126",
      "M:127",
      "M:128",
      "M:129",
      "M:13",
      "M:130",
      "M:131",
      "M:14",
      "M:15",
      "M:16",
      "M:17",
      "M:18",
      "M:19",
      "M:20",
      "M:21",
      "M:22",
      "M:23",
      "M:24",
      "M:25",
      "M:26",
      "M:27",
      "M:28",
      "M:29",
      "M:30",
      "M:31",
      "M:32",
      "M:33",
      "M:34",
      "M:35",
      "M:36",
      "M:37",
      "M:38",
      "M:39",
      "M:40",
      "M:41",
      "M:42",
      "M:43",
      "M:44",
      "M:45",
      "M:46",
      "M:47",
      "M:48",
      "M:49",
      "M:50",
      "M:51",
      "M:52",
      "M:53",
      "M:54",
      "M:55",
      "M:56",
      "M:57",
      "M:58",
      "M:59",
      "M:60",
      "M:61",
      "M:62",
      "M:63",
      "M:64",
      "M:65",
      "M:66",
      "M:67",
      "M:68",
      "M:69",
      "M:7",
      "M:70",
      "M:71",
      "M:72",
      "M:73",
      "M:74",
      "M:75",
      "M:76",
      "M:77",
      "M:78",
      "M:79",
      "M:8",
      "M:80",
      "M:81",
      "M:82",
      "M:83",
      "M:84",
      "M:85",
      "M:86",
      "M:87",
      "M:88",
      "M:89",
      "M:9",
      "M:90",
      "M:91",
      "M:92",
      "M:93",
      "M:94",
      "M:95",
      "M:96",
      "M:97",
      "M:98",
      "M:99"
    ],
    "J:43": [
      "J:100",
      "J:101",
      "J:102",
      "J:103",
      "J:104",
      "J:105",
      "J:106",
      "J:107",
      "J:108",
      "J:109",
      "J:110",
      "J:111",
      "J:112",
      "J:113",
      "J:114",
      "J:115",
      "J:116",
      "J:117",
      "J:118",
      "J:119",
      "J:120",
      "J:121",
      "J:122",
      "J:123",
      "J:124",
      "J:125",
      "J:126",
      "J:127",
      "J:128",
      "J:129",
      "J:130",
      "J:131",
      "J:132",
      "J:133",
      "J:134",
      "J:135",
      "J:136",
      "J:137",
      "J:138",
      "J:139",
      "J:140",
      "J:141",
      "J:142",
      "J:143",
      "J:144",
      "J:145",
      "J:146",
      "J:147",
      "J:148",
      "J:149",
      "J:150",
      "J:151",
      "J:152",
      "J:153",
      "J:154",
      "J:155",
      "J:156",
      "J:157",
      "J:158",
      "J:159",
      "J:160",
      "J:161",
      "J:162",
      "J:163",
      "J:164",
      "J:165",
      "J:166",
      "J:167",
      "J:168",
      "J:169",
      "J:170",
      "J:171",
      "J:172",
      "J:173",
      "J:174",
      "J:175",
      "J:176",
      "J:177",
      "J:178",
      "J:179",
      "J:180",
      "J:181",
      "J:182",
      "J:183",
      "J:184",
      "J:185",
      "J:186",
      "J:187",
      "J:188",
      "J:189",
      "J:19",
      "J:190",
      "J:191",
      "J:192",
      "J:193",
      "J:194",
      "J:195",
      "J:196",
      "J:197",
      "J:198",
      "J:199",
      "J:20",
      "J:200",
      "J:201",
      "J:202",
      "J:203",
      "J:204",
      "J:205",
      "J:206",
      "J:207",
      "J:208",
      "J:209",
      "J:21",
      "J:210",
      "J:211",
      "J:212",
      "J:213",
      "J:214",
      "J:215",
      "J:216",
      "J:217",
      "J:218",
      "J:219",
      "J:22",
      "J:220",
      "J:221",
      "J:222",
      "J:223",
      "J:224",
      "J:225",
      "J:226",
      "J:227",
      "J:228",
      "J:229",
      "J:23",
      "J:230",
      "J:231",
      "J:232",
      "J:233",
      "J:234",
      "J:235",
      "J:236",
      "J:237",
      "J:238",
      "J:239",
      "J:24",
      "J:240",
      "J:241",
      "J:242",
      "J:243",
      "J:244",
      "J:245",
      "J:246",
      "J:247",
      "J:248",
      "J:249",
      "J:25",
      "J:250",
      "J:251",
      "J:252",
      "J:253",
      "J:254",
      "J:255",
      "J:256",
      "J:257",
      "J:258",
      "J:259",
      "J:26",
      "J:260",
      "J:261",
      "J:262",
      "J:263",
      "J:264",
      "J:265",
      "J:266",
      "J:267",
      "J:268",
      "J:269",
      "J:27",
      "J:270",
      "J:271",
      "J:272",
      "J:273",
      "J:274",
      "J:275",
      "J:276",
      "J:277",
      "J:278",
      "J:279",
      "J:28",
      "J:280",
      "J:281",
      "J:282",
      "J:283",
      "J:284",
      "J:285",
      "J:286",
      "J:287",
      "J:288",
      "J:289",
      "J:29",
      "J:290",
      "J:291",
      "J:292",
      "J:293",
      "J:294",
      "J:295",
      "J:296",
      "J:297",
      "J:298",
      "J:299",
      "J:30",
      "J:300",
      "J:301",
      "J:302",
      "J:303",
      "J:304",
      "J:305",
      "J:306",
      "J:307",
      "J:308",
      "J:309",
      "J:31",
      "J:310",
      "J:311",
      "J:312",
      "J:313",
      "J:314",
      "J:315",
      "J:316",
      "J:317",
      "J:318",
      "J:319",
      "J:32",
      "J:320",
      "J:321",
      "J:322",
      "J:323",
      "J:324",
      "J:325",
      "J:326",
      "J:327",
      "J:328",
      "J:329",
      "J:33",
      "J:330",
      "J:331",
      "J:332",
      "J:333",
      "J:334",
      "J:335",
      "J:336",
      "J:337",
      "J:338",
      "J:339",
      "J:34",
      "J:340",
      "J:341",
      "J:342",
      "J:343",
      "J:344",
      "J:345",
      "J:346",
      "J:347",
      "J:348",
      "J:349",
      "J:35",
      "J:350",
      "J:351",
      "J:352",
      "J:353",
      "J:354",
      "J:355",
      "J:356",
      "J:357",
      "J:358",
      "J:359",
      "J:36",
      "J:360",
      "J:361",
      "J:362",
      "J:363",
      "J:364",
      "J:365",
      "J:366",
      "J:367",
      "J:368",
      "J:369",
      "J:37",
      "J:370",
      "J:371",
      "J:372",
      "J:373",
      "J:38",
      "J:39",
      "J:40",
      "J:41",
      "J:42",
      "J:44",
      "J:45",
      "J:46",
      "J:47",
      "J:48",
      "J:49",
      "J:50",
      "J:51",
      "J:52",
      "J:53",
      "J:54",
      "J:55",
      "J:56",
      "J:57",
      "J:58",
      "J:59",
      "J:60",
      "J:61",
      "J:62",
      "J:63",
      "J:64",
      "J:65",
      "J:66",
      "J:67",
      "J:68",
      "J:69",
      "J:70",
      "J:71",
      "J:72",
      "J:73",
      "J:74",
      "J:75",
      "J:76",
      "J:77",
      "J:78",
      "J:79",
      "J:80",
      "J:81",
      "J:82",
      "J:83",
      "J:84",
      "J:85",
      "J:86",
      "J:87",
      "J:88",
      "J:89",
      "J:90",
      "J:91",
      "J:92",
      "J:93",
      "J:94",
      "J:95",
      "J:96",
      "J:97",
      "J:98",
      "J:99",
      "M:10",
      "M:100",
      "M:101",
      "M:102",
      "M:103",
      "M:104",
      "M:105",
      "M:106",
      "M:107",
      "M:108",
      "M:109",
      "M:11",
      "M:110",
      "M:111",
      "M:112",
      "M:113",
      "M:114",
      "M:115",
      "M:116",
      "M:117",
      "M:118",
      "M:119",
      "M:12",
      "M:120",
      "M:121",
      "M:122",
      "M:123",
      "M:124",
      "M:125",
      "M:126",
      "M:127",
      "M:128",
      "M:129",
      "M:13",
      "M:130",
      "M:131",
      "M:14",
      "M:15",
      "M:16",
      "M:17",
      "M:18",
      "M:19",
      "M:20",
      "M:21",
      "M:22",
      "M:23",
      "M:24",
      "M:25",
      "M:26",
      "M:27",
      "M:28",
      "M:29",
      "M:30",
      "M:31",
      "M:32",
      "M:33",
      "M:34",
      "M:35",
      "M:36",
      "M:37",
      "M:38",
      "M:39",
      "M:40",
      "M:41",
      "M:42",
      "M:43",
      "M:44",
      "M:45",
      "M:46",
      "M:47",
      "M:48",
      "M:49",
      "M:50",
      "M:51",
      "M:52",
      "M:53",
      "M:54",
      "M:55",
      "M:56",
      "M:57",
      "M:58",
      "M:59",
      "M:60",
      "M:61",
      "M:62",
      "M:63",
      "M:64",
      "M:65",
      "M:66",
      "M:67",
      "M:68",
      "M:69",
      "M:7",
      "M:70",
      "M:71",
      "M:72",
      "M:73",
      "M:74",
      "M:75",
      "M:76",
      "M:77",
      "M:78",
      "M:79",
      "M:8",
      "M:80",
      "M:81",
      "M:82",
      "M:83",
      "M:84",
      "M:85",
      "M:86",
      "M:87",
      "M:88",
      "M:89",
      "M:9",
      "M:90",
      "M:91",
      "M:92",
      "M:93",
      "M:94",
      "M:95",
      "M:96",
      "M:97",
      "M:98",
      "M:99"
    ],
    "J:44": [
      "J:100",
      "J:101",
      "J:102",
      "J:103",
      "J:104",
      "J:105",
      "J:106",
      "J:107",
      "J:108",
      "J:109",
      "J:110",
      "J:111",
      "J:112",
      "J:113",
      "J:114",
      "J:115",
      "J:116",
      "J:117",
      "J:118",
      "J:119",
      "J:120",
      "J:121",
      "J:122",
      "J:123",
      "J:124",
      "J:125",
      "J:126",
      "J:127",
      "J:128",
      "J:129",
      "J:130",
      "J:131",
      "J:132",
      "J:133",
      "J:134",
      "J:135",
      "J:136",
      "J:137",
      "J:138",
      "J:139",
      "J:140",
      "J:141",
      "J:142",
      "J:143",
      "J:144",
      "J:145",
      "J:146",
      "J:147",
      "J:148",
      "J:149",
      "J:150",
      "J:151",
      "J:152",
      "J:153",
      "J:154",
      "J:155",
      "J:156",
      "J:157",
      "J:158",
      "J:159",
      "J:160",
      "J:161",
      "J:162",
      "J:163",
      "J:164",
      "J:165",
      "J:166",
      "J:167",
      "J:168",
      "J:169",
      "J:170",
      "J:171",
      "J:172",
      "J:173",
      "J:174",
      "J:175",
      "J:176",
      "J:177",
      "J:178",
      "J:179",
      "J:180",
      "J:181",
      "J:182",
      "J:183",
      "J:184",
      "J:185",
      "J:186",
      "J:187",
      "J:188",
      "J:189",
      "J:19",
      "J:190",
      "J:191",
      "J:192",
      "J:193",
      "J:194",
      "J:195",
      "J:196",
      "J:197",
      "J:198",
      "J:199",
      "J:20",
      "J:200",
      "J:201",
      "J:202",
      "J:203",
      "J:204",
      "J:205",
      "J:206",
      "J:207",
      "J:208",
      "J:209",
      "J:21",
      "J:210",
      "J:211",
      "J:212",
      "J:213",
      "J:214",
      "J:215",
      "J:216",
      "J:217",
      "J:218",
      "J:219",
      "J:22",
      "J:220",
      "J:221",
      "J:222",
      "J:223",
      "J:224",
      "J:225",
      "J:226",
      "J:227",
      "J:228",
      "J:229",
      "J:23",
      "J:230",
      "J:231",
      "J:232",
      "J:233",
      "J:234",
      "J:235",
      "J:236",
      "J:237",
      "J:238",
      "J:239",
      "J:24",
      "J:240",
      "J:241",
      "J:242",
      "J:243",
      "J:244",
      "J:245",
      "J:246",
      "J:247",
      "J:248",
      "J:249",
      "J:25",
      "J:250",
      "J:251",
      "J:252",
      "J:253",
      "J:254",
      "J:255",
      "J:256",
      "J:257",
      "J:258",
      "J:259",
      "J:26",
      "J:260",
      "J:261",
      "J:262",
      "J:263",
      "J:264",
      "J:265",
      "J:266",
      "J:267",
      "J:268",
      "J:269",
      "J:27",
      "J:270",
      "J:271",
      "J:272",
      "J:273",
      "J:274",
      "J:275",
      "J:276",
      "J:277",
```
