## Supplementary material for "Localized Reactivity on Proteins as Riemannian Manifolds: A Quantum-Inspired Geometric Model for Deterministic, Metal-Aware Reactive-Site Prediction": code bundle: result_bound_labels_unbound_features.json

```
{
  "case": "DB55_2MTA_R",
  "AUROC_mean": 0.8441614438631836,
  "AUROC_std": 0.14806333096192995,
  "fold_AUROCs": [
    0.985663082437276,
    0.9414893617021277,
    0.5888888888888889,
    0.7663043478260869,
    0.9384615384615385
  ],
  "AUPRC_mean": 0.4038100788100788,
  "AUPRC_std": 0.2102988351823764,
  "fold_AUPRCs": [
    0.7,
    0.25,
    0.10762362637362638,
    0.5520833333333333,
    0.40934343434343434
  ],
  "policyP_info": {
    "K_target": 5,
    "K_min": 2,
    "min_valid_folds": 2,
    "n_pos_groups": 20,
    "K_used": 5,
    "n_total_folds": 5,
    "n_valid_folds": 5,
    "n_skipped_train_single_class": 0,
    "n_skipped_test_single_class": 0,
    "reason": "OK"
  },
  "n_pos": 20,
  "n_neg": 460,
  "unbound_positive_residue_ids": [
    "M:54",
    "M:55",
    "M:56",
    "M:58",
    "M:71",
    "M:73",
    "M:100",
    "M:101",
    "M:108",
    "M:110",
    "M:111",
    "M:127",
    "M:129",
    "J:143",
    "J:144",
    "J:145",
    "J:146",
    "J:147",
    "J:167",
    "J:184"
  ],
  "unbound_positive_residue_ids_path": "/content/benchmark_workdir/DB55_2MTA_R/unbound_positive_residue_ids.json",
  "bound_positive_residue_ids_used": [
    "H:143",
    "H:144",
    "H:145",
    "H:146",
    "H:147",
    "H:167",
    "H:184",
    "L:100",
    "L:101",
    "L:108",
    "L:110",
    "L:111",
    "L:127",
    "L:129",
    "L:54",
    "L:55",
    "L:56",
    "L:58",
    "L:71",
    "L:73"
  ],
  "bound_interface_report": {
    "cutoff_angstrom": 5.0,
    "coarse_margin_angstrom": 4.0,
    "scheme": "closest-heavy",
    "protein_only": true,
    "target_bound_chains": [
      "H",
      "L"
    ],
    "n_target_res": 498,
    "n_other_res": 105,
    "n_candidate_pairs": 61,
    "n_interface_target_res": 20,
    "backend_kdtree": "scipy.cKDTree",
    "auto_interface_labels": true
  },
  "mapping": {
    "n_bound_labels": 20,
    "n_mapped": 20,
    "n_dropped": 0,
    "mapped_examples": [
      {
        "bound": "H:143",
        "unbound": "J:143",
        "idx": 249
      },
      {
        "bound": "H:144",
        "unbound": "J:144",
        "idx": 250
      },
      {
        "bound": "H:145",
        "unbound": "J:145",
        "idx": 251
      },
      {
        "bound": "H:146",
        "unbound": "J:146",
        "idx": 252
      },
      {
        "bound": "H:147",
        "unbound": "J:147",
        "idx": 253
      },
      {
        "bound": "H:167",
        "unbound": "J:167",
        "idx": 273
      },
      {
        "bound": "H:184",
        "unbound": "J:184",
        "idx": 290
      },
      {
        "bound": "L:100",
        "unbound": "M:100",
        "idx": 93
      },
      {
        "bound": "L:101",
        "unbound": "M:101",
        "idx": 94
      },
      {
        "bound": "L:108",
        "unbound": "M:108",
        "idx": 101
      },
      {
        "bound": "L:110",
        "unbound": "M:110",
        "idx": 103
      },
      {
        "bound": "L:111",
        "unbound": "M:111",
        "idx": 104
      },
      {
        "bound": "L:127",
        "unbound": "M:127",
        "idx": 120
      },
      {
        "bound": "L:129",
        "unbound": "M:129",
        "idx": 122
      },
      {
        "bound": "L:54",
        "unbound": "M:54",
        "idx": 47
      },
      {
        "bound": "L:55",
        "unbound": "M:55",
        "idx": 48
      },
      {
        "bound": "L:56",
        "unbound": "M:56",
        "idx": 49
      },
      {
        "bound": "L:58",
        "unbound": "M:58",
        "idx": 51
      },
      {
        "bound": "L:71",
        "unbound": "M:71",
        "idx": 64
      },
      {
        "bound": "L:73",
        "unbound": "M:73",
        "idx": 66
      }
    ],
    "dropped_examples": []
  },
  "mapping_extra": {
    "bound_to_unbound_chain_map": {
      "L": "M",
      "H": "J"
    },
    "chain_assignment": {
      "forced_hints": [],
      "unmatched_bound_chains": [
        "A"
      ],
      "unmatched_unbound_chains": [],
      "ambiguity": [],
      "pair_details_top": {
        "A": [
          {
            "unbound": "J",
            "identity": 0.14285714285714285,
            "coverage": 1.0,
            "weight": 0.14285714285714285
          },
          {
            "unbound": "M",
            "identity": 0.06862745098039216,
            "coverage": 0.9714285714285714,
            "weight": 0.06666666666666667
          }
        ],
        "L": [
          {
            "unbound": "M",
            "identity": 1.0,
            "coverage": 1.0,
            "weight": 1.0
          },
          {
            "unbound": "J",
            "identity": 0.088,
            "coverage": 1.0,
            "weight": 0.088
          }
        ],
        "H": [
          {
            "unbound": "J",
            "identity": 0.9971830985915493,
            "coverage": 1.0,
            "weight": 0.9971830985915493
          },
          {
            "unbound": "M",
            "identity": 0.06862745098039216,
            "coverage": 0.816,
            "weight": 0.056
          }
        ]
      }
    },
    "dropped_chains_low_quality": [],
    "n_bound_chains_total": 3,
    "n_unbound_chains_total": 2
  },
  "symmetry": {
    "symmetry_groups": {
      "M": 0,
      "J": 1
    },
    "symmetry_policy": {
      "min_identity": 0.95,
      "min_coverage": 0.9
    },
    "collapse_only_within_symmetry_groups": true
  },
  "solvent": {
    "solvent_filter_applied": true,
    "source": "meta.json",
    "n_total": 480,
    "n_removed": 0,
    "n_unknown_resname": 0,
    "n_retained": 480,
    "solvent_codes": [
      "WAT",
      "HOH",
      "DOD",
      "TIP3"
    ]
  },
  "unbound_out_dir": "/content/benchmark_workdir/DB55_2MTA_R/out_unbound",
  "unbound_structure": "/content/benchmark_workdir/_dataset_unpacked/2MTA_r_u.pdb",
  "bound_structure": "/content/benchmark_workdir/_dataset_unpacked/2MTA_bound_complex.pdb"
}
```
