## Supplementary material for "Localized Reactivity on Proteins as Riemannian Manifolds: A Quantum-Inspired Geometric Model for Deterministic, Metal-Aware Reactive-Site Prediction": code bundle: unbound_positive_residue_ids.json

```
{
  "unbound_positive_residue_ids": [
    "M:54",
    "M:55",
    "M:56",
    "M:58",
    "M:71",
    "M:73",
    "M:100",
    "M:101",
    "M:108",
    "M:110",
    "M:111",
    "M:127",
    "M:129",
    "J:143",
    "J:144",
    "J:145",
    "J:146",
    "J:147",
    "J:167",
    "J:184"
  ]
}
```
