## Supplementary material for "Localized Reactivity on Proteins as Riemannian Manifolds: A Quantum-Inspired Geometric Model for Deterministic, Metal-Aware Reactive-Site Prediction": code bundle: env_features.json

```
{
  "A:1231": {
    "id": "A:1231",
    "chain": "A",
    "resseq": 1231,
    "resname": "ALA",
    "sasa": 2.8830294609069824,
    "partial_charge_B": -0.15000000000000005,
    "F_metal": 0.0,
    "F_P": 0.0,
    "F_hal": 0.0,
    "total_density": 30634.953125,
    "centroid": [
      6.370071887969971,
      3.4563779830932617,
      1.6723167896270752
    ],
    "dipole_rho": [
      -22635.78515625,
      1414.0506591796875,
      2964.756591796875
    ],
    "curv_rho": 65732800.0,
    "curv_rho_failed": false,
    "gpu_density_B_requested": "vector",
    "gpu_density_B_effective": "vector",
    "gpu_density_B_fallback_from_vector": false,
    "gpu_density_A_requested": null,
    "gpu_density_A_effective": null,
    "gpu_density_A_fallback_from_vector": false,
    "xtb_A_used": false,
    "xtb_A_success": false,
    "xtb_charge_length_mismatch": false
  },
  "A:1232": {
    "id": "A:1232",
    "chain": "A",
    "resseq": 1232,
    "resname": "ARG",
    "sasa": 10.679206848144531,
    "partial_charge_B": 1.2,
    "F_metal": 0.0,
    "F_P": 0.0,
    "F_hal": 0.0,
    "total_density": 30523.701171875,
    "centroid": [
      6.347702980041504,
      3.578836441040039,
      1.4889665842056274
    ],
    "dipole_rho": [
      -24905.56640625,
      -6913.89599609375,
      10851.82421875
    ],
    "curv_rho": 64875492.0,
    "curv_rho_failed": false,
    "gpu_density_B_requested": "vector",
    "gpu_density_B_effective": "vector",
    "gpu_density_B_fallback_from_vector": false,
    "gpu_density_A_requested": null,
    "gpu_density_A_effective": null,
    "gpu_density_A_fallback_from_vector": false,
    "xtb_A_used": false,
    "xtb_A_success": false,
    "xtb_charge_length_mismatch": false
  },
  "A:1233": {
    "id": "A:1233",
    "chain": "A",
    "resseq": 1233,
    "resname": "ARG",
    "sasa": 1.2076798677444458,
    "partial_charge_B": 0.9447150643295429,
    "F_metal": 0.0,
    "F_P": 0.0,
    "F_hal": 0.0,
    "total_density": 40813.04296875,
    "centroid": [
      5.939050197601318,
      3.529005765914917,
      1.366620659828186
    ],
    "dipole_rho": [
      -26568.37109375,
      1491.0189208984375,
      13896.201171875
    ],
    "curv_rho": 91364240.0,
    "curv_rho_failed": false,
    "gpu_density_B_requested": "vector",
    "gpu_density_B_effective": "vector",
    "gpu_density_B_fallback_from_vector": false,
    "gpu_density_A_requested": null,
    "gpu_density_A_effective": null,
    "gpu_density_A_fallback_from_vector": false,
    "xtb_A_used": false,
    "xtb_A_success": false,
    "xtb_charge_length_mismatch": false
  },
  "A:1234": {
    "id": "A:1234",
    "chain": "A",
    "resseq": 1234,
    "resname": "LYS",
    "sasa": 0.0,
    "partial_charge_B": 0.11999999999999997,
    "F_metal": 0.0,
    "F_P": 0.0,
    "F_hal": 0.0,
    "total_density": 42861.8046875,
    "centroid": [
      6.037359714508057,
      3.549429416656494,
      1.7143536806106567
    ],
    "dipole_rho": [
      -28055.744140625,
      9470.8701171875,
      4755.69482421875
    ],
    "curv_rho": 92195072.0,
    "curv_rho_failed": false,
    "gpu_density_B_requested": "vector",
    "gpu_density_B_effective": "vector",
    "gpu_density_B_fallback_from_vector": false,
    "gpu_density_A_requested": null,
    "gpu_density_A_effective": null,
    "gpu_density_A_fallback_from_vector": false,
    "xtb_A_used": false,
    "xtb_A_success": false,
    "xtb_charge_length_mismatch": false
  },
  "A:1235": {
    "id": "A:1235",
    "chain": "A",
    "resseq": 1235,
    "resname": "GLU",
    "sasa": 0.6305971145629883,
    "partial_charge_B": -0.8129854034980455,
    "F_metal": 0.0,
    "F_P": 0.0,
    "F_hal": 0.0,
    "total_density": 39897.3125,
    "centroid": [
      6.073474407196045,
      3.730381965637207,
      1.6855738162994385
    ],
    "dipole_rho": [
      -30747.22265625,
      -5867.38818359375,
      2461.9501953125
    ],
    "curv_rho": 88669424.0,
    "curv_rho_failed": false,
    "gpu_density_B_requested": "vector",
    "gpu_density_B_effective": "vector",
    "gpu_density_B_fallback_from_vector": false,
    "gpu_density_A_requested": null,
    "gpu_density_A_effective": null,
    "gpu_density_A_fallback_from_vector": false,
    "xtb_A_used": false,
    "xtb_A_success": false,
    "xtb_charge_length_mismatch": false
  },
  "A:1236": {
    "id": "A:1236",
    "chain": "A",
    "resseq": 1236,
    "resname": "PHE",
    "sasa": 1.5487421751022339,
    "partial_charge_B": -0.1344944747730127,
    "F_metal": 0.0,
    "F_P": 0.0,
    "F_hal": 0.0,
    "total_density": 40900.640625,
    "centroid": [
      5.93337345123291,
      3.7663424015045166,
      1.4749397039413452
    ],
    "dipole_rho": [
      -29292.265625,
      -10070.61328125,
      14881.6474609375
    ],
    "curv_rho": 95780568.0,
    "curv_rho_failed": false,
    "gpu_density_B_requested": "vector",
    "gpu_density_B_effective": "vector",
    "gpu_density_B_fallback_from_vector": false,
    "gpu_density_A_requested": null,
    "gpu_density_A_effective": null,
    "gpu_density_A_fallback_from_vector": false,
    "xtb_A_used": false,
    "xtb_A_success": false,
    "xtb_charge_length_mismatch": false
  },
  "A:1237": {
    "id": "A:1237",
    "chain": "A",
    "resseq": 1237,
    "resname": "ILE",
    "sasa": 0.0,
    "partial_charge_B": -0.06000000000000002,
    "F_metal": 0.0,
    "F_P": 0.0,
    "F_hal": 0.0,
    "total_density": 51612.2265625,
    "centroid": [
      5.669818878173828,
      3.6101815700531006,
      1.5649737119674683
    ],
    "dipole_rho": [
      -28080.5625,
      -2939.61767578125,
      11610.091796875
    ],
    "curv_rho": 116492752.0,
    "curv_rho_failed": false,
    "gpu_density_B_requested": "vector",
    "gpu_density_B_effective": "vector",
    "gpu_density_B_fallback_from_vector": false,
    "gpu_density_A_requested": null,
    "gpu_density_A_effective": null,
    "gpu_density_A_fallback_from_vector": false,
    "xtb_A_used": false,
    "xtb_A_success": false,
    "xtb_charge_length_mismatch": false
  },
  "A:1238": {
    "id": "A:1238",
    "chain": "A",
    "resseq": 1238,
    "resname": "MET",
    "sasa": 0.0,
    "partial_charge_B": -0.21000000000000002,
    "F_metal": 0.0,
    "F_P": 0.0,
    "F_hal": 0.0,
    "total_density": 54070.3828125,
    "centroid": [
      5.626354694366455,
      3.714226484298706,
      1.797841191291809
    ],
    "dipole_rho": [
      -29138.94140625,
      -9199.98828125,
      -1071.07275390625
    ],
    "curv_rho": 120887728.0,
    "curv_rho_failed": false,
    "gpu_density_B_requested": "vector",
    "gpu_density_B_effective": "vector",
    "gpu_density_B_fallback_from_vector": false,
    "gpu_density_A_requested": null,
    "gpu_density_A_effective": null,
    "gpu_density_A_fallback_from_vector": false,
    "xtb_A_used": false,
    "xtb_A_success": false,
    "xtb_charge_length_mismatch": false
  },
  "A:1239": {
    "id": "A:1239",
    "chain": "A",
    "resseq": 1239,
    "resname": "ALA",
    "sasa": 0.0,
    "partial_charge_B": -0.06000000000000002,
    "F_metal": 0.0,
    "F_P": 0.0,
    "F_hal": 0.0,
    "total_density": 47030.01953125,
    "centroid": [
      5.6943488121032715,
      3.981564521789551,
      1.6742137670516968
    ],
    "dipole_rho": [
      -24461.826171875,
      -12359.291015625,
      5143.83935546875
    ],
    "curv_rho": 111762048.0,
    "curv_rho_failed": false,
    "gpu_density_B_requested": "vector",
    "gpu_density_B_effective": "vector",
    "gpu_density_B_fallback_from_vector": false,
    "gpu_density_A_requested": null,
    "gpu_density_A_effective": null,
    "gpu_density_A_fallback_from_vector": false,
    "xtb_A_used": false,
    "xtb_A_success": false,
    "xtb_charge_length_mismatch": false
  },
  "A:1240": {
    "id": "A:1240",
    "chain": "A",
    "resseq": 1240,
    "resname": "GLU",
    "sasa": 0.3468284606933594,
    "partial_charge_B": -0.690141992566199,
    "F_metal": 0.0,
    "F_P": 0.0,
    "F_hal": 0.0,
    "total_density": 53975.109375,
    "centroid": [
      5.4504265785217285,
      3.9709012508392334,
      1.4702284336090088
    ],
    "dipole_rho": [
      -24183.5703125,
      -8842.84765625,
      14728.94921875
    ],
    "curv_rho": 125598832.0,
    "curv_rho_failed": false,
    "gpu_density_B_requested": "vector",
    "gpu_density_B_effective": "vector",
    "gpu_density_B_fallback_from_vector": false,
    "gpu_density_A_requested": null,
    "gpu_density_A_effective": null,
    "gpu_density_A_fallback_from_vector": false,
    "xtb_A_used": false,
    "xtb_A_success": false,
    "xtb_charge_length_mismatch": false
  },
  "A:1241": {
    "id": "A:1241",
    "chain": "A",
    "resseq": 1241,
    "resname": "LEU",
    "sasa": 0.0,
    "partial_charge_B": -0.06000000000000002,
    "F_metal": 0.0,
    "F_P": 0.0,
    "F_hal": 0.0,
    "total_density": 61958.99609375,
    "centroid": [
      5.299746513366699,
      3.7723195552825928,
      1.7068824768066406
    ],
    "dipole_rho": [
      -24882.099609375,
      -12330.9375,
      1959.1607666015625
    ],
    "curv_rho": 143090944.0,
    "curv_rho_failed": false,
    "gpu_density_B_requested": "vector",
    "gpu_density_B_effective": "vector",
    "gpu_density_B_fallback_from_vector": false,
    "gpu_density_A_requested": null,
    "gpu_density_A_effective": null,
    "gpu_density_A_fallback_from_vector": false,
    "xtb_A_used": false,
    "xtb_A_success": false,
    "xtb_charge_length_mismatch": false
  },
  "A:1242": {
    "id": "A:1242",
    "chain": "A",
    "resseq": 1242,
    "resname": "ILE",
    "sasa": 0.0,
    "partial_charge_B": -0.06000000000000002,
    "F_metal": 0.0,
    "F_P": 0.0,
    "F_hal": 0.0,
    "total_density": 54917.44921875,
    "centroid": [
      5.412134170532227,
      4.089090347290039,
      1.7950170040130615
    ],
    "dipole_rho": [
      -23263.87890625,
      -14227.5830078125,
      -5232.00732421875
    ],
    "curv_rho": 130436000.0,
    "curv_rho_failed": false,
    "gpu_density_B_requested": "vector",
    "gpu_density_B_effective": "vector",
    "gpu_density_B_fallback_from_vector": false,
    "gpu_density_A_requested": null,
    "gpu_density_A_effective": null,
    "gpu_density_A_fallback_from_vector": false,
    "xtb_A_used": false,
    "xtb_A_success": false,
    "xtb_charge_length_mismatch": false
  },
  "A:1243": {
    "id": "A:1243",
    "chain": "A",
    "resseq": 1243,
    "resname": "GLN",
    "sasa": 2.594111442565918,
    "partial_charge_B": -0.30000000000000004,
    "F_metal": 0.0,
    "F_P": 0.0,
    "F_hal": 0.0,
    "total_density": 52920.7578125,
    "centroid": [
      5.309703826904297,
      4.230435371398926,
      1.6076499223709106
    ],
    "dipole_rho": [
      -27860.25,
      -23550.21875,
      9735.36328125
    ],
    "curv_rho": 133099200.0,
    "curv_rho_failed": false,
    "gpu_density_B_requested": "vector",
    "gpu_density_B_effective": "vector",
    "gpu_density_B_fallback_from_vector": false,
    "gpu_density_A_requested": null,
    "gpu_density_A_effective": null,
    "gpu_density_A_fallback_from_vector": false,
    "xtb_A_used": false,
    "xtb_A_success": false,
    "xtb_charge_length_mismatch": false
  },
  "A:1244": {
    "id": "A:1244",
    "chain": "A",
    "resseq": 1244,
    "resname": "THR",
    "sasa": 0.0,
    "partial_charge_B": -0.3,
    "F_metal": 0.0,
    "F_P": 0.0,
    "F_hal": 0.0,
    "total_density": 59429.71875,
    "centroid": [
      5.080888271331787,
      4.120720863342285,
      1.5216799974441528
    ],
    "dipole_rho": [
      -21751.064453125,
      -16702.720703125,
      8243.4140625
    ],
    "curv_rho": 147001968.0,
    "curv_rho_failed": false,
    "gpu_density_B_requested": "vector",
    "gpu_density_B_effective": "vector",
    "gpu_density_B_fallback_from_vector": false,
    "gpu_density_A_requested": null,
    "gpu_density_A_effective": null,
    "gpu_density_A_fallback_from_vector": false,
    "xtb_A_used": false,
    "xtb_A_success": false,
    "xtb_charge_length_mismatch": false
  },
  "A:1245": {
    "id": "A:1245",
    "chain": "A",
    "resseq": 1245,
    "resname": "GLU",
    "sasa": 0.0,
    "partial_charge_B": -0.54,
    "F_metal": 0.0,
    "F_P": 0.0,
    "F_hal": 0.0,
    "total_density": 67255.546875,
    "centroid": [
      4.928318500518799,
      4.082212924957275,
      1.7612956762313843
    ],
    "dipole_rho": [
      -20594.658203125,
      -18877.7265625,
      -5880.66748046875
    ],
    "curv_rho": 157089984.0,
    "curv_rho_failed": false,
    "gpu_density_B_requested": "vector",
    "gpu_density_B_effective": "vector",
    "gpu_density_B_fallback_from_vector": false,
    "gpu_density_A_requested": null,
    "gpu_density_A_effective": null,
    "gpu_density_A_fallback_from_vector": false,
    "xtb_A_used": false,
    "xtb_A_success": false,
    "xtb_charge_length_mismatch": false
  },
  "A:1246": {
    "id": "A:1246",
    "chain": "A",
    "resseq": 1246,
    "resname": "LYS",
    "sasa": 1.1711193323135376,
    "partial_charge_B": 0.232661643699939,
    "F_metal": 0.0,
    "F_P": 0.0,
    "F_hal": 0.0,
    "total_density": 58193.2734375,
    "centroid": [
      5.0753583908081055,
      4.419188022613525,
      1.743444561958313
    ],
    "dipole_rho": [
      -25033.287109375,
      -24161.22265625,
      -6627.55859375
    ],
    "curv_rho": 140498064.0,
    "curv_rho_failed": false,
    "gpu_density_B_requested": "vector",
    "gpu_density_B_effective": "vector",
    "gpu_density_B_fallback_from_vector": false,
    "gpu_density_A_requested": null,
    "gpu_density_A_effective": null,
    "gpu_density_A_fallback_from_vector": false,
    "xtb_A_used": false,
    "xtb_A_success": false,
    "xtb_charge_length_mismatch": false
  },
  "A:1247": {
    "id": "A:1247",
    "chain": "A",
    "resseq": 1247,
    "resname": "ALA",
    "sasa": 0.0,
    "partial_charge_B": -0.06000000000000002,
    "F_metal": 0.0,
    "F_P": 0.0,
    "F_hal": 0.0,
    "total_density": 57460.97265625,
    "centroid": [
      4.7704057693481445,
      4.519299030303955,
      1.5383554697036743
    ],
    "dipole_rho": [
      -21605.0,
      -18773.7109375,
      4998.84814453125
    ],
    "curv_rho": 146140176.0,
    "curv_rho_failed": false,
    "gpu_density_B_requested": "vector",
    "gpu_density_B_effective": "vector",
    "gpu_density_B_fallback_from_vector": false,
    "gpu_density_A_requested": null,
    "gpu_density_A_effective": null,
    "gpu_density_A_fallback_from_vector": false,
    "xtb_A_used": false,
    "xtb_A_success": false,
    "xtb_charge_length_mismatch": false
  },
  "A:1248": {
    "id": "A:1248",
    "chain": "A",
    "resseq": 1248,
    "resname": "TYR",
    "sasa": 0.0,
    "partial_charge_B": -0.3,
    "F_metal": 0.0,
    "F_P": 0.0,
    "F_hal": 0.0,
    "total_density": 74076.8984375,
    "centroid": [
      4.543902397155762,
      4.173704624176025,
      1.6277297735214233
    ],
    "dipole_rho": [
      -14720.7470703125,
      -20548.626953125,
      3050.4833984375
    ],
    "curv_rho": 168695840.0,
    "curv_rho_failed": false,
    "gpu_density_B_requested": "vector",
    "gpu_density_B_effective": "vector",
    "gpu_density_B_fallback_from_vector": false,
    "gpu_density_A_requested": null,
    "gpu_density_A_effective": null,
    "gpu_density_A_fallback_from_vector": false,
    "xtb_A_used": false,
    "xtb_A_success": false,
    "xtb_charge_length_mismatch": false
  },
  "A:1249": {
    "id": "A:1249",
    "chain": "A",
    "resseq": 1249,
    "resname": "VAL",
    "sasa": 0.0,
    "partial_charge_B": -0.06000000000000002,
    "F_metal": 0.0,
    "F_P": 0.0,
    "F_hal": 0.0,
    "total_density": 62976.39453125,
    "centroid": [
      4.6162614822387695,
      4.449166297912598,
      1.7364308834075928
    ],
    "dipole_rho": [
      -13155.4951171875,
      -23747.82421875,
      -10710.3447265625
    ],
    "curv_rho": 154676592.0,
    "curv_rho_failed": false,
    "gpu_density_B_requested": "vector",
    "gpu_density_B_effective": "vector",
    "gpu_density_B_fallback_from_vector": false,
    "gpu_density_A_requested": null,
    "gpu_density_A_effective": null,
    "gpu_density_A_fallback_from_vector": false,
    "xtb_A_used": false,
    "xtb_A_success": false,
    "xtb_charge_length_mismatch": false
  },
  "A:1250": {
    "id": "A:1250",
    "chain": "A",
    "resseq": 1250,
    "resname": "ARG",
    "sasa": 4.874388694763184,
    "partial_charge_B": 1.2,
    "F_metal": 0.0,
    "F_P": 0.0,
    "F_hal": 0.0,
    "total_density": 58608.3203125,
    "centroid": [
      4.565656661987305,
      4.7447733879089355,
      1.576151728630066
    ],
    "dipole_rho": [
      -22740.45703125,
      -36591.80859375,
      -473.82904052734375
    ],
    "curv_rho": 142407808.0,
    "curv_rho_failed": false,
    "gpu_density_B_requested": "vector",
    "gpu_density_B_effective": "vector",
    "gpu_density_B_fallback_from_vector": false,
    "gpu_density_A_requested": null,
    "gpu_density_A_effective": null,
    "gpu_density_A_fallback_from_vector": false,
    "xtb_A_used": false,
    "xtb_A_success": false,
    "xtb_charge_length_mismatch": false
  },
  "A:1251": {
    "id": "A:1251",
    "chain": "A",
    "resseq": 1251,
    "resname": "ASP",
    "sasa": 0.0,
    "partial_charge_B": -0.54,
    "F_metal": 0.0,
    "F_P": 0.0,
    "F_hal": 0.0,
    "total_density": 60525.75390625,
    "centroid": [
      4.406101226806641,
      4.64190673828125,
      1.4066673517227173
    ],
    "dipole_rho": [
      -14118.2998046875,
      -21434.03515625,
      4893.05517578125
    ],
    "curv_rho": 146022768.0,
    "curv_rho_failed": false,
    "gpu_density_B_requested": "vector",
    "gpu_density_B_effective": "vector",
    "gpu_density_B_fallback_from_vector": false,
    "gpu_density_A_requested": null,
    "gpu_density_A_effective": null,
    "gpu_density_A_fallback_from_vector": false,
    "xtb_A_used": false,
    "xtb_A_success": false,
    "xtb_charge_length_mismatch": false
  },
  "A:1252": {
    "id": "A:1252",
    "chain": "A",
    "resseq": 1252,
    "resname": "LEU",
    "sasa": 0.0,
    "partial_charge_B": -0.06000000000000002,
    "F_metal": 0.0,
    "F_P": 0.0,
    "F_hal": 0.0,
    "total_density": 69671.6640625,
    "centroid": [
      4.229369640350342,
      4.441935062408447,
      1.6041544675827026
    ],
    "dipole_rho": [
      -7016.33935546875,
      -24640.421875,
      -3980.547119140625
    ],
    "curv_rho": 161408432.0,
    "curv_rho_failed": false,
    "gpu_density_B_requested": "vector",
    "gpu_density_B_effective": "vector",
    "gpu_density_B_fallback_from_vector": false,
    "gpu_density_A_requested": null,
    "gpu_density_A_effective": null,
    "gpu_density_A_fallback_from_vector": false,
    "xtb_A_used": false,
    "xtb_A_success": false,
    "xtb_charge_length_mismatch": false
  },
  "A:1253": {
    "id": "A:1253",
    "chain": "A",
    "resseq": 1253,
    "resname": "ARG",
    "sasa": 0.6975683569908142,
    "partial_charge_B": 0.7484242178340565,
    "F_metal": 0.0,
    "F_P": 0.0,
    "F_hal": 0.0,
    "total_density": 57937.29296875,
    "centroid": [
      4.143387317657471,
      4.814042568206787,
      1.6808093786239624
    ],
    "dipole_rho": [
      -7871.224609375,
      -28127.11328125,
      -17708.25
    ],
    "curv_rho": 136109888.0,
    "curv_rho_failed": false,
    "gpu_density_B_requested": "vector",
    "gpu_density_B_effective": "vector",
    "gpu_density_B_fallback_from_vector": false,
    "gpu_density_A_requested": null,
    "gpu_density_A_effective": null,
    "gpu_density_A_fallback_from_vector": false,
    "xtb_A_used": false,
    "xtb_A_success": false,
    "xtb_charge_length_mismatch": false
  },
  "A:1254": {
    "id": "A:1254",
    "chain": "A",
    "resseq": 1254,
    "resname": "GLU",
    "sasa": 0.0,
    "partial_charge_B": -0.54,
    "F_metal": 0.0,
    "F_P": 0.0,
    "F_hal": 0.0,
    "total_density": 54660.171875,
    "centroid": [
      4.0810370445251465,
      5.014701843261719,
      1.44390869140625
    ],
    "dipole_rho": [
      -12484.8154296875,
      -28047.892578125,
      604.1649780273438
    ],
    "curv_rho": 125921384.0,
    "curv_rho_failed": false,
    "gpu_density_B_requested": "vector",
    "gpu_density_B_effective": "vector",
    "gpu_density_B_fallback_from_vector": false,
    "gpu_density_A_requested": null,
    "gpu_density_A_effective": null,
    "gpu_density_A_fallback_from_vector": false,
    "xtb_A_used": false,
    "xtb_A_success": false,
    "xtb_charge_length_mismatch": false
  },
  "A:1255": {
    "id": "A:1255",
    "chain": "A",
    "resseq": 1255,
    "resname": "CYS",
    "sasa": 0.0,
    "partial_charge_B": -0.21000000000000002,
    "F_metal": 0.0,
    "F_P": 0.0,
    "F_hal": 0.0,
    "total_density": 62028.5546875,
    "centroid": [
      3.9078938961029053,
      4.759493350982666,
      1.388745665550232
    ],
    "dipole_rho": [
      -3268.265869140625,
      -25650.28515625,
      -1141.5933837890625
    ],
    "curv_rho": 136572528.0,
    "curv_rho_failed": false,
    "gpu_density_B_requested": "vector",
    "gpu_density_B_effective": "vector",
    "gpu_density_B_fallback_from_vector": false,
    "gpu_density_A_requested": null,
    "gpu_density_A_effective": null,
    "gpu_density_A_fallback_from_vector": false,
    "xtb_A_used": false,
    "xtb_A_success": false,
    "xtb_charge_length_mismatch": false
  },
  "A:1256": {
    "id": "A:1256",
    "chain": "A",
    "resseq": 1256,
    "resname": "MET",
    "sasa": 0.0,
    "partial_charge_B": -0.21000000000000002,
    "F_metal": 0.0,
    "F_P": 0.0,
    "F_hal": 0.0,
    "total_density": 60835.01171875,
    "centroid": [
      3.85970401763916,
      4.773893356323242,
      1.633983850479126
    ],
    "dipole_rho": [
      220.75099182128906,
      -24280.43359375,
      -10888.9326171875
    ],
    "curv_rho": 137592128.0,
    "curv_rho_failed": false,
    "gpu_density_B_requested": "vector",
    "gpu_density_B_effective": "vector",
    "gpu_density_B_fallback_from_vector": false,
    "gpu_density_A_requested": null,
    "gpu_density_A_effective": null,
    "gpu_density_A_fallback_from_vector": false,
    "xtb_A_used": false,
    "xtb_A_success": false,
    "xtb_charge_length_mismatch": false
  },
  "A:1257": {
    "id": "A:1257",
    "chain": "A",
    "resseq": 1257,
    "resname": "ASP",
    "sasa": 0.6305971741676331,
    "partial_charge_B": -0.8129854293008879,
    "F_metal": 0.0,
    "F_P": 0.0,
    "F_hal": 0.0,
    "total_density": 50012.234375,
    "centroid": [
      3.9115495681762695,
      5.103436470031738,
      1.5723838806152344
    ],
    "dipole_rho": [
      -3462.127685546875,
      -27146.0625,
      -10809.0791015625
    ],
    "curv_rho": 116401944.0,
    "curv_rho_failed": false,
    "gpu_density_B_requested": "vector",
    "gpu_density_B_effective": "vector",
    "gpu_density_B_fallback_from_vector": false,
    "gpu_density_A_requested": null,
    "gpu_density_A_effective": null,
    "gpu_density_A_fallback_from_vector": false,
    "xtb_A_used": false,
    "xtb_A_success": false,
    "xtb_charge_length_mismatch": false
  },
  "A:1258": {
    "id": "A:1258",
    "chain": "A",
    "resseq": 1258,
    "resname": "THR",
    "sasa": 0.0,
    "partial_charge_B": -0.3,
    "F_metal": 0.0,
    "F_P": 0.0,
    "F_hal": 0.0,
    "total_density": 48877.296875,
    "centroid": [
      3.719031572341919,
      5.192514419555664,
      1.326261281967163
    ],
    "dipole_rho": [
      -3465.249755859375,
      -22495.390625,
      -1361.38330078125
    ],
    "curv_rho": 106386424.0,
    "curv_rho_failed": false,
    "gpu_density_B_requested": "vector",
    "gpu_density_B_effective": "vector",
    "gpu_density_B_fallback_from_vector": false,
    "gpu_density_A_requested": null,
    "gpu_density_A_effective": null,
    "gpu_density_A_fallback_from_vector": false,
    "xtb_A_used": false,
    "xtb_A_success": false,
    "xtb_charge_length_mismatch": false
  },
  "A:1259": {
    "id": "A:1259",
    "chain": "A",
    "resseq": 1259,
    "resname": "TYR",
    "sasa": 0.0,
    "partial_charge_B": -0.3,
    "F_metal": 0.0,
    "F_P": 0.0,
    "F_hal": 0.0,
    "total_density": 56249.1796875,
    "centroid": [
      3.6255321502685547,
      5.0314249992370605,
      1.1871380805969238
    ],
    "dipole_rho": [
      238.54197692871094,
      -20568.455078125,
      8041.55517578125
    ],
    "curv_rho": 109537952.0,
    "curv_rho_failed": false,
    "gpu_density_B_requested": "vector",
    "gpu_density_B_effective": "vector",
    "gpu_density_B_fallback_from_vector": false,
    "gpu_density_A_requested": null,
    "gpu_density_A_effective": null,
    "gpu_density_A_fallback_from_vector": false,
    "xtb_A_used": false,
    "xtb_A_success": false,
    "xtb_charge_length_mismatch": false
  },
  "A:1260": {
    "id": "A:1260",
    "chain": "A",
    "resseq": 1260,
    "resname": "LEU",
    "sasa": 0.0,
    "partial_charge_B": -0.06000000000000002,
    "F_metal": 0.0,
    "F_P": 0.0,
    "F_hal": 0.0,
    "total_density": 55352.74609375,
    "centroid": [
      3.527672529220581,
      4.887630939483643,
      1.4917232990264893
    ],
    "dipole_rho": [
      8630.734375,
      -20449.736328125,
      -10539.9453125
    ],
    "curv_rho": 119434360.0,
    "curv_rho_failed": false,
    "gpu_density_B_requested": "vector",
    "gpu_density_B_effective": "vector",
    "gpu_density_B_fallback_from_vector": false,
    "gpu_density_A_requested": null,
    "gpu_density_A_effective": null,
    "gpu_density_A_fallback_from_vector": false,
    "xtb_A_used": false,
    "xtb_A_success": false,
    "xtb_charge_length_mismatch": false
  },
  "A:1261": {
    "id": "A:1261",
    "chain": "A",
    "resseq": 1261,
    "resname": "TRP",
    "sasa": 3.080303907394409,
    "partial_charge_B": 0.29999999999999993,
    "F_metal": 0.0,
    "F_P": 0.0,
    "F_hal": 0.0,
    "total_density": 46655.34765625,
    "centroid": [
      3.4976959228515625,
      5.231782913208008,
      1.4862412214279175
    ],
    "dipole_rho": [
      5851.39404296875,
      -31470.837890625,
      -13943.6875
    ],
    "curv_rho": 101021184.0,
    "curv_rho_failed": false,
    "gpu_density_B_requested": "vector",
    "gpu_density_B_effective": "vector",
    "gpu_density_B_fallback_from_vector": false,
    "gpu_density_A_requested": null,
    "gpu_density_A_effective": null,
    "gpu_density_A_fallback_from_vector": false,
    "xtb_A_used": false,
    "xtb_A_success": false,
    "xtb_charge_length_mismatch": false
  },
  "A:1262": {
    "id": "A:1262",
    "chain": "A",
    "resseq": 1262,
    "resname": "GLU",
    "sasa": 0.0,
    "partial_charge_B": -0.54,
    "F_metal": 0.0,
    "F_P": 0.0,
    "F_hal": 0.0,
    "total_density": 43171.43359375,
    "centroid": [
      3.328390598297119,
      5.327401161193848,
      1.3184844255447388
    ],
    "dipole_rho": [
      6193.2451171875,
      -23740.349609375,
      -2534.830322265625
    ],
    "curv_rho": 86654912.0,
    "curv_rho_failed": false,
    "gpu_density_B_requested": "vector",
    "gpu_density_B_effective": "vector",
    "gpu_density_B_fallback_from_vector": false,
    "gpu_density_A_requested": null,
    "gpu_density_A_effective": null,
    "gpu_density_A_fallback_from_vector": false,
    "xtb_A_used": false,
    "xtb_A_success": false,
    "xtb_charge_length_mismatch": false
  },
  "A:1263": {
    "id": "A:1263",
    "chain": "A",
    "resseq": 1263,
    "resname": "MET",
    "sasa": 0.0,
    "partial_charge_B": -0.21000000000000002,
    "F_metal": 0.0,
    "F_P": 0.0,
    "F_hal": 0.0,
    "total_density": 50704.81640625,
    "centroid": [
      3.172088146209717,
      4.950638294219971,
      1.3144257068634033
    ],
    "dipole_rho": [
      14751.3154296875,
      -22197.2421875,
      -6952.234375
    ],
    "curv_rho": 100199120.0,
    "curv_rho_failed": false,
    "gpu_density_B_requested": "vector",
    "gpu_density_B_effective": "vector",
    "gpu_density_B_fallback_from_vector": false,
    "gpu_density_A_requested": null,
    "gpu_density_A_effective": null,
    "gpu_density_A_fallback_from_vector": false,
    "xtb_A_used": false,
    "xtb_A_success": false,
    "xtb_charge_length_mismatch": false
  },
  "A:1264": {
    "id": "A:1264",
    "chain": "A",
    "resseq": 1264,
    "resname": "THR",
    "sasa": 1.2611943483352661,
    "partial_charge_B": -0.6033171436676532,
    "F_metal": 0.0,
    "F_P": 0.0,
    "F_hal": 0.0,
    "total_density": 43856.0078125,
    "centroid": [
      3.2395646572113037,
      5.0823750495910645,
      1.5693368911743164
    ],
    "dipole_rho": [
      13559.9716796875,
      -20573.33203125,
      -14899.4111328125
    ],
    "curv_rho": 96299728.0,
    "curv_rho_failed": false,
    "gpu_density_B_requested": "vector",
    "gpu_density_B_effective": "vector",
    "gpu_density_B_fallback_from_vector": false,
    "gpu_density_A_requested": null,
    "gpu_density_A_effective": null,
    "gpu_density_A_fallback_from_vector": false,
    "xtb_A_used": false,
    "xtb_A_success": false,
    "xtb_charge_length_mismatch": false
  },
  "A:1265": {
    "id": "A:1265",
    "chain": "A",
    "resseq": 1265,
    "resname": "SER",
    "sasa": 1.3653467893600464,
    "partial_charge_B": -0.6283657977147867,
    "F_metal": 0.0,
    "F_P": 0.0,
    "F_hal": 0.0,
    "total_density": 38391.33984375,
    "centroid": [
      3.2674078941345215,
      5.335845947265625,
      1.5688862800598145
    ],
    "dipole_rho": [
      10680.791015625,
      -23524.439453125,
      -12889.7841796875
    ],
    "curv_rho": 82191008.0,
    "curv_rho_failed": false,
    "gpu_density_B_requested": "vector",
    "gpu_density_B_effective": "vector",
    "gpu_density_B_fallback_from_vector": false,
    "gpu_density_A_requested": null,
    "gpu_density_A_effective": null,
    "gpu_density_A_fallback_from_vector": false,
    "xtb_A_used": false,
    "xtb_A_success": false,
    "xtb_charge_length_mismatch": false
  },
  "A:1266": {
    "id": "A:1266",
    "chain": "A",
    "resseq": 1266,
    "resname": "GLY",
    "sasa": 0.0,
    "partial_charge_B": -0.06000000000000002,
    "F_metal": 0.0,
    "F_P": 0.0,
    "F_hal": 0.0,
    "total_density": 33926.9609375,
    "centroid": [
      3.1436848640441895,
      5.502986907958984,
      1.3792855739593506
    ],
    "dipole_rho": [
      10333.64453125,
      -19062.306640625,
      -6606.91552734375
    ],
    "curv_rho": 71047960.0,
    "curv_rho_failed": false,
    "gpu_density_B_requested": "vector",
    "gpu_density_B_effective": "vector",
    "gpu_density_B_fallback_from_vector": false,
    "gpu_density_A_requested": null,
    "gpu_density_A_effective": null,
    "gpu_density_A_fallback_from_vector": false,
    "xtb_A_used": false,
    "xtb_A_success": false,
    "xtb_charge_length_mismatch": false
  },
  "A:1267": {
    "id": "A:1267",
    "chain": "A",
    "resseq": 1267,
    "resname": "VAL",
    "sasa": 5.482921600341797,
    "partial_charge_B": -0.15000000000000005,
    "F_metal": 0.0,
    "F_P": 0.0,
    "F_hal": 0.0,
    "total_density": 29333.34375,
    "centroid": [
      3.0351102352142334,
      5.683285236358643,
      1.2378376722335815
    ],
    "dipole_rho": [
      9987.4814453125,
      -20416.443359375,
      -4227.50732421875
    ],
    "curv_rho": 58439292.0,
    "curv_rho_failed": false,
    "gpu_density_B_requested": "vector",
    "gpu_density_B_effective": "vector",
    "gpu_density_B_fallback_from_vector": false,
    "gpu_density_A_requested": null,
    "gpu_density_A_effective": null,
    "gpu_density_A_fallback_from_vector": false,
    "xtb_A_used": false,
    "xtb_A_success": false,
    "xtb_charge_length_mismatch": false
  },
  "A:1268": {
    "id": "A:1268",
    "chain": "A",
    "resseq": 1268,
    "resname": "GLU",
    "sasa": 0.0,
    "partial_charge_B": -0.54,
    "F_metal": 0.0,
    "F_P": 0.0,
    "F_hal": 0.0,
    "total_density": 32408.23046875,
    "centroid": [
      3.0071985721588135,
      5.573418617248535,
      1.1018457412719727
    ],
    "dipole_rho": [
      8295.4013671875,
      -19433.52734375,
      1981.6258544921875
    ],
    "curv_rho": 63418928.0,
    "curv_rho_failed": false,
    "gpu_density_B_requested": "vector",
    "gpu_density_B_effective": "vector",
    "gpu_density_B_fallback_from_vector": false,
    "gpu_density_A_requested": null,
    "gpu_density_A_effective": null,
    "gpu_density_A_fallback_from_vector": false,
    "xtb_A_used": false,
    "xtb_A_success": false,
    "xtb_charge_length_mismatch": false
  },
  "A:1269": {
    "id": "A:1269",
    "chain": "A",
    "resseq": 1269,
    "resname": "GLU",
    "sasa": 6.496622085571289,
    "partial_charge_B": -1.35,
    "F_metal": 0.0,
    "F_P": 0.0,
    "F_hal": 0.0,
    "total_density": 30311.748046875,
    "centroid": [
      2.823169231414795,
      5.432135105133057,
      0.9250504970550537
    ],
    "dipole_rho": [
      16360.001953125,
      -17893.302734375,
      4601.5087890625
    ],
    "curv_rho": 58575628.0,
    "curv_rho_failed": false,
    "gpu_density_B_requested": "vector",
    "gpu_density_B_effective": "vector",
    "gpu_density_B_fallback_from_vector": false,
    "gpu_density_A_requested": null,
    "gpu_density_A_effective": null,
    "gpu_density_A_fallback_from_vector": false,
    "xtb_A_used": false,
    "xtb_A_success": false,
    "xtb_charge_length_mismatch": false
  },
  "A:1270": {
    "id": "A:1270",
    "chain": "A",
    "resseq": 1270,
    "resname": "ILE",
    "sasa": 0.0,
    "partial_charge_B": -0.06000000000000002,
    "F_metal": 0.0,
    "F_P": 0.0,
    "F_hal": 0.0,
    "total_density": 37444.22265625,
    "centroid": [
      2.8504624366760254,
      5.179027557373047,
      1.1381762027740479
    ],
    "dipole_rho": [
      17474.75390625,
      -14153.8291015625,
      2036.53759765625
    ],
    "curv_rho": 71562024.0,
    "curv_rho_failed": false,
    "gpu_density_B_requested": "vector",
    "gpu_density_B_effective": "vector",
    "gpu_density_B_fallback_from_vector": false,
    "gpu_density_A_requested": null,
    "gpu_density_A_effective": null,
    "gpu_density_A_fallback_from_vector": false,
    "xtb_A_used": false,
    "xtb_A_success": false,
    "xtb_charge_length_mismatch": false
  },
  "A:1271": {
    "id": "A:1271",
    "chain": "A",
    "resseq": 1271,
    "resname": "PRO",
    "sasa": 0.0,
    "partial_charge_B": -0.06000000000000002,
    "F_metal": 0.0,
    "F_P": 0.0,
    "F_hal": 0.0,
    "total_density": 36026.2265625,
    "centroid": [
      2.787747383117676,
      5.0527567863464355,
      0.9242304563522339
    ],
    "dipole_rho": [
      17583.53515625,
      -10809.9501953125,
      6639.69775390625
    ],
    "curv_rho": 70545576.0,
    "curv_rho_failed": false,
    "gpu_density_B_requested": "vector",
    "gpu_density_B_effective": "vector",
    "gpu_density_B_fallback_from_vector": false,
    "gpu_density_A_requested": null,
    "gpu_density_A_effective": null,
    "gpu_density_A_fallback_from_vector": false,
    "xtb_A_used": false,
    "xtb_A_success": false,
    "xtb_charge_length_mismatch": false
  },
  "A:1272": {
    "id": "A:1272",
    "chain": "A",
    "resseq": 1272,
    "resname": "PRO",
    "sasa": 3.9363863468170166,
    "partial_charge_B": -0.15000000000000005,
    "F_metal": 0.0,
    "F_P": 0.0,
    "F_hal": 0.0,
    "total_density": 30981.478515625,
    "centroid": [
      2.547454595565796,
      4.925036907196045,
      1.0025969743728638
    ],
    "dipole_rho": [
      19660.759765625,
      -9438.48046875,
      4163.81689453125
    ],
    "curv_rho": 61920208.0,
    "curv_rho_failed": false,
    "gpu_density_B_requested": "vector",
    "gpu_density_B_effective": "vector",
    "gpu_density_B_fallback_from_vector": false,
    "gpu_density_A_requested": null,
    "gpu_density_A_effective": null,
    "gpu_density_A_fallback_from_vector": false,
    "xtb_A_used": false,
    "xtb_A_success": false,
    "xtb_charge_length_mismatch": false
  },
  "A:1273": {
    "id": "A:1273",
    "chain": "A",
    "resseq": 1273,
    "resname": "GLY",
    "sasa": 0.0,
    "partial_charge_B": -0.06000000000000002,
    "F_metal": 0.0,
    "F_P": 0.0,
    "F_hal": 0.0,
    "total_density": 36700.4921875,
    "centroid": [
      2.6633286476135254,
      4.6306657791137695,
      0.9913809299468994
    ],
    "dipole_rho": [
      19931.26171875,
      -8723.1572265625,
      4700.6337890625
    ],
    "curv_rho": 76844968.0,
    "curv_rho_failed": false,
    "gpu_density_B_requested": "vector",
    "gpu_density_B_effective": "vector",
    "gpu_density_B_fallback_from_vector": false,
    "gpu_density_A_requested": null,
    "gpu_density_A_effective": null,
    "gpu_density_A_fallback_from_vector": false,
    "xtb_A_used": false,
    "xtb_A_success": false,
    "xtb_charge_length_mismatch": false
  },
  "A:1274": {
    "id": "A:1274",
    "chain": "A",
    "resseq": 1274,
    "resname": "ILE",
    "sasa": 0.0,
    "partial_charge_B": -0.06000000000000002,
    "F_metal": 0.0,
    "F_P": 0.0,
    "F_hal": 0.0,
    "total_density": 43749.3359375,
    "centroid": [
      2.8871312141418457,
      4.845425128936768,
      1.0976719856262207
    ],
    "dipole_rho": [
      19200.21484375,
      -6663.0322265625,
      3722.933837890625
    ],
    "curv_rho": 85985816.0,
    "curv_rho_failed": false,
    "gpu_density_B_requested": "vector",
    "gpu_density_B_effective": "vector",
    "gpu_density_B_fallback_from_vector": false,
    "gpu_density_A_requested": null,
    "gpu_density_A_effective": null,
    "gpu_density_A_fallback_from_vector": false,
    "xtb_A_used": false,
    "xtb_A_success": false,
    "xtb_charge_length_mismatch": false
  },
  "A:1275": {
    "id": "A:1275",
    "chain": "A",
    "resseq": 1275,
    "resname": "VAL",
    "sasa": 0.2581236958503723,
    "partial_charge_B": -0.07241574579550213,
    "F_metal": 0.0,
    "F_P": 0.0,
    "F_hal": 0.0,
    "total_density": 36813.10546875,
    "centroid": [
      2.6951329708099365,
      4.857954502105713,
      1.2291724681854248
    ],
    "dipole_rho": [
      19664.154296875,
      -10486.5791015625,
      -4396.49462890625
    ],
    "curv_rho": 74226424.0,
    "curv_rho_failed": false,
    "gpu_density_B_requested": "vector",
    "gpu_density_B_effective": "vector",
    "gpu_density_B_fallback_from_vector": false,
    "gpu_density_A_requested": null,
    "gpu_density_A_effective": null,
    "gpu_density_A_fallback_from_vector": false,
    "xtb_A_used": false,
    "xtb_A_success": false,
    "xtb_charge_length_mismatch": false
  },
  "A:1276": {
    "id": "A:1276",
    "chain": "A",
    "resseq": 1276,
    "resname": "ASN",
    "sasa": 4.59075927734375,
    "partial_charge_B": -0.30000000000000004,
    "F_metal": 0.0,
    "F_P": 0.0,
    "F_hal": 0.0,
    "total_density": 37667.640625,
    "centroid": [
      2.7503392696380615,
      4.768871784210205,
      1.415135145187378
    ],
    "dipole_rho": [
      18809.876953125,
      -10206.6103515625,
      -10050.2744140625
    ],
    "curv_rho": 79392920.0,
    "curv_rho_failed": false,
    "gpu_density_B_requested": "vector",
    "gpu_density_B_effective": "vector",
    "gpu_density_B_fallback_from_vector": false,
    "gpu_density_A_requested": null,
    "gpu_density_A_effective": null,
    "gpu_density_A_fallback_from_vector": false,
    "xtb_A_used": false,
    "xtb_A_success": false,
    "xtb_charge_length_mismatch": false
  },
  "A:1277": {
    "id": "A:1277",
    "chain": "A",
    "resseq": 1277,
    "resname": "LYS",
    "sasa": 1.1778688430786133,
    "partial_charge_B": 0.23331094642766503,
    "F_metal": 0.0,
    "F_P": 0.0,
    "F_hal": 0.0,
    "total_density": 50802.390625,
    "centroid": [
      2.930528163909912,
      4.481757640838623,
      1.3202301263809204
    ],
    "dipole_rho": [
      27729.939453125,
      -9052.8671875,
      -3904.0498046875
    ],
    "curv_rho": 112002496.0,
    "curv_rho_failed": false,
    "gpu_density_B_requested": "vector",
    "gpu_density_B_effective": "vector",
    "gpu_density_B_fallback_from_vector": false,
    "gpu_density_A_requested": null,
    "gpu_density_A_effective": null,
    "gpu_density_A_fallback_from_vector": false,
    "xtb_A_used": false,
    "xtb_A_success": false,
    "xtb_charge_length_mismatch": false
  },
  "A:1278": {
    "id": "A:1278",
    "chain": "A",
    "resseq": 1278,
    "resname": "GLU",
    "sasa": 0.03152985870838165,
    "partial_charge_B": -0.5536492714650444,
    "F_metal": 0.0,
    "F_P": 0.0,
    "F_hal": 0.0,
    "total_density": 51749.52734375,
    "centroid": [
      3.163980722427368,
      4.6157331466674805,
      1.489668846130371
    ],
    "dipole_rho": [
      17655.931640625,
      -14809.0078125,
      -10973.083984375
    ],
    "curv_rho": 114818872.0,
    "curv_rho_failed": false,
    "gpu_density_B_requested": "vector",
    "gpu_density_B_effective": "vector",
    "gpu_density_B_fallback_from_vector": false,
    "gpu_density_A_requested": null,
    "gpu_density_A_effective": null,
    "gpu_density_A_fallback_from_vector": false,
    "xtb_A_used": false,
    "xtb_A_success": false,
    "xtb_charge_length_mismatch": false
  },
  "A:1279": {
    "id": "A:1279",
    "chain": "A",
    "resseq": 1279,
    "resname": "LEU",
    "sasa": 1.4842112064361572,
    "partial_charge_B": -0.13139053617390029,
    "F_metal": 0.0,
    "F_P": 0.0,
    "F_hal": 0.0,
    "total_density": 56936.89453125,
    "centroid": [
      3.251746892929077,
      4.272256851196289,
      1.59661066532135
    ],
    "dipole_rho": [
      20065.78515625,
      -11441.8173828125,
      -16290.4677734375
    ],
    "curv_rho": 133596624.0,
    "curv_rho_failed": false,
    "gpu_density_B_requested": "vector",
    "gpu_density_B_effective": "vector",
    "gpu_density_B_fallback_from_vector": false,
    "gpu_density_A_requested": null,
    "gpu_density_A_effective": null,
    "gpu_density_A_fallback_from_vector": false,
    "xtb_A_used": false,
    "xtb_A_success": false,
    "xtb_charge_length_mismatch": false
  },
  "A:1280": {
    "id": "A:1280",
    "chain": "A",
    "resseq": 1280,
    "resname": "ILE",
    "sasa": 0.0,
    "partial_charge_B": -0.06000000000000002,
    "F_metal": 0.0,
    "F_P": 0.0,
    "F_hal": 0.0,
    "total_density": 59329.66015625,
    "centroid": [
      3.199092149734497,
      4.208452224731445,
      1.3866682052612305
    ],
    "dipole_rho": [
      25297.7109375,
      -5342.48974609375,
      -2052.463623046875
    ],
    "curv_rho": 139044992.0,
    "curv_rho_failed": false,
    "gpu_density_B_requested": "vector",
    "gpu_density_B_effective": "vector",
    "gpu_density_B_fallback_from_vector": false,
    "gpu_density_A_requested": null,
    "gpu_density_A_effective": null,
    "gpu_density_A_fallback_from_vector": false,
    "xtb_A_used": false,
    "xtb_A_success": false,
    "xtb_charge_length_mismatch": false
  },
  "A:1281": {
    "id": "A:1281",
    "chain": "A",
    "resseq": 1281,
    "resname": "ILE",
    "sasa": 0.0,
    "partial_charge_B": -0.06000000000000002,
    "F_metal": 0.0,
    "F_P": 0.0,
    "F_hal": 0.0,
    "total_density": 59859.609375,
    "centroid": [
      3.3291752338409424,
      4.3849873542785645,
      1.2536588907241821
    ],
    "dipole_rho": [
      16049.890625,
      -14022.857421875,
      2306.62451171875
    ],
    "curv_rho": 134178296.0,
    "curv_rho_failed": false,
    "gpu_density_B_requested": "vector",
    "gpu_density_B_effective": "vector",
    "gpu_density_B_fallback_from_vector": false,
    "gpu_density_A_requested": null,
    "gpu_density_A_effective": null,
    "gpu_density_A_fallback_from_vector": false,
    "xtb_A_used": false,
    "xtb_A_success": false,
    "xtb_charge_length_mismatch": false
  },
  "A:1282": {
    "id": "A:1282",
    "chain": "A",
    "resseq": 1282,
    "resname": "PHE",
    "sasa": 0.0,
    "partial_charge_B": -0.06000000000000002,
    "F_metal": 0.0,
    "F_P": 0.0,
    "F_hal": 0.0,
    "total_density": 66827.1953125,
    "centroid": [
      3.5378944873809814,
      4.492721080780029,
      1.4180018901824951
    ],
    "dipole_rho": [
      10909.462890625,
      -16684.7109375,
      -3184.4912109375
    ],
    "curv_rho": 145225152.0,
    "curv_rho_failed": false,
    "gpu_density_B_requested": "vector",
    "gpu_density_B_effective": "vector",
    "gpu_density_B_fallback_from_vector": false,
    "gpu_density_A_requested": null,
    "gpu_density_A_effective": null,
    "gpu_density_A_fallback_from_vector": false,
    "xtb_A_used": false,
    "xtb_A_success": false,
    "xtb_charge_length_mismatch": false
  },
  "A:1283": {
    "id": "A:1283",
    "chain": "A",
    "resseq": 1283,
    "resname": "GLY",
    "sasa": 0.0,
    "partial_charge_B": -0.06000000000000002,
    "F_metal": 0.0,
    "F_P": 0.0,
    "F_hal": 0.0,
    "total_density": 64592.2578125,
    "centroid": [
      3.573110818862915,
      4.17724609375,
      1.5612810850143433
    ],
    "dipole_rho": [
      16105.1591796875,
      -7832.1201171875,
      -10823.6513671875
    ],
    "curv_rho": 157674960.0,
    "curv_rho_failed": false,
    "gpu_density_B_requested": "vector",
    "gpu_density_B_effective": "vector",
    "gpu_density_B_fallback_from_vector": false,
    "gpu_density_A_requested": null,
    "gpu_density_A_effective": null,
    "gpu_density_A_fallback_from_vector": false,
    "xtb_A_used": false,
    "xtb_A_success": false,
    "xtb_charge_length_mismatch": false
  },
  "A:1284": {
    "id": "A:1284",
    "chain": "A",
    "resseq": 1284,
    "resname": "ASN",
    "sasa": 0.0,
    "partial_charge_B": -0.12,
    "F_metal": 0.0,
    "F_P": 0.0,
    "F_hal": 0.0,
    "total_density": 70084.3828125,
    "centroid": [
      3.7748944759368896,
      3.9154281616210938,
      1.7680420875549316
    ],
    "dipole_rho": [
      12294.181640625,
      -13436.671875,
      -15382.3134765625
    ],
    "curv_rho": 170791568.0,
    "curv_rho_failed": false,
    "gpu_density_B_requested": "vector",
    "gpu_density_B_effective": "vector",
    "gpu_density_B_fallback_from_vector": false,
    "gpu_density_A_requested": null,
    "gpu_density_A_effective": null,
    "gpu_density_A_fallback_from_vector": false,
    "xtb_A_used": false,
    "xtb_A_success": false,
    "xtb_charge_length_mismatch": false
  },
  "A:1285": {
    "id": "A:1285",
    "chain": "A",
    "resseq": 1285,
    "resname": "MET",
    "sasa": 0.0,
    "partial_charge_B": -0.21000000000000002,
    "F_metal": 0.0,
    "F_P": 0.0,
    "F_hal": 0.0,
    "total_density": 69602.734375,
    "centroid": [
      3.9204444885253906,
      4.331493854522705,
      1.6324206590652466
    ],
    "dipole_rho": [
      4990.12353515625,
      -14159.37890625,
      -9731.6376953125
    ],
    "curv_rho": 158393872.0,
    "curv_rho_failed": false,
    "gpu_density_B_requested": "vector",
    "gpu_density_B_effective": "vector",
    "gpu_density_B_fallback_from_vector": false,
    "gpu_density_A_requested": null,
    "gpu_density_A_effective": null,
    "gpu_density_A_fallback_from_vector": false,
    "xtb_A_used": false,
    "xtb_A_success": false,
    "xtb_charge_length_mismatch": false
  },
  "A:1286": {
    "id": "A:1286",
    "chain": "A",
    "resseq": 1286,
    "resname": "GLN",
    "sasa": 0.7251867651939392,
    "partial_charge_B": -0.1897629444770515,
    "F_metal": 0.0,
    "F_P": 0.0,
    "F_hal": 0.0,
    "total_density": 60977.54296875,
    "centroid": [
      3.896062135696411,
      4.438072681427002,
      1.8581314086914062
    ],
    "dipole_rho": [
      10253.41796875,
      -18207.53515625,
      -26158.140625
    ],
    "curv_rho": 149414688.0,
    "curv_rho_failed": false,
    "gpu_density_B_requested": "vector",
    "gpu_density_B_effective": "vector",
    "gpu_density_B_fallback_from_vector": false,
    "gpu_density_A_requested": null,
    "gpu_density_A_effective": null,
    "gpu_density_A_fallback_from_vector": false,
    "xtb_A_used": false,
    "xtb_A_success": false,
    "xtb_charge_length_mismatch": false
  },
  "A:1287": {
    "id": "A:1287",
    "chain": "A",
    "resseq": 1287,
    "resname": "GLU",
    "sasa": 0.2522388696670532,
    "partial_charge_B": -0.6491941717203552,
    "F_metal": 0.0,
    "F_P": 0.0,
    "F_hal": 0.0,
    "total_density": 66715.953125,
    "centroid": [
      3.963826894760132,
      4.001367092132568,
      2.02821683883667
    ],
    "dipole_rho": [
      9026.990234375,
      -9901.3681640625,
      -25511.052734375
    ],
    "curv_rho": 166863344.0,
    "curv_rho_failed": false,
    "gpu_density_B_requested": "vector",
    "gpu_density_B_effective": "vector",
    "gpu_density_B_fallback_from_vector": false,
    "gpu_density_A_requested": null,
    "gpu_density_A_effective": null,
    "gpu_density_A_fallback_from_vector": false,
    "xtb_A_used": false,
    "xtb_A_success": false,
    "xtb_charge_length_mismatch": false
  },
  "A:1288": {
    "id": "A:1288",
    "chain": "A",
    "resseq": 1288,
    "resname": "ILE",
    "sasa": 0.0,
    "partial_charge_B": -0.06000000000000002,
    "F_metal": 0.0,
    "F_P": 0.0,
    "F_hal": 0.0,
    "total_density": 75960.2109375,
    "centroid": [
      4.126082420349121,
      3.97780704498291,
      1.7534960508346558
    ],
    "dipole_rho": [
      -2100.623779296875,
      -16774.314453125,
      -23121.630859375
    ],
    "curv_rho": 174646640.0,
    "curv_rho_failed": false,
    "gpu_density_B_requested": "vector",
    "gpu_density_B_effective": "vector",
    "gpu_density_B_fallback_from_vector": false,
    "gpu_density_A_requested": null,
    "gpu_density_A_effective": null,
    "gpu_density_A_fallback_from_vector": false,
    "xtb_A_used": false,
    "xtb_A_success": false,
    "xtb_charge_length_mismatch": false
  },
  "A:1289": {
    "id": "A:1289",
    "chain": "A",
    "resseq": 1289,
    "resname": "TYR",
    "sasa": 0.0,
    "partial_charge_B": -0.3,
    "F_metal": 0.0,
    "F_P": 0.0,
    "F_hal": 0.0,
    "total_density": 69735.765625,
    "centroid": [
      4.2709550857543945,
      4.333268165588379,
      1.868160367012024
    ],
    "dipole_rho": [
      -6360.12158203125,
      -32881.984375,
      -25071.01171875
    ],
    "curv_rho": 159186352.0,
    "curv_rho_failed": false,
    "gpu_density_B_requested": "vector",
    "gpu_density_B_effective": "vector",
    "gpu_density_B_fallback_from_vector": false,
    "gpu_density_A_requested": null,
    "gpu_density_A_effective": null,
    "gpu_density_A_fallback_from_vector": false,
    "xtb_A_used": false,
    "xtb_A_success": false,
    "xtb_charge_length_mismatch": false
  },
  "A:1290": {
    "id": "A:1290",
    "chain": "A",
    "resseq": 1290,
    "resname": "GLU",
    "sasa": 1.6080228090286255,
    "partial_charge_B": -1.2361128511679749,
    "F_metal": 0.0,
    "F_P": 0.0,
    "F_hal": 0.0,
    "total_density": 62327.4453125,
    "centroid": [
      4.258627414703369,
      4.261760711669922,
      2.125718355178833
    ],
    "dipole_rho": [
      5930.4697265625,
      -20536.55859375,
      -30781.681640625
    ],
    "curv_rho": 153472768.0,
    "curv_rho_failed": false,
    "gpu_density_B_requested": "vector",
    "gpu_density_B_effective": "vector",
    "gpu_density_B_fallback_from_vector": false,
    "gpu_density_A_requested": null,
    "gpu_density_A_effective": null,
    "gpu_density_A_fallback_from_vector": false,
    "xtb_A_used": false,
    "xtb_A_success": false,
    "xtb_charge_length_mismatch": false
  },
  "A:1291": {
    "id": "A:1291",
    "chain": "A",
    "resseq": 1291,
    "resname": "PHE",
    "sasa": 0.0,
    "partial_charge_B": -0.06000000000000002,
    "F_metal": 0.0,
    "F_P": 0.0,
    "F_hal": 0.0,
    "total_density": 68233.7265625,
    "centroid": [
      4.499512195587158,
      3.8691914081573486,
      2.0772814750671387
    ],
    "dipole_rho": [
      -4863.58984375,
      -11412.916015625,
      -28096.146484375
    ],
    "curv_rho": 164936080.0,
    "curv_rho_failed": false,
    "gpu_density_B_requested": "vector",
    "gpu_density_B_effective": "vector",
    "gpu_density_B_fallback_from_vector": false,
    "gpu_density_A_requested": null,
    "gpu_density_A_effective": null,
    "gpu_density_A_fallback_from_vector": false,
    "xtb_A_used": false,
    "xtb_A_success": false,
    "xtb_charge_length_mismatch": false
  },
  "A:1292": {
    "id": "A:1292",
    "chain": "A",
    "resseq": 1292,
    "resname": "HIS",
    "sasa": 0.0,
    "partial_charge_B": 0.29999999999999993,
    "F_metal": 0.0,
    "F_P": 0.0,
    "F_hal": 0.0,
    "total_density": 73469.2109375,
    "centroid": [
      4.579463481903076,
      3.9482312202453613,
      1.878790259361267
    ],
    "dipole_rho": [
      -12006.7841796875,
      -22153.791015625,
      -23182.443359375
    ],
    "curv_rho": 167449376.0,
    "curv_rho_failed": false,
    "gpu_density_B_requested": "vector",
    "gpu_density_B_effective": "vector",
    "gpu_density_B_fallback_from_vector": false,
    "gpu_density_A_requested": null,
    "gpu_density_A_effective": null,
    "gpu_density_A_fallback_from_vector": false,
    "xtb_A_used": false,
    "xtb_A_success": false,
    "xtb_charge_length_mismatch": false
  },
  "A:1293": {
    "id": "A:1293",
    "chain": "A",
    "resseq": 1293,
    "resname": "ASN",
    "sasa": 0.5379598140716553,
    "partial_charge_B": -0.17175171754538177,
    "F_metal": 0.0,
    "F_P": 0.0,
    "F_hal": 0.0,
    "total_density": 59229.95703125,
    "centroid": [
      4.640548229217529,
      4.325599670410156,
      2.065049648284912
    ],
    "dipole_rho": [
      -7936.91748046875,
      -27681.86328125,
      -26862.26953125
    ],
    "curv_rho": 146012896.0,
    "curv_rho_failed": false,
    "gpu_density_B_requested": "vector",
    "gpu_density_B_effective": "vector",
    "gpu_density_B_fallback_from_vector": false,
    "gpu_density_A_requested": null,
    "gpu_density_A_effective": null,
    "gpu_density_A_fallback_from_vector": false,
    "xtb_A_used": false,
    "xtb_A_success": false,
    "xtb_charge_length_mismatch": false
  },
  "A:1294": {
    "id": "A:1294",
    "chain": "A",
    "resseq": 1294,
    "resname": "ASN",
    "sasa": 1.4522037506103516,
    "partial_charge_B": -0.259701956083137,
    "F_metal": 0.0,
    "F_P": 0.0,
    "F_hal": 0.0,
    "total_density": 53000.59375,
    "centroid": [
      4.597173690795898,
      4.252509117126465,
      2.288588047027588
    ],
    "dipole_rho": [
      -4384.53662109375,
      -17632.78125,
      -30975.513671875
    ],
    "curv_rho": 135860864.0,
    "curv_rho_failed": false,
    "gpu_density_B_requested": "vector",
    "gpu_density_B_effective": "vector",
    "gpu_density_B_fallback_from_vector": false,
    "gpu_density_A_requested": null,
    "gpu_density_A_effective": null,
    "gpu_density_A_fallback_from_vector": false,
    "xtb_A_used": false,
    "xtb_A_success": false,
    "xtb_charge_length_mismatch": false
  },
  "A:1295": {
    "id": "A:1295",
    "chain": "A",
    "resseq": 1295,
    "resname": "ILE",
    "sasa": 0.12906184792518616,
    "partial_charge_B": -0.06620787289775107,
    "F_metal": 0.0,
    "F_P": 0.0,
    "F_hal": 0.0,
    "total_density": 56286.640625,
    "centroid": [
      4.8116350173950195,
      3.9196722507476807,
      2.3095264434814453
    ],
    "dipole_rho": [
      -4228.677734375,
      -12943.2802734375,
      -30046.42578125
    ],
    "curv_rho": 138639712.0,
    "curv_rho_failed": false,
    "gpu_density_B_requested": "vector",
    "gpu_density_B_effective": "vector",
    "gpu_density_B_fallback_from_vector": false,
    "gpu_density_A_requested": null,
    "gpu_density_A_effective": null,
    "gpu_density_A_fallback_from_vector": false,
    "xtb_A_used": false,
    "xtb_A_success": false,
    "xtb_charge_length_mismatch": false
  },
  "A:1296": {
    "id": "A:1296",
    "chain": "A",
    "resseq": 1296,
    "resname": "PHE",
    "sasa": 0.0,
    "partial_charge_B": -0.06000000000000002,
    "F_metal": 0.0,
    "F_P": 0.0,
    "F_hal": 0.0,
    "total_density": 70028.859375,
    "centroid": [
      4.896621227264404,
      3.7652294635772705,
      2.0441043376922607
    ],
    "dipole_rho": [
      -14639.6318359375,
      -10726.373046875,
      -22941.154296875
    ],
    "curv_rho": 158283056.0,
    "curv_rho_failed": false,
    "gpu_density_B_requested": "vector",
    "gpu_density_B_effective": "vector",
    "gpu_density_B_fallback_from_vector": false,
    "gpu_density_A_requested": null,
    "gpu_density_A_effective": null,
    "gpu_density_A_fallback_from_vector": false,
    "xtb_A_used": false,
    "xtb_A_success": false,
    "xtb_charge_length_mismatch": false
  },
  "A:1297": {
    "id": "A:1297",
    "chain": "A",
    "resseq": 1297,
    "resname": "LEU",
    "sasa": 0.0,
    "partial_charge_B": -0.06000000000000002,
    "F_metal": 0.0,
    "F_P": 0.0,
    "F_hal": 0.0,
    "total_density": 57525.1640625,
    "centroid": [
      5.0749993324279785,
      4.134128093719482,
      2.0542895793914795
    ],
    "dipole_rho": [
      -17165.5234375,
      -17928.2734375,
      -17256.703125
    ],
    "curv_rho": 137277376.0,
    "curv_rho_failed": false,
    "gpu_density_B_requested": "vector",
    "gpu_density_B_effective": "vector",
    "gpu_density_B_fallback_from_vector": false,
    "gpu_density_A_requested": null,
    "gpu_density_A_effective": null,
    "gpu_density_A_fallback_from_vector": false,
    "xtb_A_used": false,
    "xtb_A_success": false,
    "xtb_charge_length_mismatch": false
  },
  "A:1298": {
    "id": "A:1298",
    "chain": "A",
    "resseq": 1298,
    "resname": "LYS",
    "sasa": 3.9755053520202637,
    "partial_charge_B": 0.29999999999999993,
    "F_metal": 0.0,
    "F_P": 0.0,
    "F_hal": 0.0,
    "total_density": 49285.4296875,
    "centroid": [
      5.212041854858398,
      4.094003200531006,
      2.293511152267456
    ],
    "dipole_rho": [
      -7892.88330078125,
      -17254.640625,
      -26964.044921875
    ],
    "curv_rho": 119315488.0,
    "curv_rho_failed": false,
    "gpu_density_B_requested": "vector",
    "gpu_density_B_effective": "vector",
    "gpu_density_B_fallback_from_vector": false,
    "gpu_density_A_requested": null,
    "gpu_density_A_effective": null,
    "gpu_density_A_fallback_from_vector": false,
    "xtb_A_used": false,
    "xtb_A_success": false,
    "xtb_charge_length_mismatch": false
  },
  "A:1299": {
    "id": "A:1299",
    "chain": "A",
    "resseq": 1299,
    "resname": "GLU",
    "sasa": 0.0,
    "partial_charge_B": -0.54,
    "F_metal": 0.0,
    "F_P": 0.0,
    "F_hal": 0.0,
    "total_density": 54486.80859375,
    "centroid": [
      5.221280097961426,
      3.7268004417419434,
      2.280724048614502
    ],
    "dipole_rho": [
      -12383.5068359375,
      -9936.5654296875,
      -28822.205078125
    ],
    "curv_rho": 129346392.0,
    "curv_rho_failed": false,
    "gpu_density_B_requested": "vector",
    "gpu_density_B_effective": "vector",
    "gpu_density_B_fallback_from_vector": false,
    "gpu_density_A_requested": null,
    "gpu_density_A_effective": null,
    "gpu_density_A_fallback_from_vector": false,
    "xtb_A_used": false,
    "xtb_A_success": false,
    "xtb_charge_length_mismatch": false
  },
  "A:1300": {
    "id": "A:1300",
    "chain": "A",
    "resseq": 1300,
    "resname": "LEU",
    "sasa": 0.0,
    "partial_charge_B": -0.06000000000000002,
    "F_metal": 0.0,
    "F_P": 0.0,
    "F_hal": 0.0,
    "total_density": 61037.3046875,
    "centroid": [
      5.275243282318115,
      3.8064358234405518,
      1.999066710472107
    ],
    "dipole_rho": [
      -21095.62890625,
      -9844.6494140625,
      -18139.25
    ],
    "curv_rho": 140621664.0,
    "curv_rho_failed": false,
    "gpu_density_B_requested": "vector",
    "gpu_density_B_effective": "vector",
    "gpu_density_B_fallback_from_vector": false,
    "gpu_density_A_requested": null,
    "gpu_density_A_effective": null,
    "gpu_density_A_fallback_from_vector": false,
    "xtb_A_used": false,
    "xtb_A_success": false,
    "xtb_charge_length_mismatch": false
  },
  "A:1301": {
    "id": "A:1301",
    "chain": "A",
    "resseq": 1301,
    "resname": "GLU",
    "sasa": 0.2837687134742737,
    "partial_charge_B": -0.6628434367346889,
    "F_metal": 0.0,
    "F_P": 0.0,
    "F_hal": 0.0,
    "total_density": 51020.4296875,
    "centroid": [
      5.4224090576171875,
      4.066950798034668,
      2.1664395332336426
    ],
    "dipole_rho": [
      -22269.37109375,
      -16847.171875,
      -17040.50390625
    ],
    "curv_rho": 119821936.0,
    "curv_rho_failed": false,
    "gpu_density_B_requested": "vector",
    "gpu_density_B_effective": "vector",
    "gpu_density_B_fallback_from_vector": false,
    "gpu_density_A_requested": null,
    "gpu_density_A_effective": null,
    "gpu_density_A_fallback_from_vector": false,
    "xtb_A_used": false,
    "xtb_A_success": false,
    "xtb_charge_length_mismatch": false
  },
  "A:1302": {
    "id": "A:1302",
    "chain": "A",
    "resseq": 1302,
    "resname": "LYS",
    "sasa": 3.2444443702697754,
    "partial_charge_B": 0.29999999999999993,
    "F_metal": 0.0,
    "F_P": 0.0,
    "F_hal": 0.0,
    "total_density": 47269.47265625,
    "centroid": [
      5.549385070800781,
      3.7938966751098633,
      2.367826223373413
    ],
    "dipole_rho": [
      -16812.88671875,
      -8572.759765625,
      -25735.42578125
    ],
    "curv_rho": 104221872.0,
    "curv_rho_failed": false,
    "gpu_density_B_requested": "vector",
    "gpu_density_B_effective": "vector",
    "gpu_density_B_fallback_from_vector": false,
    "gpu_density_A_requested": null,
    "gpu_density_A_effective": null,
    "gpu_density_A_fallback_from_vector": false,
    "xtb_A_used": false,
    "xtb_A_success": false,
    "xtb_charge_length_mismatch": false
  },
  "A:1303": {
    "id": "A:1303",
    "chain": "A",
    "resseq": 1303,
    "resname": "TYR",
    "sasa": 0.0,
    "partial_charge_B": -0.3,
    "F_metal": 0.0,
    "F_P": 0.0,
    "F_hal": 0.0,
    "total_density": 47710.3203125,
    "centroid": [
      5.655761241912842,
      3.5716073513031006,
      2.2807469367980957
    ],
    "dipole_rho": [
      -18542.869140625,
      -2646.80126953125,
      -14155.396484375
    ],
    "curv_rho": 104458232.0,
    "curv_rho_failed": false,
    "gpu_density_B_requested": "vector",
    "gpu_density_B_effective": "vector",
    "gpu_density_B_fallback_from_vector": false,
    "gpu_density_A_requested": null,
    "gpu_density_A_effective": null,
    "gpu_density_A_fallback_from_vector": false,
    "xtb_A_used": false,
    "xtb_A_success": false,
    "xtb_charge_length_mismatch": false
  },
  "A:1304": {
    "id": "A:1304",
    "chain": "A",
    "resseq": 1304,
    "resname": "GLU",
    "sasa": 1.0404853820800781,
    "partial_charge_B": -0.990425977698597,
    "F_metal": 0.0,
    "F_P": 0.0,
    "F_hal": 0.0,
    "total_density": 42946.78125,
    "centroid": [
      5.864219665527344,
      3.863079786300659,
      2.0998756885528564
    ],
    "dipole_rho": [
      -22761.92578125,
      -15291.3447265625,
      -11586.181640625
    ],
    "curv_rho": 96836496.0,
    "curv_rho_failed": false,
    "gpu_density_B_requested": "vector",
    "gpu_density_B_effective": "vector",
    "gpu_density_B_fallback_from_vector": false,
    "gpu_density_A_requested": null,
    "gpu_density_A_effective": null,
    "gpu_density_A_fallback_from_vector": false,
    "xtb_A_used": false,
    "xtb_A_success": false,
    "xtb_charge_length_mismatch": false
  },
  "A:1305": {
    "id": "A:1305",
    "chain": "A",
    "resseq": 1305,
    "resname": "GLN",
    "sasa": 6.474602222442627,
    "partial_charge_B": -0.30000000000000004,
    "F_metal": 0.0,
    "F_P": 0.0,
    "F_hal": 0.0,
    "total_density": 37721.1171875,
    "centroid": [
      6.059261322021484,
      3.7689061164855957,
      2.115483045578003
    ],
    "dipole_rho": [
      -25996.78125,
      -10045.755859375,
      -12266.697265625
    ],
    "curv_rho": 86069768.0,
    "curv_rho_failed": false,
    "gpu_density_B_requested": "vector",
    "gpu_density_B_effective": "vector",
    "gpu_density_B_fallback_from_vector": false,
    "gpu_density_A_requested": null,
    "gpu_density_A_effective": null,
    "gpu_density_A_fallback_from_vector": false,
    "xtb_A_used": false,
    "xtb_A_success": false,
    "xtb_charge_length_mismatch": false
  },
  "A:1306": {
    "id": "A:1306",
    "chain": "A",
    "resseq": 1306,
    "resname": "LEU",
    "sasa": 2.6135025024414062,
    "partial_charge_B": -0.15000000000000005,
    "F_metal": 0.0,
    "F_P": 0.0,
    "F_hal": 0.0,
    "total_density": 46110.97265625,
    "centroid": [
      5.865751266479492,
      3.4824700355529785,
      2.0727131366729736
    ],
    "dipole_rho": [
      -30152.529296875,
      -3060.83935546875,
      -19729.7265625
    ],
    "curv_rho": 98653040.0,
    "curv_rho_failed": false,
    "gpu_density_B_requested": "vector",
    "gpu_density_B_effective": "vector",
    "gpu_density_B_fallback_from_vector": false,
    "gpu_density_A_requested": null,
    "gpu_density_A_effective": null,
    "gpu_density_A_fallback_from_vector": false,
    "xtb_A_used": false,
    "xtb_A_success": false,
    "xtb_charge_length_mismatch": false
  },
  "A:1307": {
    "id": "A:1307",
    "chain": "A",
    "resseq": 1307,
    "resname": "PRO",
    "sasa": 0.0,
    "partial_charge_B": -0.06000000000000002,
    "F_metal": 0.0,
    "F_P": 0.0,
    "F_hal": 0.0,
    "total_density": 46647.453125,
    "centroid": [
      5.856256008148193,
      3.436854362487793,
      1.9595996141433716
    ],
    "dipole_rho": [
      -27377.41015625,
      -819.79443359375,
      -3937.7373046875
    ],
    "curv_rho": 101566104.0,
    "curv_rho_failed": false,
    "gpu_density_B_requested": "vector",
    "gpu_density_B_effective": "vector",
    "gpu_density_B_fallback_from_vector": false,
    "gpu_density_A_requested": null,
    "gpu_density_A_effective": null,
    "gpu_density_A_fallback_from_vector": false,
    "xtb_A_used": false,
    "xtb_A_success": false,
    "xtb_charge_length_mismatch": false
  },
  "A:1308": {
    "id": "A:1308",
    "chain": "A",
    "resseq": 1308,
    "resname": "GLU",
    "sasa": 0.2837687134742737,
    "partial_charge_B": -0.6628434367346889,
    "F_metal": 0.0,
    "F_P": 0.0,
    "F_hal": 0.0,
    "total_density": 44655.91015625,
    "centroid": [
      5.864577770233154,
      3.1583523750305176,
      1.994605302810669
    ],
    "dipole_rho": [
      -30481.60546875,
      6612.40283203125,
      -8158.90771484375
    ],
    "curv_rho": 98256560.0,
    "curv_rho_failed": false,
    "gpu_density_B_requested": "vector",
    "gpu_density_B_effective": "vector",
    "gpu_density_B_fallback_from_vector": false,
    "gpu_density_A_requested": null,
    "gpu_density_A_effective": null,
    "gpu_density_A_fallback_from_vector": false,
    "xtb_A_used": false,
    "xtb_A_success": false,
    "xtb_charge_length_mismatch": false
  },
  "A:1309": {
    "id": "A:1309",
    "chain": "A",
    "resseq": 1309,
    "resname": "ASP",
    "sasa": 0.6305971741676331,
    "partial_charge_B": -0.8129854293008879,
    "F_metal": 0.0,
    "F_P": 0.0,
    "F_hal": 0.0,
    "total_density": 48756.62109375,
    "centroid": [
      5.662839412689209,
      3.2449045181274414,
      2.113386631011963
    ],
    "dipole_rho": [
      -28565.802734375,
      7433.17724609375,
      -17679.802734375
    ],
    "curv_rho": 110685392.0,
    "curv_rho_failed": false,
    "gpu_density_B_requested": "vector",
    "gpu_density_B_effective": "vector",
    "gpu_density_B_fallback_from_vector": false,
    "gpu_density_A_requested": null,
    "gpu_density_A_effective": null,
    "gpu_density_A_fallback_from_vector": false,
    "xtb_A_used": false,
    "xtb_A_success": false,
    "xtb_charge_length_mismatch": false
  },
  "A:1310": {
    "id": "A:1310",
    "chain": "A",
    "resseq": 1310,
    "resname": "VAL",
    "sasa": 0.0,
    "partial_charge_B": -0.06000000000000002,
    "F_metal": 0.0,
    "F_P": 0.0,
    "F_hal": 0.0,
    "total_density": 56308.06640625,
    "centroid": [
      5.473851680755615,
      3.378113031387329,
      2.008883237838745
    ],
    "dipole_rho": [
      -22046.52734375,
      2440.46826171875,
      -10648.796875
    ],
    "curv_rho": 126172320.0,
    "curv_rho_failed": false,
    "gpu_density_B_requested": "vector",
    "gpu_density_B_effective": "vector",
    "gpu_density_B_fallback_from_vector": false,
    "gpu_density_A_requested": null,
    "gpu_density_A_effective": null,
    "gpu_density_A_fallback_from_vector": false,
    "xtb_A_used": false,
    "xtb_A_success": false,
    "xtb_charge_length_mismatch": false
  },
  "A:1311": {
    "id": "A:1311",
    "chain": "A",
    "resseq": 1311,
    "resname": "GLY",
    "sasa": 0.0,
    "partial_charge_B": -0.06000000000000002,
    "F_metal": 0.0,
    "F_P": 0.0,
    "F_hal": 0.0,
    "total_density": 54490.94921875,
    "centroid": [
      5.3509368896484375,
      3.1695613861083984,
      2.09991455078125
    ],
    "dipole_rho": [
      -16597.3125,
      7871.82958984375,
      -8923.45703125
    ],
    "curv_rho": 127501032.0,
    "curv_rho_failed": false,
    "gpu_density_B_requested": "vector",
    "gpu_density_B_effective": "vector",
    "gpu_density_B_fallback_from_vector": false,
    "gpu_density_A_requested": null,
    "gpu_density_A_effective": null,
    "gpu_density_A_fallback_from_vector": false,
    "xtb_A_used": false,
    "xtb_A_success": false,
    "xtb_charge_length_mismatch": false
  },
  "A:1312": {
    "id": "A:1312",
    "chain": "A",
    "resseq": 1312,
    "resname": "HIS",
    "sasa": 2.3747589588165283,
    "partial_charge_B": 0.7499999999999999,
    "F_metal": 0.0,
    "F_P": 0.0,
    "F_hal": 0.0,
    "total_density": 55545.6640625,
    "centroid": [
      5.270048141479492,
      3.159503698348999,
      2.2308743000030518
    ],
    "dipole_rho": [
      -19179.51953125,
      7738.83544921875,
      -28898.5078125
    ],
    "curv_rho": 130010064.0,
    "curv_rho_failed": false,
    "gpu_density_B_requested": "vector",
    "gpu_density_B_effective": "vector",
    "gpu_density_B_fallback_from_vector": false,
    "gpu_density_A_requested": null,
    "gpu_density_A_effective": null,
    "gpu_density_A_fallback_from_vector": false,
    "xtb_A_used": false,
    "xtb_A_success": false,
    "xtb_charge_length_mismatch": false
  },
  "A:1313": {
    "id": "A:1313",
    "chain": "A",
    "resseq": 1313,
    "resname": "CYS",
    "sasa": 0.0,
    "partial_charge_B": -0.21000000000000002,
    "F_metal": 0.0,
    "F_P": 0.0,
    "F_hal": 0.0,
    "total_density": 60911.4609375,
    "centroid": [
      5.120588779449463,
      3.411914110183716,
      2.1750192642211914
    ],
    "dipole_rho": [
      -18761.396484375,
      2766.227294921875,
      -19994.037109375
    ],
    "curv_rho": 143104592.0,
    "curv_rho_failed": false,
    "gpu_density_B_requested": "vector",
    "gpu_density_B_effective": "vector",
    "gpu_density_B_fallback_from_vector": false,
    "gpu_density_A_requested": null,
    "gpu_density_A_effective": null,
    "gpu_density_A_fallback_from_vector": false,
    "xtb_A_used": false,
    "xtb_A_success": false,
    "xtb_charge_length_mismatch": false
  },
  "A:1314": {
    "id": "A:1314",
    "chain": "A",
    "resseq": 1314,
    "resname": "PHE",
    "sasa": 0.0,
    "partial_charge_B": -0.06000000000000002,
    "F_metal": 0.0,
    "F_P": 0.0,
    "F_hal": 0.0,
    "total_density": 68778.5859375,
    "centroid": [
      4.994633197784424,
      3.286614179611206,
      1.981942892074585
    ],
    "dipole_rho": [
      -16889.091796875,
      1113.3369140625,
      -10839.025390625
    ],
    "curv_rho": 155434288.0,
    "curv_rho_failed": false,
    "gpu_density_B_requested": "vector",
    "gpu_density_B_effective": "vector",
    "gpu_density_B_fallback_from_vector": false,
    "gpu_density_A_requested": null,
    "gpu_density_A_effective": null,
    "gpu_density_A_fallback_from_vector": false,
    "xtb_A_used": false,
    "xtb_A_success": false,
    "xtb_charge_length_mismatch": false
  },
  "A:1315": {
    "id": "A:1315",
    "chain": "A",
    "resseq": 1315,
    "resname": "VAL",
    "sasa": 0.0,
    "partial_charge_B": -0.06000000000000002,
    "F_metal": 0.0,
    "F_P": 0.0,
    "F_hal": 0.0,
    "total_density": 60630.015625,
    "centroid": [
      4.870810508728027,
      2.9428927898406982,
      2.1693668365478516
    ],
    "dipole_rho": [
      -17072.775390625,
      6687.04150390625,
      -23031.001953125
    ],
    "curv_rho": 149673536.0,
    "curv_rho_failed": false,
    "gpu_density_B_requested": "vector",
    "gpu_density_B_effective": "vector",
    "gpu_density_B_fallback_from_vector": false,
    "gpu_density_A_requested": null,
    "gpu_density_A_effective": null,
    "gpu_density_A_fallback_from_vector": false,
    "xtb_A_used": false,
    "xtb_A_success": false,
    "xtb_charge_length_mismatch": false
  },
  "A:1316": {
    "id": "A:1316",
    "chain": "A",
    "resseq": 1316,
    "resname": "THR",
    "sasa": 0.2581236958503723,
    "partial_charge_B": -0.36207872897751053,
    "F_metal": 0.0,
    "F_P": 0.0,
    "F_hal": 0.0,
    "total_density": 55286.34375,
    "centroid": [
      4.949570655822754,
      3.219729423522949,
      2.3598244190216064
    ],
    "dipole_rho": [
      -9455.5166015625,
      4871.55810546875,
      -27946.677734375
    ],
    "curv_rho": 136164384.0,
    "curv_rho_failed": false,
    "gpu_density_B_requested": "vector",
    "gpu_density_B_effective": "vector",
    "gpu_density_B_fallback_from_vector": false,
    "gpu_density_A_requested": null,
    "gpu_density_A_effective": null,
    "gpu_density_A_fallback_from_vector": false,
    "xtb_A_used": false,
    "xtb_A_success": false,
    "xtb_charge_length_mismatch": false
  },
  "A:1317": {
    "id": "A:1317",
    "chain": "A",
    "resseq": 1317,
    "resname": "TRP",
    "sasa": 1.161556601524353,
    "partial_charge_B": 0.23174170929253646,
    "F_metal": 0.0,
    "F_P": 0.0,
    "F_hal": 0.0,
    "total_density": 67783.1953125,
    "centroid": [
      4.688032627105713,
      3.366323947906494,
      2.2153334617614746
    ],
    "dipole_rho": [
      -14575.033203125,
      -9406.1884765625,
      -41223.953125
    ],
    "curv_rho": 160483024.0,
    "curv_rho_failed": false,
    "gpu_density_B_requested": "vector",
    "gpu_density_B_effective": "vector",
    "gpu_density_B_fallback_from_vector": false,
    "gpu_density_A_requested": null,
    "gpu_density_A_effective": null,
    "gpu_density_A_fallback_from_vector": false,
    "xtb_A_used": false,
    "xtb_A_success": false,
    "xtb_charge_length_mismatch": false
  },
  "A:1318": {
    "id": "A:1318",
    "chain": "A",
    "resseq": 1318,
    "resname": "ALA",
    "sasa": 0.0,
    "partial_charge_B": -0.06000000000000002,
    "F_metal": 0.0,
    "F_P": 0.0,
    "F_hal": 0.0,
    "total_density": 65340.953125,
    "centroid": [
      4.516459941864014,
      3.1166887283325195,
      2.1289212703704834
    ],
    "dipole_rho": [
      -6006.189453125,
      4008.564697265625,
      -23249.54296875
    ],
    "curv_rho": 166533344.0,
    "curv_rho_failed": false,
    "gpu_density_B_requested": "vector",
    "gpu_density_B_effective": "vector",
    "gpu_density_B_fallback_from_vector": false,
    "gpu_density_A_requested": null,
    "gpu_density_A_effective": null,
    "gpu_density_A_fallback_from_vector": false,
    "xtb_A_used": false,
    "xtb_A_success": false,
    "xtb_charge_length_mismatch": false
  },
  "A:1319": {
    "id": "A:1319",
    "chain": "A",
    "resseq": 1319,
    "resname": "ASP",
    "sasa": 1.2927242517471313,
    "partial_charge_B": -1.0996201494189521,
    "F_metal": 0.0,
    "F_P": 0.0,
    "F_hal": 0.0,
    "total_density": 64672.1953125,
    "centroid": [
      4.266175746917725,
      3.088216543197632,
      2.230062961578369
    ],
    "dipole_rho": [
      -3557.771240234375,
      1701.134033203125,
      -32914.0859375
    ],
    "curv_rho": 167870688.0,
    "curv_rho_failed": false,
    "gpu_density_B_requested": "vector",
    "gpu_density_B_effective": "vector",
    "gpu_density_B_fallback_from_vector": false,
    "gpu_density_A_requested": null,
    "gpu_density_A_effective": null,
    "gpu_density_A_fallback_from_vector": false,
    "xtb_A_used": false,
    "xtb_A_success": false,
    "xtb_charge_length_mismatch": false
  },
  "A:1320": {
    "id": "A:1320",
    "chain": "A",
    "resseq": 1320,
    "resname": "LYS",
    "sasa": 1.234423041343689,
    "partial_charge_B": 0.23875145855898547,
    "F_metal": 0.0,
    "F_P": 0.0,
    "F_hal": 0.0,
    "total_density": 68159.2578125,
    "centroid": [
      4.337237358093262,
      3.5249900817871094,
      2.16556453704834
    ],
    "dipole_rho": [
      -34.61899948120117,
      -4961.91748046875,
      -34477.38671875
    ],
    "curv_rho": 170567168.0,
    "curv_rho_failed": false,
    "gpu_density_B_requested": "vector",
    "gpu_density_B_effective": "vector",
    "gpu_density_B_fallback_from_vector": false,
    "gpu_density_A_requested": null,
    "gpu_density_A_effective": null,
    "gpu_density_A_fallback_from_vector": false,
    "xtb_A_used": false,
    "xtb_A_success": false,
    "xtb_charge_length_mismatch": false
  },
  "A:1321": {
    "id": "A:1321",
    "chain": "A",
    "resseq": 1321,
    "resname": "PHE",
    "sasa": 0.0,
    "partial_charge_B": -0.06000000000000002,
    "F_metal": 0.0,
    "F_P": 0.0,
    "F_hal": 0.0,
    "total_density": 82897.2890625,
    "centroid": [
      4.406499862670898,
      3.397819757461548,
      1.8957990407943726
    ],
    "dipole_rho": [
      -10394.5595703125,
      -2005.212890625,
      -20314.40625
    ],
    "curv_rho": 190258384.0,
    "curv_rho_failed": false,
    "gpu_density_B_requested": "vector",
    "gpu_density_B_effective": "vector",
    "gpu_density_B_fallback_from_vector": false,
    "gpu_density_A_requested": null,
    "gpu_density_A_effective": null,
    "gpu_density_A_fallback_from_vector": false,
    "xtb_A_used": false,
    "xtb_A_success": false,
    "xtb_charge_length_mismatch": false
  },
  "A:1322": {
    "id": "A:1322",
    "chain": "A",
    "resseq": 1322,
    "resname": "GLN",
    "sasa": 0.0,
    "partial_charge_B": -0.12,
    "F_metal": 0.0,
    "F_P": 0.0,
    "F_hal": 0.0,
    "total_density": 75428.6796875,
    "centroid": [
      3.9800541400909424,
      3.092514753341675,
      1.9556816816329956
    ],
    "dipole_rho": [
      7398.58349609375,
      -5355.17041015625,
      -20763.546875
    ],
    "curv_rho": 189594528.0,
    "curv_rho_failed": false,
    "gpu_density_B_requested": "vector",
    "gpu_density_B_effective": "vector",
    "gpu_density_B_fallback_from_vector": false,
    "gpu_density_A_requested": null,
    "gpu_density_A_effective": null,
    "gpu_density_A_fallback_from_vector": false,
    "xtb_A_used": false,
    "xtb_A_success": false,
    "xtb_charge_length_mismatch": false
  },
  "A:1323": {
    "id": "A:1323",
    "chain": "A",
    "resseq": 1323,
    "resname": "MET",
    "sasa": 0.0,
    "partial_charge_B": -0.21000000000000002,
    "F_metal": 0.0,
    "F_P": 0.0,
    "F_hal": 0.0,
    "total_density": 73808.0,
    "centroid": [
      4.020449638366699,
      3.5814881324768066,
      1.9185020923614502
    ],
    "dipole_rho": [
      3102.69384765625,
      -8174.23193359375,
      -20952.123046875
    ],
    "curv_rho": 182206608.0,
    "curv_rho_failed": false,
    "gpu_density_B_requested": "vector",
    "gpu_density_B_effective": "vector",
    "gpu_density_B_fallback_from_vector": false,
    "gpu_density_A_requested": null,
    "gpu_density_A_effective": null,
    "gpu_density_A_fallback_from_vector": false,
    "xtb_A_used": false,
    "xtb_A_success": false,
    "xtb_charge_length_mismatch": false
  },
  "A:1324": {
    "id": "A:1324",
    "chain": "A",
    "resseq": 1324,
    "resname": "TYR",
    "sasa": 0.0,
    "partial_charge_B": -0.3,
    "F_metal": 0.0,
    "F_P": 0.0,
    "F_hal": 0.0,
    "total_density": 87281.5078125,
    "centroid": [
      4.138689994812012,
      3.5896265506744385,
      1.6866437196731567
    ],
    "dipole_rho": [
      -6095.33544921875,
      -7375.0966796875,
      -8906.8974609375
    ],
    "curv_rho": 199462176.0,
    "curv_rho_failed": false,
    "gpu_density_B_requested": "vector",
    "gpu_density_B_effective": "vector",
    "gpu_density_B_fallback_from_vector": false,
    "gpu_density_A_requested": null,
    "gpu_density_A_effective": null,
    "gpu_density_A_fallback_from_vector": false,
    "xtb_A_used": false,
    "xtb_A_success": false,
    "xtb_charge_length_mismatch": false
  },
  "A:1325": {
    "id": "A:1325",
    "chain": "A",
    "resseq": 1325,
    "resname": "VAL",
    "sasa": 0.0,
    "partial_charge_B": -0.06000000000000002,
    "F_metal": 0.0,
    "F_P": 0.0,
    "F_hal": 0.0,
    "total_density": 77314.265625,
    "centroid": [
      3.820556640625,
      3.156916856765747,
      1.7259621620178223
    ],
    "dipole_rho": [
      5294.87158203125,
      -4289.62548828125,
      -4204.42626953125
    ],
    "curv_rho": 193152336.0,
    "curv_rho_failed": false,
    "gpu_density_B_requested": "vector",
    "gpu_density_B_effective": "vector",
    "gpu_density_B_fallback_from_vector": false,
    "gpu_density_A_requested": null,
    "gpu_density_A_effective": null,
    "gpu_density_A_fallback_from_vector": false,
    "xtb_A_used": false,
    "xtb_A_success": false,
    "xtb_charge_length_mismatch": false
  },
  "A:1326": {
    "id": "A:1326",
    "chain": "A",
    "resseq": 1326,
    "resname": "THR",
    "sasa": 0.0,
    "partial_charge_B": -0.3,
    "F_metal": 0.0,
    "F_P": 0.0,
    "F_hal": 0.0,
    "total_density": 70773.265625,
    "centroid": [
      3.618600845336914,
      3.426246166229248,
      1.6801109313964844
    ],
    "dipole_rho": [
      9630.2490234375,
      -7723.19775390625,
      -14458.21875
    ],
    "curv_rho": 181305824.0,
    "curv_rho_failed": false,
    "gpu_density_B_requested": "vector",
    "gpu_density_B_effective": "vector",
    "gpu_density_B_fallback_from_vector": false,
    "gpu_density_A_requested": null,
    "gpu_density_A_effective": null,
    "gpu_density_A_fallback_from_vector": false,
    "xtb_A_used": false,
    "xtb_A_success": false,
    "xtb_charge_length_mismatch": false
  },
  "A:1327": {
    "id": "A:1327",
    "chain": "A",
    "resseq": 1327,
    "resname": "TYR",
    "sasa": 0.0,
    "partial_charge_B": -0.3,
    "F_metal": 0.0,
    "F_P": 0.0,
    "F_hal": 0.0,
    "total_density": 80083.8125,
    "centroid": [
      3.7879977226257324,
      3.850022077560425,
      1.4928871393203735
    ],
    "dipole_rho": [
      5801.23974609375,
      -7673.6103515625,
      70.40386962890625
    ],
    "curv_rho": 184413440.0,
    "curv_rho_failed": false,
    "gpu_density_B_requested": "vector",
    "gpu_density_B_effective": "vector",
    "gpu_density_B_fallback_from_vector": false,
    "gpu_density_A_requested": null,
    "gpu_density_A_effective": null,
    "gpu_density_A_fallback_from_vector": false,
    "xtb_A_used": false,
    "xtb_A_success": false,
    "xtb_charge_length_mismatch": false
  },
  "A:1328": {
    "id": "A:1328",
    "chain": "A",
    "resseq": 1328,
    "resname": "CYS",
    "sasa": 0.0,
    "partial_charge_B": -0.21000000000000002,
    "F_metal": 0.0,
    "F_P": 0.0,
    "F_hal": 0.0,
    "total_density": 77235.46875,
    "centroid": [
      3.727330446243286,
      3.454782009124756,
      1.3863462209701538
    ],
    "dipole_rho": [
      2843.353759765625,
      -2757.40185546875,
      5614.7314453125
    ],
    "curv_rho": 188385184.0,
    "curv_rho_failed": false,
    "gpu_density_B_requested": "vector",
    "gpu_density_B_effective": "vector",
    "gpu_density_B_fallback_from_vector": false,
    "gpu_density_A_requested": null,
    "gpu_density_A_effective": null,
    "gpu_density_A_fallback_from_vector": false,
    "xtb_A_used": false,
    "xtb_A_success": false,
    "xtb_charge_length_mismatch": false
  },
  "A:1329": {
    "id": "A:1329",
    "chain": "A",
    "resseq": 1329,
    "resname": "LYS",
    "sasa": 0.0,
    "partial_charge_B": 0.11999999999999997,
    "F_metal": 0.0,
    "F_P": 0.0,
    "F_hal": 0.0,
    "total_density": 73686.234375,
    "centroid": [
      3.4434220790863037,
      3.2130420207977295,
      1.5637263059616089
    ],
    "dipole_rho": [
      12818.1328125,
      -5525.81005859375,
      2557.217041015625
    ],
    "curv_rho": 180246400.0,
    "curv_rho_failed": false,
    "gpu_density_B_requested": "vector",
    "gpu_density_B_effective": "vector",
    "gpu_density_B_fallback_from_vector": false,
    "gpu_density_A_requested": null,
    "gpu_density_A_effective": null,
    "gpu_density_A_fallback_from_vector": false,
    "xtb_A_used": false,
    "xtb_A_success": false,
    "xtb_charge_length_mismatch": false
  },
  "A:1330": {
    "id": "A:1330",
    "chain": "A",
    "resseq": 1330,
    "resname": "ASN",
    "sasa": 0.0,
    "partial_charge_B": -0.12,
    "F_metal": 0.0,
    "F_P": 0.0,
    "F_hal": 0.0,
    "total_density": 68092.6796875,
    "centroid": [
      3.3842577934265137,
      3.7321572303771973,
      1.3917261362075806
    ],
    "dipole_rho": [
      16391.28515625,
      -6258.08349609375,
      1355.9652099609375
    ],
    "curv_rho": 165187248.0,
    "curv_rho_failed": false,
    "gpu_density_B_requested": "vector",
    "gpu_density_B_effective": "vector",
    "gpu_density_B_fallback_from_vector": false,
    "gpu_density_A_requested": null,
    "gpu_density_A_effective": null,
    "gpu_density_A_fallback_from_vector": false,
    "xtb_A_used": false,
    "xtb_A_success": false,
    "xtb_charge_length_mismatch": false
  },
  "A:1331": {
    "id": "A:1331",
    "chain": "A",
    "resseq": 1331,
    "resname": "LYS",
    "sasa": 0.0,
    "partial_charge_B": 0.11999999999999997,
    "F_metal": 0.0,
    "F_P": 0.0,
    "F_hal": 0.0,
    "total_density": 70010.2890625,
    "centroid": [
      3.619399309158325,
      3.8512747287750244,
      1.1622289419174194
    ],
    "dipole_rho": [
      9581.2236328125,
      -3689.003662109375,
      14216.451171875
    ],
    "curv_rho": 166997280.0,
    "curv_rho_failed": false,
    "gpu_density_B_requested": "vector",
    "gpu_density_B_effective": "vector",
    "gpu_density_B_fallback_from_vector": false,
    "gpu_density_A_requested": null,
    "gpu_density_A_effective": null,
    "gpu_density_A_fallback_from_vector": false,
    "xtb_A_used": false,
    "xtb_A_success": false,
    "xtb_charge_length_mismatch": false
  },
  "A:1332": {
    "id": "A:1332",
    "chain": "A",
    "resseq": 1332,
    "resname": "PRO",
    "sasa": 0.0,
    "partial_charge_B": -0.06000000000000002,
    "F_metal": 0.0,
    "F_P": 0.0,
    "F_hal": 0.0,
    "total_density": 60128.11328125,
    "centroid": [
      3.311774492263794,
      3.544065475463867,
      1.0807987451553345
    ],
    "dipole_rho": [
      11165.1396484375,
      -6196.96630859375,
      14668.6083984375
    ],
    "curv_rho": 151380416.0,
    "curv_rho_failed": false,
    "gpu_density_B_requested": "vector",
    "gpu_density_B_effective": "vector",
    "gpu_density_B_fallback_from_vector": false,
    "gpu_density_A_requested": null,
    "gpu_density_A_effective": null,
    "gpu_density_A_fallback_from_vector": false,
    "xtb_A_used": false,
    "xtb_A_success": false,
    "xtb_charge_length_mismatch": false
  },
  "A:1333": {
    "id": "A:1333",
    "chain": "A",
    "resseq": 1333,
    "resname": "ASP",
    "sasa": 0.0,
    "partial_charge_B": -0.54,
    "F_metal": 0.0,
    "F_P": 0.0,
    "F_hal": 0.0,
    "total_density": 59511.30859375,
    "centroid": [
      3.0780789852142334,
      3.7341151237487793,
      1.149392008781433
    ],
    "dipole_rho": [
      16398.560546875,
      -5318.6962890625,
      7602.08740234375
    ],
    "curv_rho": 141219728.0,
    "curv_rho_failed": false,
    "gpu_density_B_requested": "vector",
    "gpu_density_B_effective": "vector",
    "gpu_density_B_fallback_from_vector": false,
    "gpu_density_A_requested": null,
    "gpu_density_A_effective": null,
    "gpu_density_A_fallback_from_vector": false,
    "xtb_A_used": false,
    "xtb_A_success": false,
    "xtb_charge_length_mismatch": false
  },
  "A:1334": {
    "id": "A:1334",
    "chain": "A",
    "resseq": 1334,
    "resname": "SER",
    "sasa": 0.0,
    "partial_charge_B": -0.3,
    "F_metal": 0.0,
    "F_P": 0.0,
    "F_hal": 0.0,
    "total_density": 60728.31640625,
    "centroid": [
      3.3358755111694336,
      4.14080810546875,
      1.159621000289917
    ],
    "dipole_rho": [
      15739.3095703125,
      -5227.19775390625,
      13561.91015625
    ],
    "curv_rho": 143540560.0,
    "curv_rho_failed": false,
    "gpu_density_B_requested": "vector",
    "gpu_density_B_effective": "vector",
    "gpu_density_B_fallback_from_vector": false,
    "gpu_density_A_requested": null,
    "gpu_density_A_effective": null,
    "gpu_density_A_fallback_from_vector": false,
    "xtb_A_used": false,
    "xtb_A_success": false,
    "xtb_charge_length_mismatch": false
  },
  "A:1335": {
    "id": "A:1335",
    "chain": "A",
    "resseq": 1335,
    "resname": "THR",
    "sasa": 0.06453092396259308,
    "partial_charge_B": -0.31551968224437765,
    "F_metal": 0.0,
    "F_P": 0.0,
    "F_hal": 0.0,
    "total_density": 53760.203125,
    "centroid": [
      3.2804746627807617,
      4.066814422607422,
      0.9026167988777161
    ],
    "dipole_rho": [
      7288.5205078125,
      -3661.82568359375,
      18605.009765625
    ],
    "curv_rho": 129247648.0,
    "curv_rho_failed": false,
    "gpu_density_B_requested": "vector",
    "gpu_density_B_effective": "vector",
    "gpu_density_B_fallback_from_vector": false,
    "gpu_density_A_requested": null,
    "gpu_density_A_effective": null,
    "gpu_density_A_fallback_from_vector": false,
    "xtb_A_used": false,
    "xtb_A_success": false,
    "xtb_charge_length_mismatch": false
  },
  "A:1336": {
    "id": "A:1336",
    "chain": "A",
    "resseq": 1336,
    "resname": "GLN",
    "sasa": 0.0,
    "partial_charge_B": -0.12,
    "F_metal": 0.0,
    "F_P": 0.0,
    "F_hal": 0.0,
    "total_density": 51450.69921875,
    "centroid": [
      3.066870927810669,
      4.0263519287109375,
      0.8307300209999084
    ],
    "dipole_rho": [
      16289.50390625,
      -347.77996826171875,
      20406.892578125
    ],
    "curv_rho": 118366440.0,
    "curv_rho_failed": false,
    "gpu_density_B_requested": "vector",
    "gpu_density_B_effective": "vector",
    "gpu_density_B_fallback_from_vector": false,
    "gpu_density_A_requested": null,
    "gpu_density_A_effective": null,
    "gpu_density_A_fallback_from_vector": false,
    "xtb_A_used": false,
    "xtb_A_success": false,
    "xtb_charge_length_mismatch": false
  },
  "A:1337": {
    "id": "A:1337",
    "chain": "A",
    "resseq": 1337,
    "resname": "LEU",
    "sasa": 0.0,
    "partial_charge_B": -0.06000000000000002,
    "F_metal": 0.0,
    "F_P": 0.0,
    "F_hal": 0.0,
    "total_density": 50168.80859375,
    "centroid": [
      2.994986057281494,
      4.357720851898193,
      1.031591534614563
    ],
    "dipole_rho": [
      19694.921875,
      -5361.39208984375,
      10868.6435546875
    ],
    "curv_rho": 109713016.0,
    "curv_rho_failed": false,
    "gpu_density_B_requested": "vector",
    "gpu_density_B_effective": "vector",
    "gpu_density_B_fallback_from_vector": false,
    "gpu_density_A_requested": null,
    "gpu_density_A_effective": null,
    "gpu_density_A_fallback_from_vector": false,
    "xtb_A_used": false,
    "xtb_A_success": false,
    "xtb_charge_length_mismatch": false
  },
  "A:1338": {
    "id": "A:1338",
    "chain": "A",
    "resseq": 1338,
    "resname": "ILE",
    "sasa": 0.0,
    "partial_charge_B": -0.06000000000000002,
    "F_metal": 0.0,
    "F_P": 0.0,
    "F_hal": 0.0,
    "total_density": 51711.1640625,
    "centroid": [
      3.2367091178894043,
      4.544722557067871,
      0.9278902411460876
    ],
    "dipole_rho": [
      14672.888671875,
      -4792.4658203125,
      19356.921875
    ],
    "curv_rho": 113852424.0,
    "curv_rho_failed": false,
    "gpu_density_B_requested": "vector",
    "gpu_density_B_effective": "vector",
    "gpu_density_B_fallback_from_vector": false,
    "gpu_density_A_requested": null,
    "gpu_density_A_effective": null,
    "gpu_density_A_fallback_from_vector": false,
    "xtb_A_used": false,
    "xtb_A_success": false,
    "xtb_charge_length_mismatch": false
  },
  "A:1339": {
    "id": "A:1339",
    "chain": "A",
    "resseq": 1339,
    "resname": "LEU",
    "sasa": 3.7391157150268555,
    "partial_charge_B": -0.15000000000000005,
    "F_metal": 0.0,
    "F_P": 0.0,
    "F_hal": 0.0,
    "total_density": 42577.1015625,
    "centroid": [
      3.1058530807495117,
      4.349441051483154,
      0.6388108730316162
    ],
    "dipole_rho": [
      13593.3984375,
      -2862.629638671875,
      22812.208984375
    ],
    "curv_rho": 96431696.0,
    "curv_rho_failed": false,
    "gpu_density_B_requested": "vector",
    "gpu_density_B_effective": "vector",
    "gpu_density_B_fallback_from_vector": false,
    "gpu_density_A_requested": null,
    "gpu_density_A_effective": null,
    "gpu_density_A_fallback_from_vector": false,
    "xtb_A_used": false,
    "xtb_A_success": false,
    "xtb_charge_length_mismatch": false
  },
  "A:1340": {
    "id": "A:1340",
    "chain": "A",
    "resseq": 1340,
    "resname": "GLU",
    "sasa": 1.2003414630889893,
    "partial_charge_B": -1.0596276530124396,
    "F_metal": 0.0,
    "F_P": 0.0,
    "F_hal": 0.0,
    "total_density": 42602.4609375,
    "centroid": [
      2.794501304626465,
      4.297572612762451,
      0.7556719779968262
    ],
    "dipole_rho": [
      20167.107421875,
      -4939.31103515625,
      18636.435546875
    ],
    "curv_rho": 90808088.0,
    "curv_rho_failed": false,
    "gpu_density_B_requested": "vector",
    "gpu_density_B_effective": "vector",
    "gpu_density_B_fallback_from_vector": false,
    "gpu_density_A_requested": null,
    "gpu_density_A_effective": null,
    "gpu_density_A_fallback_from_vector": false,
    "xtb_A_used": false,
    "xtb_A_success": false,
    "xtb_charge_length_mismatch": false
  },
  "A:1341": {
    "id": "A:1341",
    "chain": "A",
    "resseq": 1341,
    "resname": "HIS",
    "sasa": 1.337355375289917,
    "partial_charge_B": 0.6216338647861487,
    "F_metal": 0.0,
    "F_P": 0.0,
    "F_hal": 0.0,
    "total_density": 39429.51171875,
    "centroid": [
      2.7096142768859863,
      4.608184814453125,
      0.8521096110343933
    ],
    "dipole_rho": [
      19079.71484375,
      -3729.475830078125,
      12395.044921875
    ],
    "curv_rho": 79052752.0,
    "curv_rho_failed": false,
    "gpu_density_B_requested": "vector",
    "gpu_density_B_effective": "vector",
    "gpu_density_B_fallback_from_vector": false,
    "gpu_density_A_requested": null,
    "gpu_density_A_effective": null,
    "gpu_density_A_fallback_from_vector": false,
    "xtb_A_used": false,
    "xtb_A_success": false,
    "xtb_charge_length_mismatch": false
  },
  "A:1342": {
    "id": "A:1342",
    "chain": "A",
    "resseq": 1342,
    "resname": "ALA",
    "sasa": 0.0,
    "partial_charge_B": -0.06000000000000002,
    "F_metal": 0.0,
    "F_P": 0.0,
    "F_hal": 0.0,
    "total_density": 41487.66015625,
    "centroid": [
      2.980189800262451,
      4.792343616485596,
      0.7962828874588013
    ],
    "dipole_rho": [
      13112.16796875,
      -10931.83203125,
      13569.904296875
    ],
    "curv_rho": 85650016.0,
    "curv_rho_failed": false,
    "gpu_density_B_requested": "vector",
    "gpu_density_B_effective": "vector",
    "gpu_density_B_fallback_from_vector": false,
    "gpu_density_A_requested": null,
    "gpu_density_A_effective": null,
    "gpu_density_A_fallback_from_vector": false,
    "xtb_A_used": false,
    "xtb_A_success": false,
    "xtb_charge_length_mismatch": false
  },
  "A:1343": {
    "id": "A:1343",
    "chain": "A",
    "resseq": 1343,
    "resname": "GLY",
    "sasa": 0.29038915038108826,
    "partial_charge_B": -0.07396771366156708,
    "F_metal": 0.0,
    "F_P": 0.0,
    "F_hal": 0.0,
    "total_density": 37182.8125,
    "centroid": [
      3.0142509937286377,
      4.921684741973877,
      0.6732369065284729
    ],
    "dipole_rho": [
      10116.55859375,
      -9172.6328125,
      18076.869140625
    ],
    "curv_rho": 77073248.0,
    "curv_rho_failed": false,
    "gpu_density_B_requested": "vector",
    "gpu_density_B_effective": "vector",
    "gpu_density_B_fallback_from_vector": false,
    "gpu_density_A_requested": null,
    "gpu_density_A_effective": null,
    "gpu_density_A_fallback_from_vector": false,
    "xtb_A_used": false,
    "xtb_A_success": false,
    "xtb_charge_length_mismatch": false
  },
  "A:1344": {
    "id": "A:1344",
    "chain": "A",
    "resseq": 1344,
    "resname": "SER",
    "sasa": 1.2751708030700684,
    "partial_charge_B": -0.6066784799552414,
    "F_metal": 0.0,
    "F_P": 0.0,
    "F_hal": 0.0,
    "total_density": 36134.08203125,
    "centroid": [
      3.154627561569214,
      5.184178829193115,
      0.6640926003456116
    ],
    "dipole_rho": [
      9016.435546875,
      -12163.5068359375,
      18550.970703125
    ],
    "curv_rho": 73570968.0,
    "curv_rho_failed": false,
    "gpu_density_B_requested": "vector",
    "gpu_density_B_effective": "vector",
    "gpu_density_B_fallback_from_vector": false,
    "gpu_density_A_requested": null,
    "gpu_density_A_effective": null,
    "gpu_density_A_fallback_from_vector": false,
    "xtb_A_used": false,
    "xtb_A_success": false,
    "xtb_charge_length_mismatch": false
  },
  "A:1345": {
    "id": "A:1345",
    "chain": "A",
    "resseq": 1345,
    "resname": "TYR",
    "sasa": 0.0,
    "partial_charge_B": -0.3,
    "F_metal": 0.0,
    "F_P": 0.0,
    "F_hal": 0.0,
    "total_density": 45380.23828125,
    "centroid": [
      3.1759097576141357,
      5.190725326538086,
      1.0098096132278442
    ],
    "dipole_rho": [
      13076.7646484375,
      -16448.3984375,
      11401.466796875
    ],
    "curv_rho": 84945752.0,
    "curv_rho_failed": false,
    "gpu_density_B_requested": "vector",
    "gpu_density_B_effective": "vector",
    "gpu_density_B_fallback_from_vector": false,
    "gpu_density_A_requested": null,
    "gpu_density_A_effective": null,
    "gpu_density_A_fallback_from_vector": false,
    "xtb_A_used": false,
    "xtb_A_success": false,
    "xtb_charge_length_mismatch": false
  },
  "A:1346": {
    "id": "A:1346",
    "chain": "A",
    "resseq": 1346,
    "resname": "PHE",
    "sasa": 0.0,
    "partial_charge_B": -0.06000000000000002,
    "F_metal": 0.0,
    "F_P": 0.0,
    "F_hal": 0.0,
    "total_density": 50004.48828125,
    "centroid": [
      3.3447306156158447,
      4.980070114135742,
      0.9862558841705322
    ],
    "dipole_rho": [
      7247.181640625,
      -15187.4111328125,
      13220.34765625
    ],
    "curv_rho": 101824304.0,
    "curv_rho_failed": false,
    "gpu_density_B_requested": "vector",
    "gpu_density_B_effective": "vector",
    "gpu_density_B_fallback_from_vector": false,
    "gpu_density_A_requested": null,
    "gpu_density_A_effective": null,
    "gpu_density_A_fallback_from_vector": false,
    "xtb_A_used": false,
    "xtb_A_success": false,
    "xtb_charge_length_mismatch": false
  },
  "A:1347": {
    "id": "A:1347",
    "chain": "A",
    "resseq": 1347,
    "resname": "ASP",
    "sasa": 0.6305971741676331,
    "partial_charge_B": -0.8129854293008879,
    "F_metal": 0.0,
    "F_P": 0.0,
    "F_hal": 0.0,
    "total_density": 41422.26953125,
    "centroid": [
      3.4700424671173096,
      5.109403133392334,
      0.6591519713401794
    ],
    "dipole_rho": [
      3293.795166015625,
      -14960.5546875,
      19011.34765625
    ],
    "curv_rho": 83548856.0,
    "curv_rho_failed": false,
    "gpu_density_B_requested": "vector",
    "gpu_density_B_effective": "vector",
    "gpu_density_B_fallback_from_vector": false,
    "gpu_density_A_requested": null,
    "gpu_density_A_effective": null,
    "gpu_density_A_fallback_from_vector": false,
    "xtb_A_used": false,
    "xtb_A_success": false,
    "xtb_charge_length_mismatch": false
  },
  "A:1348": {
    "id": "A:1348",
    "chain": "A",
    "resseq": 1348,
    "resname": "GLU",
    "sasa": 1.16660475730896,
    "partial_charge_B": -1.045023037755932,
    "F_metal": 0.0,
    "F_P": 0.0,
    "F_hal": 0.0,
    "total_density": 35397.98046875,
    "centroid": [
      3.376997947692871,
      5.429550647735596,
      0.6966401934623718
    ],
    "dipole_rho": [
      8386.48046875,
      -18024.810546875,
      14288.8349609375
    ],
    "curv_rho": 70823184.0,
    "curv_rho_failed": false,
    "gpu_density_B_requested": "vector",
    "gpu_density_B_effective": "vector",
    "gpu_density_B_fallback_from_vector": false,
    "gpu_density_A_requested": null,
    "gpu_density_A_effective": null,
    "gpu_density_A_fallback_from_vector": false,
    "xtb_A_used": false,
    "xtb_A_success": false,
    "xtb_charge_length_mismatch": false
  },
  "A:1349": {
    "id": "A:1349",
    "chain": "A",
    "resseq": 1349,
    "resname": "ILE",
    "sasa": 0.0,
    "partial_charge_B": -0.06000000000000002,
    "F_metal": 0.0,
    "F_P": 0.0,
    "F_hal": 0.0,
    "total_density": 41998.90234375,
    "centroid": [
      3.440016508102417,
      5.345626354217529,
      0.9657251834869385
    ],
    "dipole_rho": [
      1168.804931640625,
      -20093.21484375,
      8578.287109375
    ],
    "curv_rho": 85092680.0,
    "curv_rho_failed": false,
    "gpu_density_B_requested": "vector",
    "gpu_density_B_effective": "vector",
    "gpu_density_B_fallback_from_vector": false,
    "gpu_density_A_requested": null,
    "gpu_density_A_effective": null,
    "gpu_density_A_fallback_from_vector": false,
    "xtb_A_used": false,
    "xtb_A_success": false,
    "xtb_charge_length_mismatch": false
  },
  "A:1350": {
    "id": "A:1350",
    "chain": "A",
    "resseq": 1350,
    "resname": "GLN",
    "sasa": 0.0,
    "partial_charge_B": -0.12,
    "F_metal": 0.0,
    "F_P": 0.0,
    "F_hal": 0.0,
    "total_density": 42882.234375,
    "centroid": [
      3.733067274093628,
      5.230771064758301,
      0.8293899297714233
    ],
    "dipole_rho": [
      -4856.1318359375,
      -19140.51953125,
      17320.181640625
    ],
    "curv_rho": 91395776.0,
    "curv_rho_failed": false,
    "gpu_density_B_requested": "vector",
    "gpu_density_B_effective": "vector",
    "gpu_density_B_fallback_from_vector": false,
    "gpu_density_A_requested": null,
    "gpu_density_A_effective": null,
    "gpu_density_A_fallback_from_vector": false,
    "xtb_A_used": false,
    "xtb_A_success": false,
    "xtb_charge_length_mismatch": false
  },
  "A:1351": {
    "id": "A:1351",
    "chain": "A",
    "resseq": 1351,
    "resname": "GLN",
    "sasa": 6.105151176452637,
    "partial_charge_B": -0.30000000000000004,
    "F_metal": 0.0,
    "F_P": 0.0,
    "F_hal": 0.0,
    "total_density": 34808.765625,
    "centroid": [
      3.6055288314819336,
      5.457499980926514,
      0.7184135913848877
    ],
    "dipole_rho": [
      -2264.64794921875,
      -20277.6484375,
      19771.078125
    ],
    "curv_rho": 74076704.0,
    "curv_rho_failed": false,
    "gpu_density_B_requested": "vector",
    "gpu_density_B_effective": "vector",
    "gpu_density_B_fallback_from_vector": false,
    "gpu_density_A_requested": null,
    "gpu_density_A_effective": null,
    "gpu_density_A_fallback_from_vector": false,
    "xtb_A_used": false,
    "xtb_A_success": false,
    "xtb_charge_length_mismatch": false
  },
  "A:1352": {
    "id": "A:1352",
    "chain": "A",
    "resseq": 1352,
    "resname": "ARG",
    "sasa": 6.419229507446289,
    "partial_charge_B": 1.2,
    "F_metal": 0.0,
    "F_P": 0.0,
    "F_hal": 0.0,
    "total_density": 33134.890625,
    "centroid": [
      3.516375780105591,
      5.681801795959473,
      0.8613343238830566
    ],
    "dipole_rho": [
      2636.140869140625,
      -24526.1015625,
      8535.7802734375
    ],
    "curv_rho": 64513640.0,
    "curv_rho_failed": false,
    "gpu_density_B_requested": "vector",
    "gpu_density_B_effective": "vector",
    "gpu_density_B_fallback_from_vector": false,
    "gpu_density_A_requested": null,
    "gpu_density_A_effective": null,
    "gpu_density_A_fallback_from_vector": false,
    "xtb_A_used": false,
    "xtb_A_success": false,
    "xtb_charge_length_mismatch": false
  },
  "A:1353": {
    "id": "A:1353",
    "chain": "A",
    "resseq": 1353,
    "resname": "HIS",
    "sasa": 0.7935141921043396,
    "partial_charge_B": 0.49084010210363826,
    "F_metal": 0.0,
    "F_P": 0.0,
    "F_hal": 0.0,
    "total_density": 38276.30078125,
    "centroid": [
      3.704718828201294,
      5.551420211791992,
      1.0427237749099731
    ],
    "dipole_rho": [
      -3608.36181640625,
      -24948.13671875,
      4993.66943359375
    ],
    "curv_rho": 76957736.0,
    "curv_rho_failed": false,
    "gpu_density_B_requested": "vector",
    "gpu_density_B_effective": "vector",
    "gpu_density_B_fallback_from_vector": false,
    "gpu_density_A_requested": null,
    "gpu_density_A_effective": null,
    "gpu_density_A_fallback_from_vector": false,
    "xtb_A_used": false,
    "xtb_A_success": false,
    "xtb_charge_length_mismatch": false
  },
  "A:1354": {
    "id": "A:1354",
    "chain": "A",
    "resseq": 1354,
    "resname": "GLY",
    "sasa": 2.169776439666748,
    "partial_charge_B": -0.15000000000000005,
    "F_metal": 0.0,
    "F_P": 0.0,
    "F_hal": 0.0,
    "total_density": 33119.92578125,
    "centroid": [
      3.978649139404297,
      5.550869464874268,
      0.9260069727897644
    ],
    "dipole_rho": [
      -7598.5732421875,
      -18448.814453125,
      11328.900390625
    ],
    "curv_rho": 73208896.0,
    "curv_rho_failed": false,
    "gpu_density_B_requested": "vector",
    "gpu_density_B_effective": "vector",
    "gpu_density_B_fallback_from_vector": false,
    "gpu_density_A_requested": null,
    "gpu_density_A_effective": null,
    "gpu_density_A_fallback_from_vector": false,
    "xtb_A_used": false,
    "xtb_A_success": false,
    "xtb_charge_length_mismatch": false
  },
  "A:1355": {
    "id": "A:1355",
    "chain": "A",
    "resseq": 1355,
    "resname": "LEU",
    "sasa": 0.0,
    "partial_charge_B": -0.06000000000000002,
    "F_metal": 0.0,
    "F_P": 0.0,
    "F_hal": 0.0,
    "total_density": 43960.91015625,
    "centroid": [
      3.9226016998291016,
      5.263327598571777,
      1.0420259237289429
    ],
    "dipole_rho": [
      -9972.9814453125,
      -22644.130859375,
      14602.7568359375
    ],
    "curv_rho": 96659304.0,
    "curv_rho_failed": false,
    "gpu_density_B_requested": "vector",
    "gpu_density_B_effective": "vector",
    "gpu_density_B_fallback_from_vector": false,
    "gpu_density_A_requested": null,
    "gpu_density_A_effective": null,
    "gpu_density_A_fallback_from_vector": false,
    "xtb_A_used": false,
    "xtb_A_success": false,
    "xtb_charge_length_mismatch": false
  },
  "A:1356": {
    "id": "A:1356",
    "chain": "A",
    "resseq": 1356,
    "resname": "ALA",
    "sasa": 3.1692700386047363,
    "partial_charge_B": -0.15000000000000005,
    "F_metal": 0.0,
    "F_P": 0.0,
    "F_hal": 0.0,
    "total_density": 43529.24609375,
    "centroid": [
      4.182816028594971,
      5.0403923988342285,
      0.8741223812103271
    ],
    "dipole_rho": [
      -12089.1259765625,
      -21074.595703125,
      17075.751953125
    ],
    "curv_rho": 100734072.0,
    "curv_rho_failed": false,
    "gpu_density_B_requested": "vector",
    "gpu_density_B_effective": "vector",
    "gpu_density_B_fallback_from_vector": false,
    "gpu_density_A_requested": null,
    "gpu_density_A_effective": null,
    "gpu_density_A_fallback_from_vector": false,
    "xtb_A_used": false,
    "xtb_A_success": false,
    "xtb_charge_length_mismatch": false
  },
  "A:1357": {
    "id": "A:1357",
    "chain": "A",
    "resseq": 1357,
    "resname": "ASN",
    "sasa": 0.0,
    "partial_charge_B": -0.12,
    "F_metal": 0.0,
    "F_P": 0.0,
    "F_hal": 0.0,
    "total_density": 51009.01953125,
    "centroid": [
      4.1597113609313965,
      4.888049125671387,
      1.0035505294799805
    ],
    "dipole_rho": [
      -9243.546875,
      -17129.517578125,
      17462.96484375
    ],
    "curv_rho": 122756080.0,
    "curv_rho_failed": false,
    "gpu_density_B_requested": "vector",
    "gpu_density_B_effective": "vector",
    "gpu_density_B_fallback_from_vector": false,
    "gpu_density_A_requested": null,
    "gpu_density_A_effective": null,
    "gpu_density_A_fallback_from_vector": false,
    "xtb_A_used": false,
    "xtb_A_success": false,
    "xtb_charge_length_mismatch": false
  },
  "A:1358": {
    "id": "A:1358",
    "chain": "A",
    "resseq": 1358,
    "resname": "SER",
    "sasa": 0.0630597174167633,
    "partial_charge_B": -0.31516585718338264,
    "F_metal": 0.0,
    "F_P": 0.0,
    "F_hal": 0.0,
    "total_density": 51318.625,
    "centroid": [
      3.8848109245300293,
      4.786100387573242,
      0.8831292390823364
    ],
    "dipole_rho": [
      -3929.5947265625,
      -15348.53125,
      20212.48828125
    ],
    "curv_rho": 117313120.0,
    "curv_rho_failed": false,
    "gpu_density_B_requested": "vector",
    "gpu_density_B_effective": "vector",
    "gpu_density_B_fallback_from_vector": false,
    "gpu_density_A_requested": null,
    "gpu_density_A_effective": null,
    "gpu_density_A_fallback_from_vector": false,
    "xtb_A_used": false,
    "xtb_A_success": false,
    "xtb_charge_length_mismatch": false
  },
  "A:1359": {
    "id": "A:1359",
    "chain": "A",
    "resseq": 1359,
    "resname": "ILE",
    "sasa": 0.0,
    "partial_charge_B": -0.06000000000000002,
    "F_metal": 0.0,
    "F_P": 0.0,
    "F_hal": 0.0,
    "total_density": 55847.44921875,
    "centroid": [
      3.614934206008911,
      4.723976135253906,
      1.0210771560668945
    ],
    "dipole_rho": [
      -932.845947265625,
      -13009.619140625,
      13901.939453125
    ],
    "curv_rho": 123498472.0,
    "curv_rho_failed": false,
    "gpu_density_B_requested": "vector",
    "gpu_density_B_effective": "vector",
    "gpu_density_B_fallback_from_vector": false,
    "gpu_density_A_requested": null,
    "gpu_density_A_effective": null,
    "gpu_density_A_fallback_from_vector": false,
    "xtb_A_used": false,
    "xtb_A_success": false,
    "xtb_charge_length_mismatch": false
  },
  "A:1360": {
    "id": "A:1360",
    "chain": "A",
    "resseq": 1360,
    "resname": "SER",
    "sasa": 0.4098881483078003,
    "partial_charge_B": -0.3985780681082592,
    "F_metal": 0.0,
    "F_P": 0.0,
    "F_hal": 0.0,
    "total_density": 54357.66015625,
    "centroid": [
      3.7901978492736816,
      4.487076282501221,
      0.9019971489906311
    ],
    "dipole_rho": [
      -1489.546875,
      -9399.7216796875,
      20801.61328125
    ],
    "curv_rho": 131265496.0,
    "curv_rho_failed": false,
    "gpu_density_B_requested": "vector",
    "gpu_density_B_effective": "vector",
    "gpu_density_B_fallback_from_vector": false,
    "gpu_density_A_requested": null,
    "gpu_density_A_effective": null,
    "gpu_density_A_fallback_from_vector": false,
    "xtb_A_used": false,
    "xtb_A_success": false,
    "xtb_charge_length_mismatch": false
  },
  "A:1361": {
    "id": "A:1361",
    "chain": "A",
    "resseq": 1361,
    "resname": "SER",
    "sasa": 0.0,
    "partial_charge_B": -0.3,
    "F_metal": 0.0,
    "F_P": 0.0,
    "F_hal": 0.0,
    "total_density": 57655.12890625,
    "centroid": [
      4.0076422691345215,
      4.506985187530518,
      1.0123194456100464
    ],
    "dipole_rho": [
      -10682.9990234375,
      -12894.44921875,
      22501.98828125
    ],
    "curv_rho": 140134192.0,
    "curv_rho_failed": false,
    "gpu_density_B_requested": "vector",
    "gpu_density_B_effective": "vector",
    "gpu_density_B_fallback_from_vector": false,
    "gpu_density_A_requested": null,
    "gpu_density_A_effective": null,
    "gpu_density_A_fallback_from_vector": false,
    "xtb_A_used": false,
    "xtb_A_success": false,
    "xtb_charge_length_mismatch": false
  },
  "A:1362": {
    "id": "A:1362",
    "chain": "A",
    "resseq": 1362,
    "resname": "TYR",
    "sasa": 0.0,
    "partial_charge_B": -0.3,
    "F_metal": 0.0,
    "F_P": 0.0,
    "F_hal": 0.0,
    "total_density": 66351.03125,
    "centroid": [
      4.066215515136719,
      4.583194255828857,
      1.2231740951538086
    ],
    "dipole_rho": [
      -7570.728515625,
      -25373.013671875,
      12972.681640625
    ],
    "curv_rho": 151483760.0,
    "curv_rho_failed": false,
    "gpu_density_B_requested": "vector",
    "gpu_density_B_effective": "vector",
    "gpu_density_B_fallback_from_vector": false,
    "gpu_density_A_requested": null,
    "gpu_density_A_effective": null,
    "gpu_density_A_fallback_from_vector": false,
    "xtb_A_used": false,
    "xtb_A_success": false,
    "xtb_charge_length_mismatch": false
  },
  "A:1363": {
    "id": "A:1363",
    "chain": "A",
    "resseq": 1363,
    "resname": "LEU",
    "sasa": 0.0,
    "partial_charge_B": -0.06000000000000002,
    "F_metal": 0.0,
    "F_P": 0.0,
    "F_hal": 0.0,
    "total_density": 66509.5390625,
    "centroid": [
      3.821523904800415,
      4.311572074890137,
      1.2257746458053589
    ],
    "dipole_rho": [
      3674.542236328125,
      -12153.9853515625,
      13651.8984375
    ],
    "curv_rho": 154750064.0,
    "curv_rho_failed": false,
    "gpu_density_B_requested": "vector",
    "gpu_density_B_effective": "vector",
    "gpu_density_B_fallback_from_vector": false,
    "gpu_density_A_requested": null,
    "gpu_density_A_effective": null,
    "gpu_density_A_fallback_from_vector": false,
    "xtb_A_used": false,
    "xtb_A_success": false,
    "xtb_charge_length_mismatch": false
  },
  "A:1364": {
    "id": "A:1364",
    "chain": "A",
    "resseq": 1364,
    "resname": "ILE",
    "sasa": 0.12906184792518616,
    "partial_charge_B": -0.06620787289775107,
    "F_metal": 0.0,
    "F_P": 0.0,
    "F_hal": 0.0,
    "total_density": 69504.234375,
    "centroid": [
      4.060637950897217,
      4.009016513824463,
      1.1446975469589233
    ],
    "dipole_rho": [
      -4992.1015625,
      -11059.6015625,
      24330.66015625
    ],
    "curv_rho": 166783248.0,
    "curv_rho_failed": false,
    "gpu_density_B_requested": "vector",
    "gpu_density_B_effective": "vector",
    "gpu_density_B_fallback_from_vector": false,
    "gpu_density_A_requested": null,
    "gpu_density_A_effective": null,
    "gpu_density_A_fallback_from_vector": false,
    "xtb_A_used": false,
    "xtb_A_success": false,
    "xtb_charge_length_mismatch": false
  },
  "A:1365": {
    "id": "A:1365",
    "chain": "A",
    "resseq": 1365,
    "resname": "LYS",
    "sasa": 0.0,
    "partial_charge_B": 0.11999999999999997,
    "F_metal": 0.0,
    "F_P": 0.0,
    "F_hal": 0.0,
    "total_density": 69942.7890625,
    "centroid": [
      4.292047023773193,
      4.20453405380249,
      1.2740212678909302
    ],
    "dipole_rho": [
      -11809.296875,
      -16806.453125,
      16121.7421875
    ],
    "curv_rho": 168209856.0,
    "curv_rho_failed": false,
    "gpu_density_B_requested": "vector",
    "gpu_density_B_effective": "vector",
    "gpu_density_B_fallback_from_vector": false,
    "gpu_density_A_requested": null,
    "gpu_density_A_effective": null,
    "gpu_density_A_fallback_from_vector": false,
    "xtb_A_used": false,
    "xtb_A_success": false,
    "xtb_charge_length_mismatch": false
  },
  "A:1366": {
    "id": "A:1366",
    "chain": "A",
    "resseq": 1366,
    "resname": "PRO",
    "sasa": 0.0,
    "partial_charge_B": -0.06000000000000002,
    "F_metal": 0.0,
    "F_P": 0.0,
    "F_hal": 0.0,
    "total_density": 72270.359375,
    "centroid": [
      4.227067947387695,
      3.9259252548217773,
      1.4438564777374268
    ],
    "dipole_rho": [
      -2638.122802734375,
      -10918.2216796875,
      6992.6083984375
    ],
    "curv_rho": 177528800.0,
    "curv_rho_failed": false,
    "gpu_density_B_requested": "vector",
    "gpu_density_B_effective": "vector",
    "gpu_density_B_fallback_from_vector": false,
    "gpu_density_A_requested": null,
    "gpu_density_A_effective": null,
    "gpu_density_A_fallback_from_vector": false,
    "xtb_A_used": false,
    "xtb_A_success": false,
    "xtb_charge_length_mismatch": false
  },
  "A:1367": {
    "id": "A:1367",
    "chain": "A",
    "resseq": 1367,
    "resname": "VAL",
    "sasa": 0.0,
    "partial_charge_B": -0.06000000000000002,
    "F_metal": 0.0,
    "F_P": 0.0,
    "F_hal": 0.0,
    "total_density": 73469.1171875,
    "centroid": [
      4.1850175857543945,
      3.7606754302978516,
      1.3257250785827637
    ],
    "dipole_rho": [
      -5420.73486328125,
      584.9349365234375,
      19545.666015625
    ],
    "curv_rho": 180716944.0,
    "curv_rho_failed": false,
    "gpu_density_B_requested": "vector",
    "gpu_density_B_effective": "vector",
    "gpu_density_B_fallback_from_vector": false,
    "gpu_density_A_requested": null,
    "gpu_density_A_effective": null,
    "gpu_density_A_fallback_from_vector": false,
    "xtb_A_used": false,
    "xtb_A_success": false,
    "xtb_charge_length_mismatch": false
  },
  "A:1368": {
    "id": "A:1368",
    "chain": "A",
    "resseq": 1368,
    "resname": "GLN",
    "sasa": 1.4243342876434326,
    "partial_charge_B": -0.2570209146040548,
    "F_metal": 0.0,
    "F_P": 0.0,
    "F_hal": 0.0,
    "total_density": 69017.2109375,
    "centroid": [
      4.463511943817139,
      3.8809046745300293,
      1.2246745824813843
    ],
    "dipole_rho": [
      -9270.49609375,
      -8146.75244140625,
      26267.732421875
    ],
    "curv_rho": 171610240.0,
    "curv_rho_failed": false,
    "gpu_density_B_requested": "vector",
    "gpu_density_B_effective": "vector",
    "gpu_density_B_fallback_from_vector": false,
    "gpu_density_A_requested": null,
    "gpu_density_A_effective": null,
    "gpu_density_A_fallback_from_vector": false,
    "xtb_A_used": false,
    "xtb_A_success": false,
    "xtb_charge_length_mismatch": false
  },
  "A:1369": {
    "id": "A:1369",
    "chain": "A",
    "resseq": 1369,
    "resname": "ARG",
    "sasa": 0.0,
    "partial_charge_B": 0.4799999999999999,
    "F_metal": 0.0,
    "F_P": 0.0,
    "F_hal": 0.0,
    "total_density": 75110.703125,
    "centroid": [
      4.755679607391357,
      3.811129570007324,
      1.51094388961792
    ],
    "dipole_rho": [
      -14256.861328125,
      -12899.7431640625,
      7017.95849609375
    ],
    "curv_rho": 174021472.0,
    "curv_rho_failed": false,
    "gpu_density_B_requested": "vector",
    "gpu_density_B_effective": "vector",
    "gpu_density_B_fallback_from_vector": false,
    "gpu_density_A_requested": null,
    "gpu_density_A_effective": null,
    "gpu_density_A_fallback_from_vector": false,
    "xtb_A_used": false,
    "xtb_A_success": false,
    "xtb_charge_length_mismatch": false
  },
  "A:1370": {
    "id": "A:1370",
    "chain": "A",
    "resseq": 1370,
    "resname": "ILE",
    "sasa": 0.0,
    "partial_charge_B": -0.06000000000000002,
    "F_metal": 0.0,
    "F_P": 0.0,
    "F_hal": 0.0,
    "total_density": 75206.96875,
    "centroid": [
      4.489893436431885,
      3.4429898262023926,
      1.5326164960861206
    ],
    "dipole_rho": [
      -13077.0869140625,
      -3461.165771484375,
      10320.5966796875
    ],
    "curv_rho": 185321472.0,
    "curv_rho_failed": false,
    "gpu_density_B_requested": "vector",
    "gpu_density_B_effective": "vector",
    "gpu_density_B_fallback_from_vector": false,
    "gpu_density_A_requested": null,
    "gpu_density_A_effective": null,
    "gpu_density_A_fallback_from_vector": false,
    "xtb_A_used": false,
    "xtb_A_success": false,
    "xtb_charge_length_mismatch": false
  },
  "A:1371": {
    "id": "A:1371",
    "chain": "A",
    "resseq": 1371,
    "resname": "THR",
    "sasa": 0.3226546049118042,
    "partial_charge_B": -0.37759840763816005,
    "F_metal": 0.0,
    "F_P": 0.0,
    "F_hal": 0.0,
    "total_density": 68414.9375,
    "centroid": [
      4.656200408935547,
      3.5067551136016846,
      1.2852959632873535
    ],
    "dipole_rho": [
      -14208.7392578125,
      3235.88671875,
      21895.43359375
    ],
    "curv_rho": 172734080.0,
    "curv_rho_failed": false,
    "gpu_density_B_requested": "vector",
    "gpu_density_B_effective": "vector",
    "gpu_density_B_fallback_from_vector": false,
    "gpu_density_A_requested": null,
    "gpu_density_A_effective": null,
    "gpu_density_A_fallback_from_vector": false,
    "xtb_A_used": false,
    "xtb_A_success": false,
    "xtb_charge_length_mismatch": false
  },
  "A:1372": {
    "id": "A:1372",
    "chain": "A",
    "resseq": 1372,
    "resname": "LYS",
    "sasa": 0.15825936198234558,
    "partial_charge_B": 0.13522454574856357,
    "F_metal": 0.0,
    "F_P": 0.0,
    "F_hal": 0.0,
    "total_density": 65262.6015625,
    "centroid": [
      4.974107265472412,
      3.6532037258148193,
      1.37117600440979
    ],
    "dipole_rho": [
      -20754.482421875,
      -7052.4638671875,
      19759.955078125
    ],
    "curv_rho": 159917328.0,
    "curv_rho_failed": false,
    "gpu_density_B_requested": "vector",
    "gpu_density_B_effective": "vector",
    "gpu_density_B_fallback_from_vector": false,
    "gpu_density_A_requested": null,
    "gpu_density_A_effective": null,
    "gpu_density_A_fallback_from_vector": false,
    "xtb_A_used": false,
    "xtb_A_success": false,
    "xtb_charge_length_mismatch": false
  },
  "A:1373": {
    "id": "A:1373",
    "chain": "A",
    "resseq": 1373,
    "resname": "TYR",
    "sasa": 0.0,
    "partial_charge_B": -0.3,
    "F_metal": 0.0,
    "F_P": 0.0,
    "F_hal": 0.0,
    "total_density": 73217.0859375,
    "centroid": [
      4.959307670593262,
      3.6347508430480957,
      1.6741735935211182
    ],
    "dipole_rho": [
      -12500.076171875,
      835.3299560546875,
      6065.3125
    ],
    "curv_rho": 160540096.0,
    "curv_rho_failed": false,
    "gpu_density_B_requested": "vector",
    "gpu_density_B_effective": "vector",
    "gpu_density_B_fallback_from_vector": false,
    "gpu_density_A_requested": null,
    "gpu_density_A_effective": null,
    "gpu_density_A_fallback_from_vector": false,
    "xtb_A_used": false,
    "xtb_A_success": false,
    "xtb_charge_length_mismatch": false
  },
  "A:1374": {
    "id": "A:1374",
    "chain": "A",
    "resseq": 1374,
    "resname": "GLN",
    "sasa": 0.0,
    "partial_charge_B": -0.12,
    "F_metal": 0.0,
    "F_P": 0.0,
    "F_hal": 0.0,
    "total_density": 74018.4453125,
    "centroid": [
      4.816628932952881,
      3.212308168411255,
      1.4526584148406982
    ],
    "dipole_rho": [
      -18013.1171875,
      7302.92236328125,
      20435.88671875
    ],
    "curv_rho": 176941936.0,
    "curv_rho_failed": false,
    "gpu_density_B_requested": "vector",
    "gpu_density_B_effective": "vector",
    "gpu_density_B_fallback_from_vector": false,
    "gpu_density_A_requested": null,
    "gpu_density_A_effective": null,
    "gpu_density_A_fallback_from_vector": false,
    "xtb_A_used": false,
    "xtb_A_success": false,
    "xtb_charge_length_mismatch": false
  },
  "A:1375": {
    "id": "A:1375",
    "chain": "A",
    "resseq": 1375,
    "resname": "LEU",
    "sasa": 2.097254991531372,
    "partial_charge_B": -0.15000000000000005,
    "F_metal": 0.0,
    "F_P": 0.0,
    "F_hal": 0.0,
    "total_density": 57350.80859375,
    "centroid": [
      5.1116533279418945,
      3.3677189350128174,
      1.25014328956604
    ],
    "dipole_rho": [
      -17710.390625,
      2844.28369140625,
      20483.173828125
    ],
    "curv_rho": 141748144.0,
    "curv_rho_failed": false,
    "gpu_density_B_requested": "vector",
    "gpu_density_B_effective": "vector",
    "gpu_density_B_fallback_from_vector": false,
    "gpu_density_A_requested": null,
    "gpu_density_A_effective": null,
    "gpu_density_A_fallback_from_vector": false,
    "xtb_A_used": false,
    "xtb_A_success": false,
    "xtb_charge_length_mismatch": false
  },
  "A:1376": {
    "id": "A:1376",
    "chain": "A",
    "resseq": 1376,
    "resname": "LEU",
    "sasa": 0.0,
    "partial_charge_B": -0.06000000000000002,
    "F_metal": 0.0,
    "F_P": 0.0,
    "F_hal": 0.0,
    "total_density": 60345.8125,
    "centroid": [
      5.345142841339111,
      3.564615488052368,
      1.519141435623169
    ],
    "dipole_rho": [
      -21239.115234375,
      3756.69580078125,
      15653.1796875
    ],
    "curv_rho": 138343600.0,
    "curv_rho_failed": false,
    "gpu_density_B_requested": "vector",
    "gpu_density_B_effective": "vector",
    "gpu_density_B_fallback_from_vector": false,
    "gpu_density_A_requested": null,
    "gpu_density_A_effective": null,
    "gpu_density_A_fallback_from_vector": false,
    "xtb_A_used": false,
    "xtb_A_success": false,
    "xtb_charge_length_mismatch": false
  },
  "A:1377": {
    "id": "A:1377",
    "chain": "A",
    "resseq": 1377,
    "resname": "LEU",
    "sasa": 0.0,
    "partial_charge_B": -0.06000000000000002,
    "F_metal": 0.0,
    "F_P": 0.0,
    "F_hal": 0.0,
    "total_density": 62103.90625,
    "centroid": [
      5.258646011352539,
      3.197267532348633,
      1.6493314504623413
    ],
    "dipole_rho": [
      -22610.736328125,
      7011.85302734375,
      7730.0048828125
    ],
    "curv_rho": 144127584.0,
    "curv_rho_failed": false,
    "gpu_density_B_requested": "vector",
    "gpu_density_B_effective": "vector",
    "gpu_density_B_fallback_from_vector": false,
    "gpu_density_A_requested": null,
    "gpu_density_A_effective": null,
    "gpu_density_A_fallback_from_vector": false,
    "xtb_A_used": false,
    "xtb_A_success": false,
    "xtb_charge_length_mismatch": false
  },
  "A:1378": {
    "id": "A:1378",
    "chain": "A",
    "resseq": 1378,
    "resname": "LYS",
    "sasa": 0.1594865471124649,
    "partial_charge_B": 0.13534260092028566,
    "F_metal": 0.0,
    "F_P": 0.0,
    "F_hal": 0.0,
    "total_density": 62649.17578125,
    "centroid": [
      5.138236045837402,
      2.937603712081909,
      1.3598828315734863
    ],
    "dipole_rho": [
      -28258.78125,
      5892.7255859375,
      20001.41015625
    ],
    "curv_rho": 145139664.0,
    "curv_rho_failed": false,
    "gpu_density_B_requested": "vector",
    "gpu_density_B_effective": "vector",
    "gpu_density_B_fallback_from_vector": false,
    "gpu_density_A_requested": null,
    "gpu_density_A_effective": null,
    "gpu_density_A_fallback_from_vector": false,
    "xtb_A_used": false,
    "xtb_A_success": false,
    "xtb_charge_length_mismatch": false
  },
  "A:1379": {
    "id": "A:1379",
    "chain": "A",
    "resseq": 1379,
    "resname": "GLU",
    "sasa": 0.0,
    "partial_charge_B": -0.54,
    "F_metal": 0.0,
    "F_P": 0.0,
    "F_hal": 0.0,
    "total_density": 50092.9140625,
    "centroid": [
      5.563217639923096,
      3.309661865234375,
      1.3377526998519897
    ],
    "dipole_rho": [
      -22908.26953125,
      3596.997314453125,
      17271.34765625
    ],
    "curv_rho": 115390296.0,
    "curv_rho_failed": false,
    "gpu_density_B_requested": "vector",
    "gpu_density_B_effective": "vector",
    "gpu_density_B_fallback_from_vector": false,
    "gpu_density_A_requested": null,
    "gpu_density_A_effective": null,
    "gpu_density_A_fallback_from_vector": false,
    "xtb_A_used": false,
    "xtb_A_success": false,
    "xtb_charge_length_mismatch": false
  },
  "A:1380": {
    "id": "A:1380",
    "chain": "A",
    "resseq": 1380,
    "resname": "LEU",
    "sasa": 0.0,
    "partial_charge_B": -0.06000000000000002,
    "F_metal": 0.0,
    "F_P": 0.0,
    "F_hal": 0.0,
    "total_density": 49003.27734375,
    "centroid": [
      5.712661266326904,
      3.2272939682006836,
      1.6172198057174683
    ],
    "dipole_rho": [
      -21672.43359375,
      6567.36669921875,
      6423.45361328125
    ],
    "curv_rho": 108588080.0,
    "curv_rho_failed": false,
    "gpu_density_B_requested": "vector",
    "gpu_density_B_effective": "vector",
    "gpu_density_B_fallback_from_vector": false,
    "gpu_density_A_requested": null,
    "gpu_density_A_effective": null,
    "gpu_density_A_fallback_from_vector": false,
    "xtb_A_used": false,
    "xtb_A_success": false,
    "xtb_charge_length_mismatch": false
  },
  "A:1381": {
    "id": "A:1381",
    "chain": "A",
    "resseq": 1381,
    "resname": "LEU",
    "sasa": 0.0,
    "partial_charge_B": -0.06000000000000002,
    "F_metal": 0.0,
    "F_P": 0.0,
    "F_hal": 0.0,
    "total_density": 50484.34765625,
    "centroid": [
      5.48805046081543,
      2.856761932373047,
      1.5856822729110718
    ],
    "dipole_rho": [
      -28189.1640625,
      13136.0009765625,
      11143.51953125
    ],
    "curv_rho": 117263576.0,
    "curv_rho_failed": false,
    "gpu_density_B_requested": "vector",
    "gpu_density_B_effective": "vector",
    "gpu_density_B_fallback_from_vector": false,
    "gpu_density_A_requested": null,
    "gpu_density_A_effective": null,
    "gpu_density_A_fallback_from_vector": false,
    "xtb_A_used": false,
    "xtb_A_success": false,
    "xtb_charge_length_mismatch": false
  },
  "A:1382": {
    "id": "A:1382",
    "chain": "A",
    "resseq": 1382,
    "resname": "THR",
    "sasa": 3.6400113105773926,
    "partial_charge_B": -0.75,
    "F_metal": 0.0,
    "F_P": 0.0,
    "F_hal": 0.0,
    "total_density": 39420.296875,
    "centroid": [
      5.770220756530762,
      2.955252170562744,
      1.328800082206726
    ],
    "dipole_rho": [
      -23646.298828125,
      8994.943359375,
      12180.310546875
    ],
    "curv_rho": 88555184.0,
    "curv_rho_failed": false,
    "gpu_density_B_requested": "vector",
    "gpu_density_B_effective": "vector",
    "gpu_density_B_fallback_from_vector": false,
    "gpu_density_A_requested": null,
    "gpu_density_A_effective": null,
    "gpu_density_A_fallback_from_vector": false,
    "xtb_A_used": false,
    "xtb_A_success": false,
    "xtb_charge_length_mismatch": false
  },
  "A:1383": {
    "id": "A:1383",
    "chain": "A",
    "resseq": 1383,
    "resname": "CYS",
    "sasa": 0.0,
    "partial_charge_B": -0.21000000000000002,
    "F_metal": 0.0,
    "F_P": 0.0,
    "F_hal": 0.0,
    "total_density": 38477.70703125,
    "centroid": [
      5.982425212860107,
      3.0508244037628174,
      1.5143827199935913
    ],
    "dipole_rho": [
      -24742.75,
      6671.04833984375,
      7365.896484375
    ],
    "curv_rho": 82353992.0,
    "curv_rho_failed": false,
    "gpu_density_B_requested": "vector",
    "gpu_density_B_effective": "vector",
    "gpu_density_B_fallback_from_vector": false,
    "gpu_density_A_requested": null,
    "gpu_density_A_effective": null,
    "gpu_density_A_fallback_from_vector": false,
    "xtb_A_used": false,
    "xtb_A_success": false,
    "xtb_charge_length_mismatch": false
  },
  "A:1384": {
    "id": "A:1384",
    "chain": "A",
    "resseq": 1384,
    "resname": "CYS",
    "sasa": 0.0,
    "partial_charge_B": -0.21000000000000002,
    "F_metal": 0.0,
    "F_P": 0.0,
    "F_hal": 0.0,
    "total_density": 39944.81640625,
    "centroid": [
      5.949469566345215,
      3.0033133029937744,
      1.7027417421340942
    ],
    "dipole_rho": [
      -23118.60546875,
      13849.3896484375,
      3122.025634765625
    ],
    "curv_rho": 86980936.0,
    "curv_rho_failed": false,
    "gpu_density_B_requested": "vector",
    "gpu_density_B_effective": "vector",
    "gpu_density_B_fallback_from_vector": false,
    "gpu_density_A_requested": null,
    "gpu_density_A_effective": null,
    "gpu_density_A_fallback_from_vector": false,
    "xtb_A_used": false,
    "xtb_A_success": false,
    "xtb_charge_length_mismatch": false
  },
  "A:1385": {
    "id": "A:1385",
    "chain": "A",
    "resseq": 1385,
    "resname": "GLU",
    "sasa": 5.272842884063721,
    "partial_charge_B": -1.35,
    "F_metal": 0.0,
    "F_P": 0.0,
    "F_hal": 0.0,
    "total_density": 37016.75,
    "centroid": [
      5.9701972007751465,
      2.7804059982299805,
      1.8512150049209595
    ],
    "dipole_rho": [
      -27741.26953125,
      14309.2509765625,
      -3899.36474609375
    ],
    "curv_rho": 78669384.0,
    "curv_rho_failed": false,
    "gpu_density_B_requested": "vector",
    "gpu_density_B_effective": "vector",
    "gpu_density_B_fallback_from_vector": false,
    "gpu_density_A_requested": null,
    "gpu_density_A_effective": null,
    "gpu_density_A_fallback_from_vector": false,
    "xtb_A_used": false,
    "xtb_A_success": false,
    "xtb_charge_length_mismatch": false
  },
  "A:1386": {
    "id": "A:1386",
    "chain": "A",
    "resseq": 1386,
    "resname": "GLU",
    "sasa": 5.926344394683838,
    "partial_charge_B": -1.35,
    "F_metal": 0.0,
    "F_P": 0.0,
    "F_hal": 0.0,
    "total_density": 36732.11328125,
    "centroid": [
      5.827613353729248,
      2.4749834537506104,
      1.6945167779922485
    ],
    "dipole_rho": [
      -20986.978515625,
      16117.03515625,
      1408.6903076171875
    ],
    "curv_rho": 73025440.0,
    "curv_rho_failed": false,
    "gpu_density_B_requested": "vector",
    "gpu_density_B_effective": "vector",
    "gpu_density_B_fallback_from_vector": false,
    "gpu_density_A_requested": null,
    "gpu_density_A_effective": null,
    "gpu_density_A_fallback_from_vector": false,
    "xtb_A_used": false,
    "xtb_A_success": false,
    "xtb_charge_length_mismatch": false
  },
  "A:1387": {
    "id": "A:1387",
    "chain": "A",
    "resseq": 1387,
    "resname": "GLY",
    "sasa": 1.2949310541152954,
    "partial_charge_B": -0.12228616376203151,
    "F_metal": 0.0,
    "F_P": 0.0,
    "F_hal": 0.0,
    "total_density": 37980.07421875,
    "centroid": [
      5.731767177581787,
      2.5703155994415283,
      1.9281024932861328
    ],
    "dipole_rho": [
      -16438.013671875,
      17074.544921875,
      -6725.2177734375
    ],
    "curv_rho": 84326432.0,
    "curv_rho_failed": false,
    "gpu_density_B_requested": "vector",
    "gpu_density_B_effective": "vector",
    "gpu_density_B_fallback_from_vector": false,
    "gpu_density_A_requested": null,
    "gpu_density_A_effective": null,
    "gpu_density_A_fallback_from_vector": false,
    "xtb_A_used": false,
    "xtb_A_success": false,
    "xtb_charge_length_mismatch": false
  },
  "A:1388": {
    "id": "A:1388",
    "chain": "A",
    "resseq": 1388,
    "resname": "LYS",
    "sasa": 0.0,
    "partial_charge_B": 0.11999999999999997,
    "F_metal": 0.0,
    "F_P": 0.0,
    "F_hal": 0.0,
    "total_density": 43787.9609375,
    "centroid": [
      5.812193870544434,
      2.836268186569214,
      1.9496022462844849
    ],
    "dipole_rho": [
      -26137.814453125,
      14064.748046875,
      -7939.6474609375
    ],
    "curv_rho": 93623544.0,
    "curv_rho_failed": false,
    "gpu_density_B_requested": "vector",
    "gpu_density_B_effective": "vector",
    "gpu_density_B_fallback_from_vector": false,
    "gpu_density_A_requested": null,
    "gpu_density_A_effective": null,
    "gpu_density_A_fallback_from_vector": false,
    "xtb_A_used": false,
    "xtb_A_success": false,
    "xtb_charge_length_mismatch": false
  },
  "A:1389": {
    "id": "A:1389",
    "chain": "A",
    "resseq": 1389,
    "resname": "GLY",
    "sasa": 0.0,
    "partial_charge_B": -0.06000000000000002,
    "F_metal": 0.0,
    "F_P": 0.0,
    "F_hal": 0.0,
    "total_density": 44790.62109375,
    "centroid": [
      5.6056318283081055,
      2.9821012020111084,
      2.078303337097168
    ],
    "dipole_rho": [
      -20367.10546875,
      12978.1298828125,
      -11525.60546875
    ],
    "curv_rho": 106573112.0,
    "curv_rho_failed": false,
    "gpu_density_B_requested": "vector",
    "gpu_density_B_effective": "vector",
    "gpu_density_B_fallback_from_vector": false,
    "gpu_density_A_requested": null,
    "gpu_density_A_effective": null,
    "gpu_density_A_fallback_from_vector": false,
    "xtb_A_used": false,
    "xtb_A_success": false,
    "xtb_charge_length_mismatch": false
  },
  "A:1390": {
    "id": "A:1390",
    "chain": "A",
    "resseq": 1390,
    "resname": "GLU",
    "sasa": 0.22070901095867157,
    "partial_charge_B": -0.6355449002553109,
    "F_metal": 0.0,
    "F_P": 0.0,
    "F_hal": 0.0,
    "total_density": 55993.55859375,
    "centroid": [
      5.287763595581055,
      2.8999154567718506,
      2.067195177078247
    ],
    "dipole_rho": [
      -22893.44921875,
      16264.5009765625,
      -20507.58984375
    ],
    "curv_rho": 128649624.0,
    "curv_rho_failed": false,
    "gpu_density_B_requested": "vector",
    "gpu_density_B_effective": "vector",
    "gpu_density_B_fallback_from_vector": false,
    "gpu_density_A_requested": null,
    "gpu_density_A_effective": null,
    "gpu_density_A_fallback_from_vector": false,
    "xtb_A_used": false,
    "xtb_A_success": false,
    "xtb_charge_length_mismatch": false
  },
  "A:1391": {
    "id": "A:1391",
    "chain": "A",
    "resseq": 1391,
    "resname": "ILE",
    "sasa": 0.0,
    "partial_charge_B": -0.06000000000000002,
    "F_metal": 0.0,
    "F_P": 0.0,
    "F_hal": 0.0,
    "total_density": 57455.97265625,
    "centroid": [
      5.379485130310059,
      2.981779098510742,
      1.8477591276168823
    ],
    "dipole_rho": [
      -26743.76953125,
      13639.5615234375,
      -2439.199951171875
    ],
    "curv_rho": 131396888.0,
    "curv_rho_failed": false,
    "gpu_density_B_requested": "vector",
    "gpu_density_B_effective": "vector",
    "gpu_density_B_fallback_from_vector": false,
    "gpu_density_A_requested": null,
    "gpu_density_A_effective": null,
    "gpu_density_A_fallback_from_vector": false,
    "xtb_A_used": false,
    "xtb_A_success": false,
    "xtb_charge_length_mismatch": false
  },
  "A:1392": {
    "id": "A:1392",
    "chain": "A",
    "resseq": 1392,
    "resname": "LYS",
    "sasa": 0.0,
    "partial_charge_B": 0.11999999999999997,
    "F_metal": 0.0,
    "F_P": 0.0,
    "F_hal": 0.0,
    "total_density": 60802.21484375,
    "centroid": [
      5.1171875,
      2.5120885372161865,
      1.7077823877334595
    ],
    "dipole_rho": [
      -26221.361328125,
      15092.431640625,
      -87.54823303222656
    ],
    "curv_rho": 142193792.0,
    "curv_rho_failed": false,
    "gpu_density_B_requested": "vector",
    "gpu_density_B_effective": "vector",
    "gpu_density_B_fallback_from_vector": false,
    "gpu_density_A_requested": null,
    "gpu_density_A_effective": null,
    "gpu_density_A_fallback_from_vector": false,
    "xtb_A_used": false,
    "xtb_A_success": false,
    "xtb_charge_length_mismatch": false
  },
  "A:1393": {
    "id": "A:1393",
    "chain": "A",
    "resseq": 1393,
    "resname": "ASP",
    "sasa": 0.0,
    "partial_charge_B": -0.54,
    "F_metal": 0.0,
    "F_P": 0.0,
    "F_hal": 0.0,
    "total_density": 56647.3125,
    "centroid": [
      4.996586799621582,
      2.585757255554199,
      1.9314854145050049
    ],
    "dipole_rho": [
      -21909.109375,
      11746.208984375,
      -11697.7998046875
    ],
    "curv_rho": 138837232.0,
    "curv_rho_failed": false,
    "gpu_density_B_requested": "vector",
    "gpu_density_B_effective": "vector",
    "gpu_density_B_fallback_from_vector": false,
    "gpu_density_A_requested": null,
    "gpu_density_A_effective": null,
    "gpu_density_A_fallback_from_vector": false,
    "xtb_A_used": false,
    "xtb_A_success": false,
    "xtb_charge_length_mismatch": false
  },
  "A:1394": {
    "id": "A:1394",
    "chain": "A",
    "resseq": 1394,
    "resname": "GLY",
    "sasa": 0.0,
    "partial_charge_B": -0.06000000000000002,
    "F_metal": 0.0,
    "F_P": 0.0,
    "F_hal": 0.0,
    "total_density": 62333.75,
    "centroid": [
      4.993777751922607,
      2.942911386489868,
      1.854095458984375
    ],
    "dipole_rho": [
      -16943.662109375,
      9969.4375,
      -6302.2177734375
    ],
    "curv_rho": 152606400.0,
    "curv_rho_failed": false,
    "gpu_density_B_requested": "vector",
    "gpu_density_B_effective": "vector",
    "gpu_density_B_fallback_from_vector": false,
    "gpu_density_A_requested": null,
    "gpu_density_A_effective": null,
    "gpu_density_A_fallback_from_vector": false,
    "xtb_A_used": false,
    "xtb_A_success": false,
    "xtb_charge_length_mismatch": false
  },
  "A:1395": {
    "id": "A:1395",
    "chain": "A",
    "resseq": 1395,
    "resname": "LEU",
    "sasa": 0.0,
    "partial_charge_B": -0.06000000000000002,
    "F_metal": 0.0,
    "F_P": 0.0,
    "F_hal": 0.0,
    "total_density": 66569.7578125,
    "centroid": [
      4.952818870544434,
      2.8889522552490234,
      1.6650837659835815
    ],
    "dipole_rho": [
      -20882.474609375,
      11997.716796875,
      8395.033203125
    ],
    "curv_rho": 161954352.0,
    "curv_rho_failed": false,
    "gpu_density_B_requested": "vector",
    "gpu_density_B_effective": "vector",
    "gpu_density_B_fallback_from_vector": false,
    "gpu_density_A_requested": null,
    "gpu_density_A_effective": null,
    "gpu_density_A_fallback_from_vector": false,
    "xtb_A_used": false,
    "xtb_A_success": false,
    "xtb_charge_length_mismatch": false
  },
  "A:1396": {
    "id": "A:1396",
    "chain": "A",
    "resseq": 1396,
    "resname": "GLU",
    "sasa": 0.0,
    "partial_charge_B": -0.54,
    "F_metal": 0.0,
    "F_P": 0.0,
    "F_hal": 0.0,
    "total_density": 65904.953125,
    "centroid": [
      4.711655139923096,
      2.6005468368530273,
      1.6874920129776
    ],
    "dipole_rho": [
      -19545.248046875,
      13770.6201171875,
      1084.7000732421875
    ],
    "curv_rho": 164227568.0,
    "curv_rho_failed": false,
    "gpu_density_B_requested": "vector",
    "gpu_density_B_effective": "vector",
    "gpu_density_B_fallback_from_vector": false,
    "gpu_density_A_requested": null,
    "gpu_density_A_effective": null,
    "gpu_density_A_fallback_from_vector": false,
    "xtb_A_used": false,
    "xtb_A_success": false,
    "xtb_charge_length_mismatch": false
  },
  "A:1397": {
    "id": "A:1397",
    "chain": "A",
    "resseq": 1397,
    "resname": "VAL",
    "sasa": 0.0,
    "partial_charge_B": -0.06000000000000002,
    "F_metal": 0.0,
    "F_P": 0.0,
    "F_hal": 0.0,
    "total_density": 69409.3515625,
    "centroid": [
      4.608503341674805,
      2.914909601211548,
      1.8370790481567383
    ],
    "dipole_rho": [
      -13502.873046875,
      8665.9130859375,
      -9233.9052734375
    ],
    "curv_rho": 171485872.0,
    "curv_rho_failed": false,
    "gpu_density_B_requested": "vector",
    "gpu_density_B_effective": "vector",
    "gpu_density_B_fallback_from_vector": false,
    "gpu_density_A_requested": null,
    "gpu_density_A_effective": null,
    "gpu_density_A_fallback_from_vector": false,
    "xtb_A_used": false,
    "xtb_A_success": false,
    "xtb_charge_length_mismatch": false
  },
  "A:1398": {
    "id": "A:1398",
    "chain": "A",
    "resseq": 1398,
    "resname": "MET",
    "sasa": 0.0,
    "partial_charge_B": -0.21000000000000002,
    "F_metal": 0.0,
    "F_P": 0.0,
    "F_hal": 0.0,
    "total_density": 77512.75,
    "centroid": [
      4.598289489746094,
      3.1030290126800537,
      1.6721253395080566
    ],
    "dipole_rho": [
      -18232.7421875,
      3267.5087890625,
      -196.656982421875
    ],
    "curv_rho": 181522672.0,
    "curv_rho_failed": false,
    "gpu_density_B_requested": "vector",
    "gpu_density_B_effective": "vector",
    "gpu_density_B_fallback_from_vector": false,
    "gpu_density_A_requested": null,
    "gpu_density_A_effective": null,
    "gpu_density_A_fallback_from_vector": false,
    "xtb_A_used": false,
    "xtb_A_success": false,
    "xtb_charge_length_mismatch": false
  },
  "A:1399": {
    "id": "A:1399",
    "chain": "A",
    "resseq": 1399,
    "resname": "LEU",
    "sasa": 0.0,
    "partial_charge_B": -0.06000000000000002,
    "F_metal": 0.0,
    "F_P": 0.0,
    "F_hal": 0.0,
    "total_density": 73094.9765625,
    "centroid": [
      4.513272762298584,
      2.768629312515259,
      1.5043463706970215
    ],
    "dipole_rho": [
      -18066.5234375,
      7711.83740234375,
      12015.623046875
    ],
    "curv_rho": 182772928.0,
    "curv_rho_failed": false,
    "gpu_density_B_requested": "vector",
    "gpu_density_B_effective": "vector",
    "gpu_density_B_fallback_from_vector": false,
    "gpu_density_A_requested": null,
    "gpu_density_A_effective": null,
    "gpu_density_A_fallback_from_vector": false,
    "xtb_A_used": false,
    "xtb_A_success": false,
    "xtb_charge_length_mismatch": false
  },
  "A:1400": {
    "id": "A:1400",
    "chain": "A",
    "resseq": 1400,
    "resname": "SER",
    "sasa": 0.0,
    "partial_charge_B": -0.3,
    "F_metal": 0.0,
    "F_P": 0.0,
    "F_hal": 0.0,
    "total_density": 72047.7734375,
    "centroid": [
      4.236087799072266,
      2.7518820762634277,
      1.6437342166900635
    ],
    "dipole_rho": [
      -11212.701171875,
      7641.79150390625,
      -1430.0751953125
    ],
    "curv_rho": 184777264.0,
    "curv_rho_failed": false,
    "gpu_density_B_requested": "vector",
    "gpu_density_B_effective": "vector",
    "gpu_density_B_fallback_from_vector": false,
    "gpu_density_A_requested": null,
    "gpu_density_A_effective": null,
    "gpu_density_A_fallback_from_vector": false,
    "xtb_A_used": false,
    "xtb_A_success": false,
    "xtb_charge_length_mismatch": false
  },
  "A:1401": {
    "id": "A:1401",
    "chain": "A",
    "resseq": 1401,
    "resname": "VAL",
    "sasa": 0.0,
    "partial_charge_B": -0.06000000000000002,
    "F_metal": 0.0,
    "F_P": 0.0,
    "F_hal": 0.0,
    "total_density": 77050.3984375,
    "centroid": [
      4.186620235443115,
      3.054506540298462,
      1.6499998569488525
    ],
    "dipole_rho": [
      -4809.69384765625,
      3169.4638671875,
      2975.25146484375
    ],
    "curv_rho": 190703008.0,
    "curv_rho_failed": false,
    "gpu_density_B_requested": "vector",
    "gpu_density_B_effective": "vector",
    "gpu_density_B_fallback_from_vector": false,
    "gpu_density_A_requested": null,
    "gpu_density_A_effective": null,
    "gpu_density_A_fallback_from_vector": false,
    "xtb_A_used": false,
    "xtb_A_success": false,
    "xtb_charge_length_mismatch": false
  },
  "A:1402": {
    "id": "A:1402",
    "chain": "A",
    "resseq": 1402,
    "resname": "PRO",
    "sasa": 0.0,
    "partial_charge_B": -0.06000000000000002,
    "F_metal": 0.0,
    "F_P": 0.0,
    "F_hal": 0.0,
    "total_density": 78270.015625,
    "centroid": [
      4.047344207763672,
      2.9221420288085938,
      1.416805386543274
    ],
    "dipole_rho": [
      -10776.615234375,
      -1457.032958984375,
      13097.23046875
    ],
    "curv_rho": 198017104.0,
    "curv_rho_failed": false,
    "gpu_density_B_requested": "vector",
    "gpu_density_B_effective": "vector",
    "gpu_density_B_fallback_from_vector": false,
    "gpu_density_A_requested": null,
    "gpu_density_A_effective": null,
    "gpu_density_A_fallback_from_vector": false,
    "xtb_A_used": false,
    "xtb_A_success": false,
    "xtb_charge_length_mismatch": false
  },
  "A:1403": {
    "id": "A:1403",
    "chain": "A",
    "resseq": 1403,
    "resname": "LYS",
    "sasa": 0.0,
    "partial_charge_B": 0.11999999999999997,
    "F_metal": 0.0,
    "F_P": 0.0,
    "F_hal": 0.0,
    "total_density": 84446.515625,
    "centroid": [
      3.8873636722564697,
      2.486071825027466,
      1.4743952751159668
    ],
    "dipole_rho": [
      -11443.6943359375,
      5748.4384765625,
      10244.8515625
    ],
    "curv_rho": 211419088.0,
    "curv_rho_failed": false,
    "gpu_density_B_requested": "vector",
    "gpu_density_B_effective": "vector",
    "gpu_density_B_fallback_from_vector": false,
    "gpu_density_A_requested": null,
    "gpu_density_A_effective": null,
    "gpu_density_A_fallback_from_vector": false,
    "xtb_A_used": false,
    "xtb_A_success": false,
    "xtb_charge_length_mismatch": false
  },
  "A:1404": {
    "id": "A:1404",
    "chain": "A",
    "resseq": 1404,
    "resname": "ARG",
    "sasa": 0.0,
    "partial_charge_B": 0.4799999999999999,
    "F_metal": 0.0,
    "F_P": 0.0,
    "F_hal": 0.0,
    "total_density": 82856.4765625,
    "centroid": [
      3.9413278102874756,
      2.7604618072509766,
      1.690825343132019
    ],
    "dipole_rho": [
      1334.7939453125,
      5988.8544921875,
      -8392.75390625
    ],
    "curv_rho": 200879360.0,
    "curv_rho_failed": false,
    "gpu_density_B_requested": "vector",
    "gpu_density_B_effective": "vector",
    "gpu_density_B_fallback_from_vector": false,
    "gpu_density_A_requested": null,
    "gpu_density_A_effective": null,
    "gpu_density_A_fallback_from_vector": false,
    "xtb_A_used": false,
    "xtb_A_success": false,
    "xtb_charge_length_mismatch": false
  },
  "A:1405": {
    "id": "A:1405",
    "chain": "A",
    "resseq": 1405,
    "resname": "ALA",
    "sasa": 0.0,
    "partial_charge_B": -0.06000000000000002,
    "F_metal": 0.0,
    "F_P": 0.0,
    "F_hal": 0.0,
    "total_density": 75977.828125,
    "centroid": [
      3.6078922748565674,
      2.859016180038452,
      1.4287453889846802
    ],
    "dipole_rho": [
      -2249.52783203125,
      -4245.90283203125,
      5025.57763671875
    ],
    "curv_rho": 189014240.0,
    "curv_rho_failed": false,
    "gpu_density_B_requested": "vector",
    "gpu_density_B_effective": "vector",
    "gpu_density_B_fallback_from_vector": false,
    "gpu_density_A_requested": null,
    "gpu_density_A_effective": null,
    "gpu_density_A_fallback_from_vector": false,
    "xtb_A_used": false,
    "xtb_A_success": false,
    "xtb_charge_length_mismatch": false
  },
  "A:1406": {
    "id": "A:1406",
    "chain": "A",
    "resseq": 1406,
    "resname": "ASN",
    "sasa": 0.3468284606933594,
    "partial_charge_B": -0.15336488723693312,
    "F_metal": 0.0,
    "F_P": 0.0,
    "F_hal": 0.0,
    "total_density": 72094.7109375,
    "centroid": [
      3.580930233001709,
      2.5611650943756104,
      1.2551093101501465
    ],
    "dipole_rho": [
      221.20298767089844,
      -4376.85009765625,
      16117.462890625
    ],
    "curv_rho": 183605920.0,
    "curv_rho_failed": false,
    "gpu_density_B_requested": "vector",
    "gpu_density_B_effective": "vector",
    "gpu_density_B_fallback_from_vector": false,
    "gpu_density_A_requested": null,
    "gpu_density_A_effective": null,
    "gpu_density_A_fallback_from_vector": false,
    "xtb_A_used": false,
    "xtb_A_success": false,
    "xtb_charge_length_mismatch": false
  },
  "A:1407": {
    "id": "A:1407",
    "chain": "A",
    "resseq": 1407,
    "resname": "ASP",
    "sasa": 0.0,
    "partial_charge_B": -0.54,
    "F_metal": 0.0,
    "F_P": 0.0,
    "F_hal": 0.0,
    "total_density": 74050.75,
    "centroid": [
      3.526766300201416,
      2.2991161346435547,
      1.4541155099868774
    ],
    "dipole_rho": [
      756.5189208984375,
      -6174.6357421875,
      5066.21630859375
    ],
    "curv_rho": 176902448.0,
    "curv_rho_failed": false,
    "gpu_density_B_requested": "vector",
    "gpu_density_B_effective": "vector",
    "gpu_density_B_fallback_from_vector": false,
    "gpu_density_A_requested": null,
    "gpu_density_A_effective": null,
    "gpu_density_A_fallback_from_vector": false,
    "xtb_A_used": false,
    "xtb_A_success": false,
    "xtb_charge_length_mismatch": false
  },
  "A:1408": {
    "id": "A:1408",
    "chain": "A",
    "resseq": 1408,
    "resname": "ALA",
    "sasa": 0.0,
    "partial_charge_B": -0.06000000000000002,
    "F_metal": 0.0,
    "F_P": 0.0,
    "F_hal": 0.0,
    "total_density": 68787.34375,
    "centroid": [
      3.306025981903076,
      2.638348340988159,
      1.4830273389816284
    ],
    "dipole_rho": [
      8100.82568359375,
      -4903.97314453125,
      1249.6771240234375
    ],
    "curv_rho": 173121888.0,
    "curv_rho_failed": false,
    "gpu_density_B_requested": "vector",
    "gpu_density_B_effective": "vector",
    "gpu_density_B_fallback_from_vector": false,
    "gpu_density_A_requested": null,
    "gpu_density_A_effective": null,
    "gpu_density_A_fallback_from_vector": false,
    "xtb_A_used": false,
    "xtb_A_success": false,
    "xtb_charge_length_mismatch": false
  },
  "A:1409": {
    "id": "A:1409",
    "chain": "A",
    "resseq": 1409,
    "resname": "MET",
    "sasa": 0.0,
    "partial_charge_B": -0.21000000000000002,
    "F_metal": 0.0,
    "F_P": 0.0,
    "F_hal": 0.0,
    "total_density": 68205.46875,
    "centroid": [
      3.2211711406707764,
      2.6785998344421387,
      1.238181233406067
    ],
    "dipole_rho": [
      8588.513671875,
      -6241.64501953125,
      15720.9326171875
    ],
    "curv_rho": 163925936.0,
    "curv_rho_failed": false,
    "gpu_density_B_requested": "vector",
    "gpu_density_B_effective": "vector",
    "gpu_density_B_fallback_from_vector": false,
    "gpu_density_A_requested": null,
    "gpu_density_A_effective": null,
    "gpu_density_A_fallback_from_vector": false,
    "xtb_A_used": false,
    "xtb_A_success": false,
    "xtb_charge_length_mismatch": false
  },
  "A:1410": {
    "id": "A:1410",
    "chain": "A",
    "resseq": 1410,
    "resname": "HIS",
    "sasa": 0.0,
    "partial_charge_B": 0.29999999999999993,
    "F_metal": 0.0,
    "F_P": 0.0,
    "F_hal": 0.0,
    "total_density": 66786.6171875,
    "centroid": [
      3.179831027984619,
      2.3258094787597656,
      1.2114332914352417
    ],
    "dipole_rho": [
      6300.7275390625,
      -2791.061767578125,
      16012.97265625
    ],
    "curv_rho": 159295936.0,
    "curv_rho_failed": false,
    "gpu_density_B_requested": "vector",
    "gpu_density_B_effective": "vector",
    "gpu_density_B_fallback_from_vector": false,
    "gpu_density_A_requested": null,
    "gpu_density_A_effective": null,
    "gpu_density_A_fallback_from_vector": false,
    "xtb_A_used": false,
    "xtb_A_success": false,
    "xtb_charge_length_mismatch": false
  },
  "A:1411": {
    "id": "A:1411",
    "chain": "A",
    "resseq": 1411,
    "resname": "LEU",
    "sasa": 0.0,
    "partial_charge_B": -0.06000000000000002,
    "F_metal": 0.0,
    "F_P": 0.0,
    "F_hal": 0.0,
    "total_density": 67629.8828125,
    "centroid": [
      3.040519952774048,
      2.2975103855133057,
      1.54676353931427
    ],
    "dipole_rho": [
      15496.2021484375,
      -6678.6015625,
      120.95217895507812
    ],
    "curv_rho": 157221648.0,
    "curv_rho_failed": false,
    "gpu_density_B_requested": "vector",
    "gpu_density_B_effective": "vector",
    "gpu_density_B_fallback_from_vector": false,
    "gpu_density_A_requested": null,
    "gpu_density_A_effective": null,
    "gpu_density_A_fallback_from_vector": false,
    "xtb_A_used": false,
    "xtb_A_success": false,
    "xtb_charge_length_mismatch": false
  },
  "A:1412": {
    "id": "A:1412",
    "chain": "A",
    "resseq": 1412,
    "resname": "SER",
    "sasa": 0.0,
    "partial_charge_B": -0.3,
    "F_metal": 0.0,
    "F_P": 0.0,
    "F_hal": 0.0,
    "total_density": 58635.46484375,
    "centroid": [
      2.8854172229766846,
      2.5683746337890625,
      1.330896019935608
    ],
    "dipole_rho": [
      15843.3564453125,
      -9029.36328125,
      2681.379150390625
    ],
    "curv_rho": 144161552.0,
    "curv_rho_failed": false,
    "gpu_density_B_requested": "vector",
    "gpu_density_B_effective": "vector",
    "gpu_density_B_fallback_from_vector": false,
    "gpu_density_A_requested": null,
    "gpu_density_A_effective": null,
    "gpu_density_A_fallback_from_vector": false,
    "xtb_A_used": false,
    "xtb_A_success": false,
    "xtb_charge_length_mismatch": false
  },
  "A:1413": {
    "id": "A:1413",
    "chain": "A",
    "resseq": 1413,
    "resname": "MET",
    "sasa": 0.0,
    "partial_charge_B": -0.21000000000000002,
    "F_metal": 0.0,
    "F_P": 0.0,
    "F_hal": 0.0,
    "total_density": 58525.8046875,
    "centroid": [
      2.8358049392700195,
      2.3715314865112305,
      1.1448347568511963
    ],
    "dipole_rho": [
      16896.69140625,
      -4882.12255859375,
      11149.74609375
    ],
    "curv_rho": 137083072.0,
    "curv_rho_failed": false,
    "gpu_density_B_requested": "vector",
    "gpu_density_B_effective": "vector",
    "gpu_density_B_fallback_from_vector": false,
    "gpu_density_A_requested": null,
    "gpu_density_A_effective": null,
    "gpu_density_A_fallback_from_vector": false,
    "xtb_A_used": false,
    "xtb_A_success": false,
    "xtb_charge_length_mismatch": false
  },
  "A:1414": {
    "id": "A:1414",
    "chain": "A",
    "resseq": 1414,
    "resname": "LEU",
    "sasa": 0.0,
    "partial_charge_B": -0.06000000000000002,
    "F_metal": 0.0,
    "F_P": 0.0,
    "F_hal": 0.0,
    "total_density": 60253.01171875,
    "centroid": [
      2.73799729347229,
      2.0231661796569824,
      1.4094736576080322
    ],
    "dipole_rho": [
      24090.4921875,
      -8793.71484375,
      208.54470825195312
    ],
    "curv_rho": 138142816.0,
    "curv_rho_failed": false,
    "gpu_density_B_requested": "vector",
    "gpu_density_B_effective": "vector",
    "gpu_density_B_fallback_from_vector": false,
    "gpu_density_A_requested": null,
    "gpu_density_A_effective": null,
    "gpu_density_A_fallback_from_vector": false,
    "xtb_A_used": false,
    "xtb_A_success": false,
    "xtb_charge_length_mismatch": false
  },
  "A:1415": {
    "id": "A:1415",
    "chain": "A",
    "resseq": 1415,
    "resname": "GLU",
    "sasa": 1.1988701820373535,
    "partial_charge_B": -1.0589907356490955,
    "F_metal": 0.0,
    "F_P": 0.0,
    "F_hal": 0.0,
    "total_density": 48633.09375,
    "centroid": [
      2.4537057876586914,
      2.064119577407837,
      1.31794273853302
    ],
    "dipole_rho": [
      29812.37109375,
      -7303.19287109375,
      5711.06005859375
    ],
    "curv_rho": 112525096.0,
    "curv_rho_failed": false,
    "gpu_density_B_requested": "vector",
    "gpu_density_B_effective": "vector",
    "gpu_density_B_fallback_from_vector": false,
    "gpu_density_A_requested": null,
    "gpu_density_A_effective": null,
    "gpu_density_A_fallback_from_vector": false,
    "xtb_A_used": false,
    "xtb_A_success": false,
    "xtb_charge_length_mismatch": false
  },
  "A:1416": {
    "id": "A:1416",
    "chain": "A",
    "resseq": 1416,
    "resname": "GLY",
    "sasa": 0.0,
    "partial_charge_B": -0.06000000000000002,
    "F_metal": 0.0,
    "F_P": 0.0,
    "F_hal": 0.0,
    "total_density": 42173.95703125,
    "centroid": [
      2.3375604152679443,
      1.8690043687820435,
      1.5296381711959839
    ],
    "dipole_rho": [
      23734.900390625,
      -5917.8671875,
      -3593.711181640625
    ],
    "curv_rho": 102500112.0,
    "curv_rho_failed": false,
    "gpu_density_B_requested": "vector",
    "gpu_density_B_effective": "vector",
    "gpu_density_B_fallback_from_vector": false,
    "gpu_density_A_requested": null,
    "gpu_density_A_effective": null,
    "gpu_density_A_fallback_from_vector": false,
    "xtb_A_used": false,
    "xtb_A_success": false,
    "xtb_charge_length_mismatch": false
  },
  "A:1417": {
    "id": "A:1417",
    "chain": "A",
    "resseq": 1417,
    "resname": "PHE",
    "sasa": 0.0,
    "partial_charge_B": -0.06000000000000002,
    "F_metal": 0.0,
    "F_P": 0.0,
    "F_hal": 0.0,
    "total_density": 53916.90234375,
    "centroid": [
      2.626971483230591,
      1.8480397462844849,
      1.7720251083374023
    ],
    "dipole_rho": [
      26245.685546875,
      -5533.1728515625,
      -10905.5517578125
    ],
    "curv_rho": 124143392.0,
    "curv_rho_failed": false,
    "gpu_density_B_requested": "vector",
    "gpu_density_B_effective": "vector",
    "gpu_density_B_fallback_from_vector": false,
    "gpu_density_A_requested": null,
    "gpu_density_A_effective": null,
    "gpu_density_A_fallback_from_vector": false,
    "xtb_A_used": false,
    "xtb_A_success": false,
    "xtb_charge_length_mismatch": false
  },
  "A:1418": {
    "id": "A:1418",
    "chain": "A",
    "resseq": 1418,
    "resname": "ASP",
    "sasa": 7.403733253479004,
    "partial_charge_B": -1.35,
    "F_metal": 0.0,
    "F_P": 0.0,
    "F_hal": 0.0,
    "total_density": 38586.44140625,
    "centroid": [
      2.2359840869903564,
      1.8933560848236084,
      1.7954590320587158
    ],
    "dipole_rho": [
      22299.455078125,
      -5845.61083984375,
      -11900.671875
    ],
    "curv_rho": 85689368.0,
    "curv_rho_failed": false,
    "gpu_density_B_requested": "vector",
    "gpu_density_B_effective": "vector",
    "gpu_density_B_fallback_from_vector": false,
    "gpu_density_A_requested": null,
    "gpu_density_A_effective": null,
    "gpu_density_A_fallback_from_vector": false,
    "xtb_A_used": false,
    "xtb_A_success": false,
    "xtb_charge_length_mismatch": false
  },
  "A:1419": {
    "id": "A:1419",
    "chain": "A",
    "resseq": 1419,
    "resname": "GLU",
    "sasa": 0.09679638594388962,
    "partial_charge_B": -0.5819031420598195,
    "F_metal": 0.0,
    "F_P": 0.0,
    "F_hal": 0.0,
    "total_density": 48962.48828125,
    "centroid": [
      2.5736756324768066,
      1.860336184501648,
      2.018909454345703
    ],
    "dipole_rho": [
      22521.544921875,
      -4676.326171875,
      -20266.748046875
    ],
    "curv_rho": 112594640.0,
    "curv_rho_failed": false,
    "gpu_density_B_requested": "vector",
    "gpu_density_B_effective": "vector",
    "gpu_density_B_fallback_from_vector": false,
    "gpu_density_A_requested": null,
    "gpu_density_A_effective": null,
    "gpu_density_A_fallback_from_vector": false,
    "xtb_A_used": false,
    "xtb_A_success": false,
    "xtb_charge_length_mismatch": false
  },
  "A:1420": {
    "id": "A:1420",
    "chain": "A",
    "resseq": 1420,
    "resname": "ASN",
    "sasa": 3.328355312347412,
    "partial_charge_B": -0.30000000000000004,
    "F_metal": 0.0,
    "F_P": 0.0,
    "F_hal": 0.0,
    "total_density": 46289.2109375,
    "centroid": [
      2.7084715366363525,
      2.1360981464385986,
      2.13777756690979
    ],
    "dipole_rho": [
      18140.57421875,
      -11261.095703125,
      -22914.201171875
    ],
    "curv_rho": 112036152.0,
    "curv_rho_failed": false,
    "gpu_density_B_requested": "vector",
    "gpu_density_B_effective": "vector",
    "gpu_density_B_fallback_from_vector": false,
    "gpu_density_A_requested": null,
    "gpu_density_A_effective": null,
    "gpu_density_A_fallback_from_vector": false,
    "xtb_A_used": false,
    "xtb_A_success": false,
    "xtb_charge_length_mismatch": false
  },
  "A:1421": {
    "id": "A:1421",
    "chain": "A",
    "resseq": 1421,
    "resname": "ILE",
    "sasa": 0.0,
    "partial_charge_B": -0.06000000000000002,
    "F_metal": 0.0,
    "F_P": 0.0,
    "F_hal": 0.0,
    "total_density": 59126.95703125,
    "centroid": [
      2.888868808746338,
      2.2145533561706543,
      1.8642915487289429
    ],
    "dipole_rho": [
      17496.767578125,
      -9531.06640625,
      -24642.40625
    ],
    "curv_rho": 140325536.0,
    "curv_rho_failed": false,
    "gpu_density_B_requested": "vector",
    "gpu_density_B_effective": "vector",
    "gpu_density_B_fallback_from_vector": false,
    "gpu_density_A_requested": null,
    "gpu_density_A_effective": null,
    "gpu_density_A_fallback_from_vector": false,
    "xtb_A_used": false,
    "xtb_A_success": false,
    "xtb_charge_length_mismatch": false
  },
  "A:1422": {
    "id": "A:1422",
    "chain": "A",
    "resseq": 1422,
    "resname": "GLU",
    "sasa": 0.8051652908325195,
    "partial_charge_B": -0.8885559428112186,
    "F_metal": 0.0,
    "F_P": 0.0,
    "F_hal": 0.0,
    "total_density": 51589.54296875,
    "centroid": [
      2.9574949741363525,
      2.4252982139587402,
      2.136425018310547
    ],
    "dipole_rho": [
      13669.8330078125,
      -8108.8251953125,
      -25011.025390625
    ],
    "curv_rho": 127601064.0,
    "curv_rho_failed": false,
    "gpu_density_B_requested": "vector",
    "gpu_density_B_effective": "vector",
    "gpu_density_B_fallback_from_vector": false,
    "gpu_density_A_requested": null,
    "gpu_density_A_effective": null,
    "gpu_density_A_fallback_from_vector": false,
    "xtb_A_used": false,
    "xtb_A_success": false,
    "xtb_charge_length_mismatch": false
  },
  "A:1423": {
    "id": "A:1423",
    "chain": "A",
    "resseq": 1423,
    "resname": "SER",
    "sasa": 2.1125004291534424,
    "partial_charge_B": -0.75,
    "F_metal": 0.0,
    "F_P": 0.0,
    "F_hal": 0.0,
    "total_density": 46103.29296875,
    "centroid": [
      2.9264683723449707,
      1.9439185857772827,
      2.272665500640869
    ],
    "dipole_rho": [
      13236.3310546875,
      -9026.173828125,
      -25818.66015625
    ],
    "curv_rho": 116614600.0,
    "curv_rho_failed": false,
    "gpu_density_B_requested": "vector",
    "gpu_density_B_effective": "vector",
    "gpu_density_B_fallback_from_vector": false,
    "gpu_density_A_requested": null,
    "gpu_density_A_effective": null,
    "gpu_density_A_fallback_from_vector": false,
    "xtb_A_used": false,
    "xtb_A_success": false,
    "xtb_charge_length_mismatch": false
  },
  "A:1424": {
    "id": "A:1424",
    "chain": "A",
    "resseq": 1424,
    "resname": "GLN",
    "sasa": 0.0,
    "partial_charge_B": -0.12,
    "F_metal": 0.0,
    "F_P": 0.0,
    "F_hal": 0.0,
    "total_density": 57581.69921875,
    "centroid": [
      3.013876438140869,
      1.7997299432754517,
      2.1126625537872314
    ],
    "dipole_rho": [
      14222.5859375,
      -6878.66650390625,
      -23162.181640625
    ],
    "curv_rho": 137102160.0,
    "curv_rho_failed": false,
    "gpu_density_B_requested": "vector",
    "gpu_density_B_effective": "vector",
    "gpu_density_B_fallback_from_vector": false,
    "gpu_density_A_requested": null,
    "gpu_density_A_effective": null,
    "gpu_density_A_fallback_from_vector": false,
    "xtb_A_used": false,
    "xtb_A_success": false,
    "xtb_charge_length_mismatch": false
  },
  "A:1425": {
    "id": "A:1425",
    "chain": "A",
    "resseq": 1425,
    "resname": "GLY",
    "sasa": 0.0,
    "partial_charge_B": -0.06000000000000002,
    "F_metal": 0.0,
    "F_P": 0.0,
    "F_hal": 0.0,
    "total_density": 58089.375,
    "centroid": [
      3.299013376235962,
      2.0716798305511475,
      2.104942560195923
    ],
    "dipole_rho": [
      8451.328125,
      -3313.7216796875,
      -27466.533203125
    ],
    "curv_rho": 147418480.0,
    "curv_rho_failed": false,
    "gpu_density_B_requested": "vector",
    "gpu_density_B_effective": "vector",
    "gpu_density_B_fallback_from_vector": false,
    "gpu_density_A_requested": null,
    "gpu_density_A_effective": null,
    "gpu_density_A_fallback_from_vector": false,
    "xtb_A_used": false,
    "xtb_A_success": false,
    "xtb_charge_length_mismatch": false
  },
  "A:1426": {
    "id": "A:1426",
    "chain": "A",
    "resseq": 1426,
    "resname": "GLU",
    "sasa": 0.0,
    "partial_charge_B": -0.54,
    "F_metal": 0.0,
    "F_P": 0.0,
    "F_hal": 0.0,
    "total_density": 75827.109375,
    "centroid": [
      3.625457286834717,
      2.2258622646331787,
      2.0215420722961426
    ],
    "dipole_rho": [
      3527.750732421875,
      -4699.0888671875,
      -27554.056640625
    ],
    "curv_rho": 183271088.0,
    "curv_rho_failed": false,
    "gpu_density_B_requested": "vector",
    "gpu_density_B_effective": "vector",
    "gpu_density_B_fallback_from_vector": false,
    "gpu_density_A_requested": null,
    "gpu_density_A_effective": null,
    "gpu_density_A_fallback_from_vector": false,
    "xtb_A_used": false,
    "xtb_A_success": false,
    "xtb_charge_length_mismatch": false
  },
  "A:1427": {
    "id": "A:1427",
    "chain": "A",
    "resseq": 1427,
    "resname": "LEU",
    "sasa": 0.0,
    "partial_charge_B": -0.06000000000000002,
    "F_metal": 0.0,
    "F_P": 0.0,
    "F_hal": 0.0,
    "total_density": 73286.0390625,
    "centroid": [
      3.453141212463379,
      2.1582467555999756,
      1.7663569450378418
    ],
    "dipole_rho": [
      4730.896484375,
      -193.5339813232422,
      -11973.5048828125
    ],
    "curv_rho": 174781424.0,
    "curv_rho_failed": false,
    "gpu_density_B_requested": "vector",
    "gpu_density_B_effective": "vector",
    "gpu_density_B_fallback_from_vector": false,
    "gpu_density_A_requested": null,
    "gpu_density_A_effective": null,
    "gpu_density_A_fallback_from_vector": false,
    "xtb_A_used": false,
    "xtb_A_success": false,
    "xtb_charge_length_mismatch": false
  },
  "A:1428": {
    "id": "A:1428",
    "chain": "A",
    "resseq": 1428,
    "resname": "ILE",
    "sasa": 0.0,
    "partial_charge_B": -0.06000000000000002,
    "F_metal": 0.0,
    "F_P": 0.0,
    "F_hal": 0.0,
    "total_density": 72798.796875,
    "centroid": [
      3.628192663192749,
      1.8658339977264404,
      1.7998324632644653
    ],
    "dipole_rho": [
      -7973.78759765625,
      48.89299774169922,
      -14706.6474609375
    ],
    "curv_rho": 166298272.0,
    "curv_rho_failed": false,
    "gpu_density_B_requested": "vector",
    "gpu_density_B_effective": "vector",
    "gpu_density_B_fallback_from_vector": false,
    "gpu_density_A_requested": null,
    "gpu_density_A_effective": null,
    "gpu_density_A_fallback_from_vector": false,
    "xtb_A_used": false,
    "xtb_A_success": false,
    "xtb_charge_length_mismatch": false
  },
  "A:1429": {
    "id": "A:1429",
    "chain": "A",
    "resseq": 1429,
    "resname": "LEU",
    "sasa": 0.0,
    "partial_charge_B": -0.06000000000000002,
    "F_metal": 0.0,
    "F_P": 0.0,
    "F_hal": 0.0,
    "total_density": 73248.3515625,
    "centroid": [
      3.6342594623565674,
      1.7466458082199097,
      1.6030349731445312
    ],
    "dipole_rho": [
      -5557.93896484375,
      2072.604248046875,
      -110.06936645507812
    ],
    "curv_rho": 163397168.0,
    "curv_rho_failed": false,
    "gpu_density_B_requested": "vector",
    "gpu_density_B_effective": "vector",
    "gpu_density_B_fallback_from_vector": false,
    "gpu_density_A_requested": null,
    "gpu_density_A_effective": null,
    "gpu_density_A_fallback_from_vector": false,
    "xtb_A_used": false,
    "xtb_A_success": false,
    "xtb_charge_length_mismatch": false
  },
  "A:1430": {
    "id": "A:1430",
    "chain": "A",
    "resseq": 1430,
    "resname": "GLN",
    "sasa": 0.0,
    "partial_charge_B": -0.12,
    "F_metal": 0.0,
    "F_P": 0.0,
    "F_hal": 0.0,
    "total_density": 69798.9140625,
    "centroid": [
      3.3954739570617676,
      1.84931218624115,
      1.3324838876724243
    ],
    "dipole_rho": [
      -1592.4468994140625,
      -6493.57373046875,
      8076.92529296875
    ],
    "curv_rho": 162162768.0,
    "curv_rho_failed": false,
    "gpu_density_B_requested": "vector",
    "gpu_density_B_effective": "vector",
    "gpu_density_B_fallback_from_vector": false,
    "gpu_density_A_requested": null,
    "gpu_density_A_effective": null,
    "gpu_density_A_fallback_from_vector": false,
    "xtb_A_used": false,
    "xtb_A_success": false,
    "xtb_charge_length_mismatch": false
  },
  "A:1431": {
    "id": "A:1431",
    "chain": "A",
    "resseq": 1431,
    "resname": "GLU",
    "sasa": 0.0,
    "partial_charge_B": -0.54,
    "F_metal": 0.0,
    "F_P": 0.0,
    "F_hal": 0.0,
    "total_density": 68005.9296875,
    "centroid": [
      3.4287211894989014,
      1.6230833530426025,
      1.218185544013977
    ],
    "dipole_rho": [
      -4759.70556640625,
      4635.365234375,
      18470.94140625
    ],
    "curv_rho": 155324112.0,
    "curv_rho_failed": false,
    "gpu_density_B_requested": "vector",
    "gpu_density_B_effective": "vector",
    "gpu_density_B_fallback_from_vector": false,
    "gpu_density_A_requested": null,
    "gpu_density_A_effective": null,
    "gpu_density_A_fallback_from_vector": false,
    "xtb_A_used": false,
    "xtb_A_success": false,
    "xtb_charge_length_mismatch": false
  },
  "A:1432": {
    "id": "A:1432",
    "chain": "A",
    "resseq": 1432,
    "resname": "SER",
    "sasa": 0.0,
    "partial_charge_B": -0.3,
    "F_metal": 0.0,
    "F_P": 0.0,
    "F_hal": 0.0,
    "total_density": 60396.16015625,
    "centroid": [
      3.240701198577881,
      1.433074951171875,
      1.0725524425506592
    ],
    "dipole_rho": [
      51.442996978759766,
      3877.931640625,
      22078.9765625
    ],
    "curv_rho": 136911264.0,
    "curv_rho_failed": false,
    "gpu_density_B_requested": "vector",
    "gpu_density_B_effective": "vector",
    "gpu_density_B_fallback_from_vector": false,
    "gpu_density_A_requested": null,
    "gpu_density_A_effective": null,
    "gpu_density_A_fallback_from_vector": false,
    "xtb_A_used": false,
    "xtb_A_success": false,
    "xtb_charge_length_mismatch": false
  },
  "A:1433": {
    "id": "A:1433",
    "chain": "A",
    "resseq": 1433,
    "resname": "PHE",
    "sasa": 0.0,
    "partial_charge_B": -0.06000000000000002,
    "F_metal": 0.0,
    "F_P": 0.0,
    "F_hal": 0.0,
    "total_density": 66295.796875,
    "centroid": [
      3.2765181064605713,
      1.1744911670684814,
      1.1681448221206665
    ],
    "dipole_rho": [
      -2559.6513671875,
      8855.3212890625,
      16361.76171875
    ],
    "curv_rho": 133206384.0,
    "curv_rho_failed": false,
    "gpu_density_B_requested": "vector",
    "gpu_density_B_effective": "vector",
    "gpu_density_B_fallback_from_vector": false,
    "gpu_density_A_requested": null,
    "gpu_density_A_effective": null,
    "gpu_density_A_fallback_from_vector": false,
    "xtb_A_used": false,
    "xtb_A_success": false,
    "xtb_charge_length_mismatch": false
  },
  "A:1434": {
    "id": "A:1434",
    "chain": "A",
    "resseq": 1434,
    "resname": "GLN",
    "sasa": 0.7251867651939392,
    "partial_charge_B": -0.1897629444770515,
    "F_metal": 0.0,
    "F_P": 0.0,
    "F_hal": 0.0,
    "total_density": 53205.2265625,
    "centroid": [
      3.134629964828491,
      0.9044368267059326,
      0.9829899072647095
    ],
    "dipole_rho": [
      4226.072265625,
      9860.8798828125,
      27111.0703125
    ],
    "curv_rho": 115009624.0,
    "curv_rho_failed": false,
    "gpu_density_B_requested": "vector",
    "gpu_density_B_effective": "vector",
    "gpu_density_B_fallback_from_vector": false,
    "gpu_density_A_requested": null,
    "gpu_density_A_effective": null,
    "gpu_density_A_fallback_from_vector": false,
    "xtb_A_used": false,
    "xtb_A_success": false,
    "xtb_charge_length_mismatch": false
  },
  "A:1435": {
    "id": "A:1435",
    "chain": "A",
    "resseq": 1435,
    "resname": "VAL",
    "sasa": 0.0,
    "partial_charge_B": -0.06000000000000002,
    "F_metal": 0.0,
    "F_P": 0.0,
    "F_hal": 0.0,
    "total_density": 55443.140625,
    "centroid": [
      2.9785120487213135,
      0.8441916704177856,
      1.174325942993164
    ],
    "dipole_rho": [
      9840.267578125,
      14596.1337890625,
      15047.12109375
    ],
    "curv_rho": 116065928.0,
    "curv_rho_failed": false,
    "gpu_density_B_requested": "vector",
    "gpu_density_B_effective": "vector",
    "gpu_density_B_fallback_from_vector": false,
    "gpu_density_A_requested": null,
    "gpu_density_A_effective": null,
    "gpu_density_A_fallback_from_vector": false,
    "xtb_A_used": false,
    "xtb_A_success": false,
    "xtb_charge_length_mismatch": false
  },
  "A:1436": {
    "id": "A:1436",
    "chain": "A",
    "resseq": 1436,
    "resname": "TRP",
    "sasa": 0.03226546198129654,
    "partial_charge_B": 0.12310393644887549,
    "F_metal": 0.0,
    "F_P": 0.0,
    "F_hal": 0.0,
    "total_density": 49751.65234375,
    "centroid": [
      2.981097459793091,
      0.5374028086662292,
      1.185461163520813
    ],
    "dipole_rho": [
      5543.294921875,
      19285.658203125,
      23107.001953125
    ],
    "curv_rho": 99586808.0,
    "curv_rho_failed": false,
    "gpu_density_B_requested": "vector",
    "gpu_density_B_effective": "vector",
    "gpu_density_B_fallback_from_vector": false,
    "gpu_density_A_requested": null,
    "gpu_density_A_effective": null,
    "gpu_density_A_fallback_from_vector": false,
    "xtb_A_used": false,
    "xtb_A_success": false,
    "xtb_charge_length_mismatch": false
  },
  "A:1437": {
    "id": "A:1437",
    "chain": "A",
    "resseq": 1437,
    "resname": "ASP",
    "sasa": 0.0,
    "partial_charge_B": -0.54,
    "F_metal": 0.0,
    "F_P": 0.0,
    "F_hal": 0.0,
    "total_density": 45215.7265625,
    "centroid": [
      2.639155626296997,
      0.6033110618591309,
      1.296626329421997
    ],
    "dipole_rho": [
      14546.15625,
      16258.3798828125,
      4596.8115234375
    ],
    "curv_rho": 96347680.0,
    "curv_rho_failed": false,
    "gpu_density_B_requested": "vector",
    "gpu_density_B_effective": "vector",
    "gpu_density_B_fallback_from_vector": false,
    "gpu_density_A_requested": null,
    "gpu_density_A_effective": null,
    "gpu_density_A_fallback_from_vector": false,
    "xtb_A_used": false,
    "xtb_A_success": false,
    "xtb_charge_length_mismatch": false
  },
  "A:1438": {
    "id": "A:1438",
    "chain": "A",
    "resseq": 1438,
    "resname": "PRO",
    "sasa": 0.0,
    "partial_charge_B": -0.06000000000000002,
    "F_metal": 0.0,
    "F_P": 0.0,
    "F_hal": 0.0,
    "total_density": 40316.65625,
    "centroid": [
      2.618417263031006,
      0.4062548577785492,
      1.4410561323165894
    ],
    "dipole_rho": [
      14889.6416015625,
      18756.943359375,
      2444.298583984375
    ],
    "curv_rho": 88621592.0,
    "curv_rho_failed": false,
    "gpu_density_B_requested": "vector",
    "gpu_density_B_effective": "vector",
    "gpu_density_B_fallback_from_vector": false,
    "gpu_density_A_requested": null,
    "gpu_density_A_effective": null,
    "gpu_density_A_fallback_from_vector": false,
    "xtb_A_used": false,
    "xtb_A_success": false,
    "xtb_charge_length_mismatch": false
  },
  "A:1439": {
    "id": "A:1439",
    "chain": "A",
    "resseq": 1439,
    "resname": "LYS",
    "sasa": 1.8383957147598267,
    "partial_charge_B": 0.2968536111402147,
    "F_metal": 0.0,
    "F_P": 0.0,
    "F_hal": 0.0,
    "total_density": 39408.1796875,
    "centroid": [
      2.4207887649536133,
      0.5080721974372864,
      1.4846550226211548
    ],
    "dipole_rho": [
      19791.208984375,
      14697.716796875,
      -432.6421813964844
    ],
    "curv_rho": 81744352.0,
    "curv_rho_failed": false,
    "gpu_density_B_requested": "vector",
    "gpu_density_B_effective": "vector",
    "gpu_density_B_fallback_from_vector": false,
    "gpu_density_A_requested": null,
    "gpu_density_A_effective": null,
    "gpu_density_A_fallback_from_vector": false,
    "xtb_A_used": false,
    "xtb_A_success": false,
    "xtb_charge_length_mismatch": false
  },
  "A:1440": {
    "id": "A:1440",
    "chain": "A",
    "resseq": 1440,
    "resname": "THR",
    "sasa": 0.0,
    "partial_charge_B": -0.3,
    "F_metal": 0.0,
    "F_P": 0.0,
    "F_hal": 0.0,
    "total_density": 36448.6953125,
    "centroid": [
      2.4155421257019043,
      0.5550855994224548,
      1.149487853050232
    ],
    "dipole_rho": [
      18508.615234375,
      13591.712890625,
      6763.9140625
    ],
    "curv_rho": 81589792.0,
    "curv_rho_failed": false,
    "gpu_density_B_requested": "vector",
    "gpu_density_B_effective": "vector",
    "gpu_density_B_fallback_from_vector": false,
    "gpu_density_A_requested": null,
    "gpu_density_A_effective": null,
    "gpu_density_A_fallback_from_vector": false,
    "xtb_A_used": false,
    "xtb_A_success": false,
    "xtb_charge_length_mismatch": false
  },
  "A:1441": {
    "id": "A:1441",
    "chain": "A",
    "resseq": 1441,
    "resname": "LEU",
    "sasa": 9.76392936706543,
    "partial_charge_B": -0.15000000000000005,
    "F_metal": 0.0,
    "F_P": 0.0,
    "F_hal": 0.0,
    "total_density": 26998.314453125,
    "centroid": [
      2.182136297225952,
      0.3865665793418884,
      1.111650824546814
    ],
    "dipole_rho": [
      18215.39453125,
      12148.0009765625,
      9312.0732421875
    ],
    "curv_rho": 58477468.0,
    "curv_rho_failed": false,
    "gpu_density_B_requested": "vector",
    "gpu_density_B_effective": "vector",
    "gpu_density_B_fallback_from_vector": false,
    "gpu_density_A_requested": null,
    "gpu_density_A_effective": null,
    "gpu_density_A_fallback_from_vector": false,
    "xtb_A_used": false,
    "xtb_A_success": false,
    "xtb_charge_length_mismatch": false
  },
  "A:1442": {
    "id": "A:1442",
    "chain": "A",
    "resseq": 1442,
    "resname": "ILE",
    "sasa": 4.775288105010986,
    "partial_charge_B": -0.15000000000000005,
    "F_metal": 0.0,
    "F_P": 0.0,
    "F_hal": 0.0,
    "total_density": 31220.158203125,
    "centroid": [
      2.395444869995117,
      0.4769745171070099,
      0.9144975543022156
    ],
    "dipole_rho": [
      17117.060546875,
      16587.255859375,
      13870.65234375
    ],
    "curv_rho": 68675456.0,
    "curv_rho_failed": false,
    "gpu_density_B_requested": "vector",
    "gpu_density_B_effective": "vector",
    "gpu_density_B_fallback_from_vector": false,
    "gpu_density_A_requested": null,
    "gpu_density_A_effective": null,
    "gpu_density_A_fallback_from_vector": false,
    "xtb_A_used": false,
    "xtb_A_success": false,
    "xtb_charge_length_mismatch": false
  },
  "A:1443": {
    "id": "A:1443",
    "chain": "A",
    "resseq": 1443,
    "resname": "ARG",
    "sasa": 1.1730996370315552,
    "partial_charge_B": 0.9314085958112883,
    "F_metal": 0.0,
    "F_P": 0.0,
    "F_hal": 0.0,
    "total_density": 40510.890625,
    "centroid": [
      2.829913854598999,
      0.27061179280281067,
      1.1171733140945435
    ],
    "dipole_rho": [
      15666.8447265625,
      20309.69140625,
      13300.482421875
    ],
    "curv_rho": 82544512.0,
    "curv_rho_failed": false,
    "gpu_density_B_requested": "vector",
    "gpu_density_B_effective": "vector",
    "gpu_density_B_fallback_from_vector": false,
    "gpu_density_A_requested": null,
    "gpu_density_A_effective": null,
    "gpu_density_A_fallback_from_vector": false,
    "xtb_A_used": false,
    "xtb_A_success": false,
    "xtb_charge_length_mismatch": false
  },
  "A:1444": {
    "id": "A:1444",
    "chain": "A",
    "resseq": 1444,
    "resname": "LYS",
    "sasa": 3.3557121753692627,
    "partial_charge_B": 0.29999999999999993,
    "F_metal": 0.0,
    "F_P": 0.0,
    "F_hal": 0.0,
    "total_density": 38915.44140625,
    "centroid": [
      2.7271013259887695,
      0.5570769309997559,
      0.9101271033287048
    ],
    "dipole_rho": [
      14259.9736328125,
      13790.7373046875,
      22322.958984375
    ],
    "curv_rho": 87984712.0,
    "curv_rho_failed": false,
    "gpu_density_B_requested": "vector",
    "gpu_density_B_effective": "vector",
    "gpu_density_B_fallback_from_vector": false,
    "gpu_density_A_requested": null,
    "gpu_density_A_effective": null,
    "gpu_density_A_fallback_from_vector": false,
    "xtb_A_used": false,
    "xtb_A_success": false,
    "xtb_charge_length_mismatch": false
  },
  "A:1445": {
    "id": "A:1445",
    "chain": "A",
    "resseq": 1445,
    "resname": "GLY",
    "sasa": 0.0,
    "partial_charge_B": -0.06000000000000002,
    "F_metal": 0.0,
    "F_P": 0.0,
    "F_hal": 0.0,
    "total_density": 39225.1875,
    "centroid": [
      2.84222149848938,
      0.5954197645187378,
      0.8243128657341003
    ],
    "dipole_rho": [
      7271.22265625,
      8328.28125,
      16682.97265625
    ],
    "curv_rho": 86687648.0,
    "curv_rho_failed": false,
    "gpu_density_B_requested": "vector",
    "gpu_density_B_effective": "vector",
    "gpu_density_B_fallback_from_vector": false,
    "gpu_density_A_requested": null,
    "gpu_density_A_effective": null,
    "gpu_density_A_fallback_from_vector": false,
    "xtb_A_used": false,
    "xtb_A_success": false,
    "xtb_charge_length_mismatch": false
  },
  "A:1446": {
    "id": "A:1446",
    "chain": "A",
    "resseq": 1446,
    "resname": "ARG",
    "sasa": 0.0,
    "partial_charge_B": 0.4799999999999999,
    "F_metal": 0.0,
    "F_P": 0.0,
    "F_hal": 0.0,
    "total_density": 47871.30859375,
    "centroid": [
      2.7404966354370117,
      0.8172183632850647,
      0.9639601111412048
    ],
    "dipole_rho": [
      19627.517578125,
      11825.09765625,
      20624.1015625
    ],
    "curv_rho": 102681248.0,
    "curv_rho_failed": false,
    "gpu_density_B_requested": "vector",
    "gpu_density_B_effective": "vector",
    "gpu_density_B_fallback_from_vector": false,
    "gpu_density_A_requested": null,
    "gpu_density_A_effective": null,
    "gpu_density_A_fallback_from_vector": false,
    "xtb_A_used": false,
    "xtb_A_success": false,
    "xtb_charge_length_mismatch": false
  },
  "A:1447": {
    "id": "A:1447",
    "chain": "A",
    "resseq": 1447,
    "resname": "GLU",
    "sasa": 0.0,
    "partial_charge_B": -0.54,
    "F_metal": 0.0,
    "F_P": 0.0,
    "F_hal": 0.0,
    "total_density": 51973.296875,
    "centroid": [
      2.9098873138427734,
      1.1872535943984985,
      0.9018621444702148
    ],
    "dipole_rho": [
      6858.0908203125,
      6178.37255859375,
      24879.962890625
    ],
    "curv_rho": 114600992.0,
    "curv_rho_failed": false,
    "gpu_density_B_requested": "vector",
    "gpu_density_B_effective": "vector",
    "gpu_density_B_fallback_from_vector": false,
    "gpu_density_A_requested": null,
    "gpu_density_A_effective": null,
    "gpu_density_A_fallback_from_vector": false,
    "xtb_A_used": false,
    "xtb_A_success": false,
    "xtb_charge_length_mismatch": false
  },
  "A:1448": {
    "id": "A:1448",
    "chain": "A",
    "resseq": 1448,
    "resname": "ARG",
    "sasa": 0.0,
    "partial_charge_B": 0.4799999999999999,
    "F_metal": 0.0,
    "F_P": 0.0,
    "F_hal": 0.0,
    "total_density": 58470.5,
    "centroid": [
      2.8422534465789795,
      1.1975164413452148,
      1.1200844049453735
    ],
    "dipole_rho": [
      17987.580078125,
      8161.30615234375,
      13581.2548828125
    ],
    "curv_rho": 123761160.0,
    "curv_rho_failed": false,
    "gpu_density_B_requested": "vector",
    "gpu_density_B_effective": "vector",
    "gpu_density_B_fallback_from_vector": false,
    "gpu_density_A_requested": null,
    "gpu_density_A_effective": null,
    "gpu_density_A_fallback_from_vector": false,
    "xtb_A_used": false,
    "xtb_A_success": false,
    "xtb_charge_length_mismatch": false
  },
  "A:1449": {
    "id": "A:1449",
    "chain": "A",
    "resseq": 1449,
    "resname": "HIS",
    "sasa": 0.0,
    "partial_charge_B": 0.29999999999999993,
    "F_metal": 0.0,
    "F_P": 0.0,
    "F_hal": 0.0,
    "total_density": 67453.5703125,
    "centroid": [
      3.079219341278076,
      1.656713843345642,
      1.2215604782104492
    ],
    "dipole_rho": [
      10045.1357421875,
      591.8309326171875,
      15943.357421875
    ],
    "curv_rho": 150499088.0,
    "curv_rho_failed": false,
    "gpu_density_B_requested": "vector",
    "gpu_density_B_effective": "vector",
    "gpu_density_B_fallback_from_vector": false,
    "gpu_density_A_requested": null,
    "gpu_density_A_effective": null,
    "gpu_density_A_fallback_from_vector": false,
    "xtb_A_used": false,
    "xtb_A_success": false,
    "xtb_charge_length_mismatch": false
  },
  "A:1450": {
    "id": "A:1450",
    "chain": "A",
    "resseq": 1450,
    "resname": "LEU",
    "sasa": 0.0,
    "partial_charge_B": -0.06000000000000002,
    "F_metal": 0.0,
    "F_P": 0.0,
    "F_hal": 0.0,
    "total_density": 70736.59375,
    "centroid": [
      3.1618707180023193,
      1.4299554824829102,
      1.4144564867019653
    ],
    "dipole_rho": [
      7786.904296875,
      5957.29150390625,
      6393.2763671875
    ],
    "curv_rho": 150858704.0,
    "curv_rho_failed": false,
    "gpu_density_B_requested": "vector",
    "gpu_density_B_effective": "vector",
    "gpu_density_B_fallback_from_vector": false,
    "gpu_density_A_requested": null,
    "gpu_density_A_effective": null,
    "gpu_density_A_fallback_from_vector": false,
    "xtb_A_used": false,
    "xtb_A_success": false,
    "xtb_charge_length_mismatch": false
  },
  "A:1451": {
    "id": "A:1451",
    "chain": "A",
    "resseq": 1451,
    "resname": "PHE",
    "sasa": 0.0,
    "partial_charge_B": -0.06000000000000002,
    "F_metal": 0.0,
    "F_P": 0.0,
    "F_hal": 0.0,
    "total_density": 72488.0625,
    "centroid": [
      3.108551025390625,
      1.724129319190979,
      1.529247522354126
    ],
    "dipole_rho": [
      10745.126953125,
      -5993.94873046875,
      305.26812744140625
    ],
    "curv_rho": 155611776.0,
    "curv_rho_failed": false,
    "gpu_density_B_requested": "vector",
    "gpu_density_B_effective": "vector",
    "gpu_density_B_fallback_from_vector": false,
    "gpu_density_A_requested": null,
    "gpu_density_A_effective": null,
    "gpu_density_A_fallback_from_vector": false,
    "xtb_A_used": false,
    "xtb_A_success": false,
    "xtb_charge_length_mismatch": false
  },
  "A:1452": {
    "id": "A:1452",
    "chain": "A",
    "resseq": 1452,
    "resname": "LEU",
    "sasa": 0.0,
    "partial_charge_B": -0.06000000000000002,
    "F_metal": 0.0,
    "F_P": 0.0,
    "F_hal": 0.0,
    "total_density": 70214.34375,
    "centroid": [
      3.3911948204040527,
      1.5677138566970825,
      1.760295033454895
    ],
    "dipole_rho": [
      -1786.453857421875,
      2772.663818359375,
      -11820.0576171875
    ],
    "curv_rho": 157729776.0,
    "curv_rho_failed": false,
    "gpu_density_B_requested": "vector",
    "gpu_density_B_effective": "vector",
    "gpu_density_B_fallback_from_vector": false,
    "gpu_density_A_requested": null,
    "gpu_density_A_effective": null,
    "gpu_density_A_fallback_from_vector": false,
    "xtb_A_used": false,
    "xtb_A_success": false,
    "xtb_charge_length_mismatch": false
  },
  "A:1453": {
    "id": "A:1453",
    "chain": "A",
    "resseq": 1453,
    "resname": "PHE",
    "sasa": 0.0,
    "partial_charge_B": -0.06000000000000002,
    "F_metal": 0.0,
    "F_P": 0.0,
    "F_hal": 0.0,
    "total_density": 71581.09375,
    "centroid": [
      3.2425363063812256,
      1.8023154735565186,
      1.8660457134246826
    ],
    "dipole_rho": [
      10007.720703125,
      -2476.912841796875,
      -19920.98828125
    ],
    "curv_rho": 160299248.0,
    "curv_rho_failed": false,
    "gpu_density_B_requested": "vector",
    "gpu_density_B_effective": "vector",
    "gpu_density_B_fallback_from_vector": false,
    "gpu_density_A_requested": null,
    "gpu_density_A_effective": null,
    "gpu_density_A_fallback_from_vector": false,
    "xtb_A_used": false,
    "xtb_A_success": false,
    "xtb_charge_length_mismatch": false
  },
  "A:1454": {
    "id": "A:1454",
    "chain": "A",
    "resseq": 1454,
    "resname": "GLU",
    "sasa": 0.0,
    "partial_charge_B": -0.54,
    "F_metal": 0.0,
    "F_P": 0.0,
    "F_hal": 0.0,
    "total_density": 64224.35546875,
    "centroid": [
      3.4954051971435547,
      1.8446767330169678,
      2.187588930130005
    ],
    "dipole_rho": [
      -115.25749206542969,
      2452.604736328125,
      -27751.330078125
    ],
    "curv_rho": 156461504.0,
    "curv_rho_failed": false,
    "gpu_density_B_requested": "vector",
    "gpu_density_B_effective": "vector",
    "gpu_density_B_fallback_from_vector": false,
    "gpu_density_A_requested": null,
    "gpu_density_A_effective": null,
    "gpu_density_A_fallback_from_vector": false,
    "xtb_A_used": false,
    "xtb_A_success": false,
    "xtb_charge_length_mismatch": false
  },
  "A:1455": {
    "id": "A:1455",
    "chain": "A",
    "resseq": 1455,
    "resname": "MET",
    "sasa": 0.3226546049118042,
    "partial_charge_B": -0.26431888534671205,
    "F_metal": 0.0,
    "F_P": 0.0,
    "F_hal": 0.0,
    "total_density": 57958.0390625,
    "centroid": [
      3.176952600479126,
      1.4620128870010376,
      2.1944055557250977
    ],
    "dipole_rho": [
      6544.333984375,
      -5894.29345703125,
      -33567.5
    ],
    "curv_rho": 130781296.0,
    "curv_rho_failed": false,
    "gpu_density_B_requested": "vector",
    "gpu_density_B_effective": "vector",
    "gpu_density_B_fallback_from_vector": false,
    "gpu_density_A_requested": null,
    "gpu_density_A_effective": null,
    "gpu_density_A_fallback_from_vector": false,
    "xtb_A_used": false,
    "xtb_A_success": false,
    "xtb_charge_length_mismatch": false
  },
  "A:1456": {
    "id": "A:1456",
    "chain": "A",
    "resseq": 1456,
    "resname": "SER",
    "sasa": 0.0,
    "partial_charge_B": -0.3,
    "F_metal": 0.0,
    "F_P": 0.0,
    "F_hal": 0.0,
    "total_density": 58843.32421875,
    "centroid": [
      3.0816564559936523,
      1.4572129249572754,
      1.9577797651290894
    ],
    "dipole_rho": [
      8069.73291015625,
      27.22049903869629,
      -21563.3671875
    ],
    "curv_rho": 135981776.0,
    "curv_rho_failed": false,
    "gpu_density_B_requested": "vector",
    "gpu_density_B_effective": "vector",
    "gpu_density_B_fallback_from_vector": false,
    "gpu_density_A_requested": null,
    "gpu_density_A_effective": null,
    "gpu_density_A_fallback_from_vector": false,
    "xtb_A_used": false,
    "xtb_A_success": false,
    "xtb_charge_length_mismatch": false
  },
  "A:1457": {
    "id": "A:1457",
    "chain": "A",
    "resseq": 1457,
    "resname": "LEU",
    "sasa": 0.0,
    "partial_charge_B": -0.06000000000000002,
    "F_metal": 0.0,
    "F_P": 0.0,
    "F_hal": 0.0,
    "total_density": 64661.70703125,
    "centroid": [
      3.0981991291046143,
      1.248701572418213,
      1.7383508682250977
    ],
    "dipole_rho": [
      7522.50927734375,
      3560.53076171875,
      -12501.4755859375
    ],
    "curv_rho": 135566448.0,
    "curv_rho_failed": false,
    "gpu_density_B_requested": "vector",
    "gpu_density_B_effective": "vector",
    "gpu_density_B_fallback_from_vector": false,
    "gpu_density_A_requested": null,
    "gpu_density_A_effective": null,
    "gpu_density_A_fallback_from_vector": false,
    "xtb_A_used": false,
    "xtb_A_success": false,
    "xtb_charge_length_mismatch": false
  },
  "A:1458": {
    "id": "A:1458",
    "chain": "A",
    "resseq": 1458,
    "resname": "VAL",
    "sasa": 0.0,
    "partial_charge_B": -0.06000000000000002,
    "F_metal": 0.0,
    "F_P": 0.0,
    "F_hal": 0.0,
    "total_density": 62230.02734375,
    "centroid": [
      2.8901665210723877,
      1.4646151065826416,
      1.6027015447616577
    ],
    "dipole_rho": [
      12576.3671875,
      -1434.7939453125,
      -10100.7421875
    ],
    "curv_rho": 134932736.0,
    "curv_rho_failed": false,
    "gpu_density_B_requested": "vector",
    "gpu_density_B_effective": "vector",
    "gpu_density_B_fallback_from_vector": false,
    "gpu_density_A_requested": null,
    "gpu_density_A_effective": null,
    "gpu_density_A_fallback_from_vector": false,
    "xtb_A_used": false,
    "xtb_A_success": false,
    "xtb_charge_length_mismatch": false
  },
  "A:1459": {
    "id": "A:1459",
    "chain": "A",
    "resseq": 1459,
    "resname": "PHE",
    "sasa": 0.0,
    "partial_charge_B": -0.06000000000000002,
    "F_metal": 0.0,
    "F_P": 0.0,
    "F_hal": 0.0,
    "total_density": 62459.78515625,
    "centroid": [
      2.871403694152832,
      1.1593809127807617,
      1.529073715209961
    ],
    "dipole_rho": [
      14824.7890625,
      4276.73779296875,
      897.2191162109375
    ],
    "curv_rho": 128467184.0,
    "curv_rho_failed": false,
    "gpu_density_B_requested": "vector",
    "gpu_density_B_effective": "vector",
    "gpu_density_B_fallback_from_vector": false,
    "gpu_density_A_requested": null,
    "gpu_density_A_effective": null,
    "gpu_density_A_fallback_from_vector": false,
    "xtb_A_used": false,
    "xtb_A_success": false,
    "xtb_charge_length_mismatch": false
  },
  "A:1460": {
    "id": "A:1460",
    "chain": "A",
    "resseq": 1460,
    "resname": "SER",
    "sasa": 0.0,
    "partial_charge_B": -0.3,
    "F_metal": 0.0,
    "F_P": 0.0,
    "F_hal": 0.0,
    "total_density": 58430.921875,
    "centroid": [
      2.7773962020874023,
      1.4695807695388794,
      1.2468520402908325
    ],
    "dipole_rho": [
      18062.740234375,
      -1569.015380859375,
      4982.3330078125
    ],
    "curv_rho": 129301840.0,
    "curv_rho_failed": false,
    "gpu_density_B_requested": "vector",
    "gpu_density_B_effective": "vector",
    "gpu_density_B_fallback_from_vector": false,
    "gpu_density_A_requested": null,
    "gpu_density_A_effective": null,
    "gpu_density_A_fallback_from_vector": false,
    "xtb_A_used": false,
    "xtb_A_success": false,
    "xtb_charge_length_mismatch": false
  },
  "A:1461": {
    "id": "A:1461",
    "chain": "A",
    "resseq": 1461,
    "resname": "LYS",
    "sasa": 0.0,
    "partial_charge_B": 0.11999999999999997,
    "F_metal": 0.0,
    "F_P": 0.0,
    "F_hal": 0.0,
    "total_density": 53679.140625,
    "centroid": [
      2.5688843727111816,
      1.4518725872039795,
      1.0670702457427979
    ],
    "dipole_rho": [
      20577.919921875,
      2997.407958984375,
      19389.09765625
    ],
    "curv_rho": 116938208.0,
    "curv_rho_failed": false,
    "gpu_density_B_requested": "vector",
    "gpu_density_B_effective": "vector",
    "gpu_density_B_fallback_from_vector": false,
    "gpu_density_A_requested": null,
    "gpu_density_A_effective": null,
    "gpu_density_A_fallback_from_vector": false,
    "xtb_A_used": false,
    "xtb_A_success": false,
    "xtb_charge_length_mismatch": false
  },
  "A:1462": {
    "id": "A:1462",
    "chain": "A",
    "resseq": 1462,
    "resname": "GLU",
    "sasa": 0.0,
    "partial_charge_B": -0.54,
    "F_metal": 0.0,
    "F_P": 0.0,
    "F_hal": 0.0,
    "total_density": 51056.5546875,
    "centroid": [
      2.7955880165100098,
      1.7245031595230103,
      0.8739354610443115
    ],
    "dipole_rho": [
      14011.0078125,
      -2118.67724609375,
      21039.38671875
    ],
    "curv_rho": 117627192.0,
    "curv_rho_failed": false,
    "gpu_density_B_requested": "vector",
    "gpu_density_B_effective": "vector",
    "gpu_density_B_fallback_from_vector": false,
    "gpu_density_A_requested": null,
    "gpu_density_A_effective": null,
    "gpu_density_A_fallback_from_vector": false,
    "xtb_A_used": false,
    "xtb_A_success": false,
    "xtb_charge_length_mismatch": false
  },
  "A:1463": {
    "id": "A:1463",
    "chain": "A",
    "resseq": 1463,
    "resname": "VAL",
    "sasa": 0.0,
    "partial_charge_B": -0.06000000000000002,
    "F_metal": 0.0,
    "F_P": 0.0,
    "F_hal": 0.0,
    "total_density": 42763.953125,
    "centroid": [
      2.497730016708374,
      1.73781156539917,
      0.8301778435707092
    ],
    "dipole_rho": [
      18112.4296875,
      -4688.26953125,
      18368.61328125
    ],
    "curv_rho": 98352648.0,
    "curv_rho_failed": false,
    "gpu_density_B_requested": "vector",
    "gpu_density_B_effective": "vector",
    "gpu_density_B_fallback_from_vector": false,
    "gpu_density_A_requested": null,
    "gpu_density_A_effective": null,
    "gpu_density_A_fallback_from_vector": false,
    "xtb_A_used": false,
    "xtb_A_success": false,
    "xtb_charge_length_mismatch": false
  },
  "A:1464": {
    "id": "A:1464",
    "chain": "A",
    "resseq": 1464,
    "resname": "LYS",
    "sasa": 2.1171302795410156,
    "partial_charge_B": 0.29999999999999993,
    "F_metal": 0.0,
    "F_P": 0.0,
    "F_hal": 0.0,
    "total_density": 39094.90234375,
    "centroid": [
      2.6418023109436035,
      2.002366304397583,
      0.5211273431777954
    ],
    "dipole_rho": [
      16232.744140625,
      -2725.802490234375,
      20347.794921875
    ],
    "curv_rho": 85462288.0,
    "curv_rho_failed": false,
    "gpu_density_B_requested": "vector",
    "gpu_density_B_effective": "vector",
    "gpu_density_B_fallback_from_vector": false,
    "gpu_density_A_requested": null,
    "gpu_density_A_effective": null,
    "gpu_density_A_fallback_from_vector": false,
    "xtb_A_used": false,
    "xtb_A_success": false,
    "xtb_charge_length_mismatch": false
  },
  "A:1465": {
    "id": "A:1465",
    "chain": "A",
    "resseq": 1465,
    "resname": "ASP",
    "sasa": 0.0,
    "partial_charge_B": -0.54,
    "F_metal": 0.0,
    "F_P": 0.0,
    "F_hal": 0.0,
    "total_density": 32943.60546875,
    "centroid": [
      2.3971970081329346,
      2.3511130809783936,
      0.5318416953086853
    ],
    "dipole_rho": [
      17822.39453125,
      -2096.845458984375,
      18154.537109375
    ],
    "curv_rho": 70876264.0,
    "curv_rho_failed": false,
    "gpu_density_B_requested": "vector",
    "gpu_density_B_effective": "vector",
    "gpu_density_B_fallback_from_vector": false,
    "gpu_density_A_requested": null,
    "gpu_density_A_effective": null,
    "gpu_density_A_fallback_from_vector": false,
    "xtb_A_used": false,
    "xtb_A_success": false,
    "xtb_charge_length_mismatch": false
  },
  "A:1466": {
    "id": "A:1466",
    "chain": "A",
    "resseq": 1466,
    "resname": "SER",
    "sasa": 10.425017356872559,
    "partial_charge_B": -0.75,
    "F_metal": 0.0,
    "F_P": 0.0,
    "F_hal": 0.0,
    "total_density": 21849.265625,
    "centroid": [
      2.172907590866089,
      2.3453171253204346,
      0.24971981346607208
    ],
    "dipole_rho": [
      10389.85546875,
      -2755.18212890625,
      13547.341796875
    ],
    "curv_rho": 40888548.0,
    "curv_rho_failed": false,
    "gpu_density_B_requested": "vector",
    "gpu_density_B_effective": "vector",
    "gpu_density_B_fallback_from_vector": false,
    "gpu_density_A_requested": null,
    "gpu_density_A_effective": null,
    "gpu_density_A_fallback_from_vector": false,
    "xtb_A_used": false,
    "xtb_A_success": false,
    "xtb_charge_length_mismatch": false
  },
  "A:1467": {
    "id": "A:1467",
    "chain": "A",
    "resseq": 1467,
    "resname": "SER",
    "sasa": 2.6038384437561035,
    "partial_charge_B": -0.75,
    "F_metal": 0.0,
    "F_P": 0.0,
    "F_hal": 0.0,
    "total_density": 26307.41796875,
    "centroid": [
      2.32546329498291,
      2.5501866340637207,
      0.30647245049476624
    ],
    "dipole_rho": [
      8180.640625,
      -3915.324462890625,
      16593.556640625
    ],
    "curv_rho": 49854320.0,
    "curv_rho_failed": false,
    "gpu_density_B_requested": "vector",
    "gpu_density_B_effective": "vector",
    "gpu_density_B_fallback_from_vector": false,
    "gpu_density_A_requested": null,
    "gpu_density_A_effective": null,
    "gpu_density_A_fallback_from_vector": false,
    "xtb_A_used": false,
    "xtb_A_success": false,
    "xtb_charge_length_mismatch": false
  },
  "A:1468": {
    "id": "A:1468",
    "chain": "A",
    "resseq": 1468,
    "resname": "GLY",
    "sasa": 0.0,
    "partial_charge_B": -0.06000000000000002,
    "F_metal": 0.0,
    "F_P": 0.0,
    "F_hal": 0.0,
    "total_density": 31130.41015625,
    "centroid": [
      2.546492338180542,
      2.3673195838928223,
      0.42424947023391724
    ],
    "dipole_rho": [
      9085.16796875,
      -2977.7978515625,
      19104.71484375
    ],
    "curv_rho": 68357856.0,
    "curv_rho_failed": false,
    "gpu_density_B_requested": "vector",
    "gpu_density_B_effective": "vector",
    "gpu_density_B_fallback_from_vector": false,
    "gpu_density_A_requested": null,
    "gpu_density_A_effective": null,
    "gpu_density_A_fallback_from_vector": false,
    "xtb_A_used": false,
    "xtb_A_success": false,
    "xtb_charge_length_mismatch": false
  },
  "A:1469": {
    "id": "A:1469",
    "chain": "A",
    "resseq": 1469,
    "resname": "ARG",
    "sasa": 1.5192899703979492,
    "partial_charge_B": 1.0646225934422178,
    "F_metal": 0.0,
    "F_P": 0.0,
    "F_hal": 0.0,
    "total_density": 40351.2578125,
    "centroid": [
      2.51389217376709,
      2.6216866970062256,
      0.6196120381355286
    ],
    "dipole_rho": [
      17442.810546875,
      -5493.08740234375,
      21991.5546875
    ],
    "curv_rho": 89677344.0,
    "curv_rho_failed": false,
    "gpu_density_B_requested": "vector",
    "gpu_density_B_effective": "vector",
    "gpu_density_B_fallback_from_vector": false,
    "gpu_density_A_requested": null,
    "gpu_density_A_effective": null,
    "gpu_density_A_fallback_from_vector": false,
    "xtb_A_used": false,
    "xtb_A_success": false,
    "xtb_charge_length_mismatch": false
  },
  "A:1470": {
    "id": "A:1470",
    "chain": "A",
    "resseq": 1470,
    "resname": "SER",
    "sasa": 0.0,
    "partial_charge_B": -0.3,
    "F_metal": 0.0,
    "F_P": 0.0,
    "F_hal": 0.0,
    "total_density": 44514.55859375,
    "centroid": [
      2.6728551387786865,
      2.1418240070343018,
      0.7565328478813171
    ],
    "dipole_rho": [
      11197.865234375,
      -8296.439453125,
      17598.80859375
    ],
    "curv_rho": 102094440.0,
    "curv_rho_failed": false,
    "gpu_density_B_requested": "vector",
    "gpu_density_B_effective": "vector",
    "gpu_density_B_fallback_from_vector": false,
    "gpu_density_A_requested": null,
    "gpu_density_A_effective": null,
    "gpu_density_A_fallback_from_vector": false,
    "xtb_A_used": false,
    "xtb_A_success": false,
    "xtb_charge_length_mismatch": false
  },
  "A:1471": {
    "id": "A:1471",
    "chain": "A",
    "resseq": 1471,
    "resname": "LYS",
    "sasa": 0.981208086013794,
    "partial_charge_B": 0.2143921876548697,
    "F_metal": 0.0,
    "F_P": 0.0,
    "F_hal": 0.0,
    "total_density": 52085.0390625,
    "centroid": [
      2.62258243560791,
      2.0197277069091797,
      0.9841296076774597
    ],
    "dipole_rho": [
      29616.958984375,
      -9275.4716796875,
      15878.7998046875
    ],
    "curv_rho": 117847320.0,
    "curv_rho_failed": false,
    "gpu_density_B_requested": "vector",
    "gpu_density_B_effective": "vector",
    "gpu_density_B_fallback_from_vector": false,
    "gpu_density_A_requested": null,
    "gpu_density_A_effective": null,
    "gpu_density_A_fallback_from_vector": false,
    "xtb_A_used": false,
    "xtb_A_success": false,
    "xtb_charge_length_mismatch": false
  },
  "A:1472": {
    "id": "A:1472",
    "chain": "A",
    "resseq": 1472,
    "resname": "TYR",
    "sasa": 0.0,
    "partial_charge_B": -0.3,
    "F_metal": 0.0,
    "F_P": 0.0,
    "F_hal": 0.0,
    "total_density": 62943.375,
    "centroid": [
      2.9021406173706055,
      1.9836997985839844,
      1.1002966165542603
    ],
    "dipole_rho": [
      22898.220703125,
      -1579.3602294921875,
      12130.541015625
    ],
    "curv_rho": 140092960.0,
    "curv_rho_failed": false,
    "gpu_density_B_requested": "vector",
    "gpu_density_B_effective": "vector",
    "gpu_density_B_fallback_from_vector": false,
    "gpu_density_A_requested": null,
    "gpu_density_A_effective": null,
    "gpu_density_A_fallback_from_vector": false,
    "xtb_A_used": false,
    "xtb_A_success": false,
    "xtb_charge_length_mismatch": false
  },
  "A:1473": {
    "id": "A:1473",
    "chain": "A",
    "resseq": 1473,
    "resname": "LEU",
    "sasa": 0.35492008924484253,
    "partial_charge_B": -0.07707165082718824,
    "F_metal": 0.0,
    "F_P": 0.0,
    "F_hal": 0.0,
    "total_density": 48870.16015625,
    "centroid": [
      2.4711711406707764,
      1.7036634683609009,
      1.1858444213867188
    ],
    "dipole_rho": [
      25282.166015625,
      -1568.073486328125,
      9741.9853515625
    ],
    "curv_rho": 110183544.0,
    "curv_rho_failed": false,
    "gpu_density_B_requested": "vector",
    "gpu_density_B_effective": "vector",
    "gpu_density_B_fallback_from_vector": false,
    "gpu_density_A_requested": null,
    "gpu_density_A_effective": null,
    "gpu_density_A_fallback_from_vector": false,
    "xtb_A_used": false,
    "xtb_A_success": false,
    "xtb_charge_length_mismatch": false
  },
  "A:1474": {
    "id": "A:1474",
    "chain": "A",
    "resseq": 1474,
    "resname": "TYR",
    "sasa": 0.0,
    "partial_charge_B": -0.3,
    "F_metal": 0.0,
    "F_P": 0.0,
    "F_hal": 0.0,
    "total_density": 55381.125,
    "centroid": [
      2.5319414138793945,
      1.5085188150405884,
      1.5969908237457275
    ],
    "dipole_rho": [
      27390.55078125,
      -3133.52685546875,
      -2745.5712890625
    ],
    "curv_rho": 117192456.0,
    "curv_rho_failed": false,
    "gpu_density_B_requested": "vector",
    "gpu_density_B_effective": "vector",
    "gpu_density_B_fallback_from_vector": false,
    "gpu_density_A_requested": null,
    "gpu_density_A_effective": null,
    "gpu_density_A_fallback_from_vector": false,
    "xtb_A_used": false,
    "xtb_A_success": false,
    "xtb_charge_length_mismatch": false
  },
  "A:1475": {
    "id": "A:1475",
    "chain": "A",
    "resseq": 1475,
    "resname": "LYS",
    "sasa": 0.18991124629974365,
    "partial_charge_B": 0.13826945604506924,
    "F_metal": 0.0,
    "F_P": 0.0,
    "F_hal": 0.0,
    "total_density": 52407.0234375,
    "centroid": [
      2.447031021118164,
      1.3163249492645264,
      1.3732744455337524
    ],
    "dipole_rho": [
      23968.51953125,
      4458.822265625,
      3154.145751953125
    ],
    "curv_rho": 109273832.0,
    "curv_rho_failed": false,
    "gpu_density_B_requested": "vector",
    "gpu_density_B_effective": "vector",
    "gpu_density_B_fallback_from_vector": false,
    "gpu_density_A_requested": null,
    "gpu_density_A_effective": null,
    "gpu_density_A_fallback_from_vector": false,
    "xtb_A_used": false,
    "xtb_A_success": false,
    "xtb_charge_length_mismatch": false
  },
  "A:1476": {
    "id": "A:1476",
    "chain": "A",
    "resseq": 1476,
    "resname": "SER",
    "sasa": 0.0,
    "partial_charge_B": -0.3,
    "F_metal": 0.0,
    "F_P": 0.0,
    "F_hal": 0.0,
    "total_density": 53681.0703125,
    "centroid": [
      2.6556267738342285,
      1.1479021310806274,
      1.5938047170639038
    ],
    "dipole_rho": [
      22117.11328125,
      1626.647705078125,
      -7907.8603515625
    ],
    "curv_rho": 119888536.0,
    "curv_rho_failed": false,
    "gpu_density_B_requested": "vector",
    "gpu_density_B_effective": "vector",
    "gpu_density_B_fallback_from_vector": false,
    "gpu_density_A_requested": null,
    "gpu_density_A_effective": null,
    "gpu_density_A_fallback_from_vector": false,
    "xtb_A_used": false,
    "xtb_A_success": false,
    "xtb_charge_length_mismatch": false
  },
  "A:1477": {
    "id": "A:1477",
    "chain": "A",
    "resseq": 1477,
    "resname": "LYS",
    "sasa": 0.0,
    "partial_charge_B": 0.11999999999999997,
    "F_metal": 0.0,
    "F_P": 0.0,
    "F_hal": 0.0,
    "total_density": 56662.203125,
    "centroid": [
      2.7768704891204834,
      1.3017833232879639,
      1.8935664892196655
    ],
    "dipole_rho": [
      20620.23828125,
      2682.954345703125,
      -18179.126953125
    ],
    "curv_rho": 124818840.0,
    "curv_rho_failed": false,
    "gpu_density_B_requested": "vector",
    "gpu_density_B_effective": "vector",
    "gpu_density_B_fallback_from_vector": false,
    "gpu_density_A_requested": null,
    "gpu_density_A_effective": null,
    "gpu_density_A_fallback_from_vector": false,
    "xtb_A_used": false,
    "xtb_A_success": false,
    "xtb_charge_length_mismatch": false
  },
  "A:1478": {
    "id": "A:1478",
    "chain": "A",
    "resseq": 1478,
    "resname": "LEU",
    "sasa": 0.0,
    "partial_charge_B": -0.06000000000000002,
    "F_metal": 0.0,
    "F_P": 0.0,
    "F_hal": 0.0,
    "total_density": 58389.8125,
    "centroid": [
      2.9418506622314453,
      1.023492693901062,
      1.8659439086914062
    ],
    "dipole_rho": [
      14179.28125,
      8447.8515625,
      -17807.05078125
    ],
    "curv_rho": 123504160.0,
    "curv_rho_failed": false,
    "gpu_density_B_requested": "vector",
    "gpu_density_B_effective": "vector",
    "gpu_density_B_fallback_from_vector": false,
    "gpu_density_A_requested": null,
    "gpu_density_A_effective": null,
    "gpu_density_A_fallback_from_vector": false,
    "xtb_A_used": false,
    "xtb_A_success": false,
    "xtb_charge_length_mismatch": false
  },
  "A:1479": {
    "id": "A:1479",
    "chain": "A",
    "resseq": 1479,
    "resname": "PHE",
    "sasa": 1.9359276294708252,
    "partial_charge_B": -0.15000000000000005,
    "F_metal": 0.0,
    "F_P": 0.0,
    "F_hal": 0.0,
    "total_density": 51976.546875,
    "centroid": [
      2.9818778038024902,
      1.0732026100158691,
      2.1514291763305664
    ],
    "dipole_rho": [
      16263.2314453125,
      1750.7918701171875,
      -27744.060546875
    ],
    "curv_rho": 115365752.0,
    "curv_rho_failed": false,
    "gpu_density_B_requested": "vector",
    "gpu_density_B_effective": "vector",
    "gpu_density_B_fallback_from_vector": false,
    "gpu_density_A_requested": null,
    "gpu_density_A_effective": null,
    "gpu_density_A_fallback_from_vector": false,
    "xtb_A_used": false,
    "xtb_A_success": false,
    "xtb_charge_length_mismatch": false
  },
  "A:1480": {
    "id": "A:1480",
    "chain": "A",
    "resseq": 1480,
    "resname": "THR",
    "sasa": 0.0,
    "partial_charge_B": -0.3,
    "F_metal": 0.0,
    "F_P": 0.0,
    "F_hal": 0.0,
    "total_density": 55365.9140625,
    "centroid": [
      3.239720106124878,
      1.155704140663147,
      2.1182541847229004
    ],
    "dipole_rho": [
      179.8984832763672,
      5120.00048828125,
      -25182.939453125
    ],
    "curv_rho": 124734888.0,
    "curv_rho_failed": false,
    "gpu_density_B_requested": "vector",
    "gpu_density_B_effective": "vector",
    "gpu_density_B_fallback_from_vector": false,
    "gpu_density_A_requested": null,
    "gpu_density_A_effective": null,
    "gpu_density_A_fallback_from_vector": false,
    "xtb_A_used": false,
    "xtb_A_success": false,
    "xtb_charge_length_mismatch": false
  },
  "A:1481": {
    "id": "A:1481",
    "chain": "A",
    "resseq": 1481,
    "resname": "SER",
    "sasa": 0.0,
    "partial_charge_B": -0.3,
    "F_metal": 0.0,
    "F_P": 0.0,
    "F_hal": 0.0,
    "total_density": 44554.78125,
    "centroid": [
      3.1900076866149902,
      0.9741403460502625,
      2.317610740661621
    ],
    "dipole_rho": [
      689.4264526367188,
      6664.22119140625,
      -27014.568359375
    ],
    "curv_rho": 104646520.0,
    "curv_rho_failed": false,
    "gpu_density_B_requested": "vector",
    "gpu_density_B_effective": "vector",
    "gpu_density_B_fallback_from_vector": false,
    "gpu_density_A_requested": null,
    "gpu_density_A_effective": null,
    "gpu_density_A_fallback_from_vector": false,
    "xtb_A_used": false,
    "xtb_A_success": false,
    "xtb_charge_length_mismatch": false
  },
  "A:1482": {
    "id": "A:1482",
    "chain": "A",
    "resseq": 1482,
    "resname": "GLU",
    "sasa": 1.2927242517471313,
    "partial_charge_B": -1.0996201494189521,
    "F_metal": 0.0,
    "F_P": 0.0,
    "F_hal": 0.0,
    "total_density": 47036.40625,
    "centroid": [
      3.0871224403381348,
      0.7888030409812927,
      2.2087557315826416
    ],
    "dipole_rho": [
      9230.658203125,
      10627.76171875,
      -26739.11328125
    ],
    "curv_rho": 102351640.0,
    "curv_rho_failed": false,
    "gpu_density_B_requested": "vector",
    "gpu_density_B_effective": "vector",
    "gpu_density_B_fallback_from_vector": false,
    "gpu_density_A_requested": null,
    "gpu_density_A_effective": null,
    "gpu_density_A_fallback_from_vector": false,
    "xtb_A_used": false,
    "xtb_A_success": false,
    "xtb_charge_length_mismatch": false
  },
  "A:1483": {
    "id": "A:1483",
    "chain": "A",
    "resseq": 1483,
    "resname": "LEU",
    "sasa": 0.0,
    "partial_charge_B": -0.06000000000000002,
    "F_metal": 0.0,
    "F_P": 0.0,
    "F_hal": 0.0,
    "total_density": 53745.82421875,
    "centroid": [
      3.2575862407684326,
      0.8311636447906494,
      1.9558601379394531
    ],
    "dipole_rho": [
      -1806.6058349609375,
      13664.9287109375,
      -21253.93359375
    ],
    "curv_rho": 116923480.0,
    "curv_rho_failed": false,
    "gpu_density_B_requested": "vector",
    "gpu_density_B_effective": "vector",
    "gpu_density_B_fallback_from_vector": false,
    "gpu_density_A_requested": null,
    "gpu_density_A_effective": null,
    "gpu_density_A_fallback_from_vector": false,
    "xtb_A_used": false,
    "xtb_A_success": false,
    "xtb_charge_length_mismatch": false
  },
  "A:1484": {
    "id": "A:1484",
    "chain": "A",
    "resseq": 1484,
    "resname": "GLY",
    "sasa": 0.0,
    "partial_charge_B": -0.06000000000000002,
    "F_metal": 0.0,
    "F_P": 0.0,
    "F_hal": 0.0,
    "total_density": 50255.55859375,
    "centroid": [
      3.329711437225342,
      0.6536267995834351,
      1.8717257976531982
    ],
    "dipole_rho": [
      -5257.41162109375,
      19168.8125,
      -17985.1640625
    ],
    "curv_rho": 110497456.0,
    "curv_rho_failed": false,
    "gpu_density_B_requested": "vector",
    "gpu_density_B_effective": "vector",
    "gpu_density_B_fallback_from_vector": false,
    "gpu_density_A_requested": null,
    "gpu_density_A_effective": null,
    "gpu_density_A_fallback_from_vector": false,
    "xtb_A_used": false,
    "xtb_A_success": false,
    "xtb_charge_length_mismatch": false
  },
  "A:1485": {
    "id": "A:1485",
    "chain": "A",
    "resseq": 1485,
    "resname": "VAL",
    "sasa": 0.0,
    "partial_charge_B": -0.06000000000000002,
    "F_metal": 0.0,
    "F_P": 0.0,
    "F_hal": 0.0,
    "total_density": 50806.62890625,
    "centroid": [
      3.5115466117858887,
      0.6319940090179443,
      1.779123306274414
    ],
    "dipole_rho": [
      -11520.5810546875,
      18530.326171875,
      -11259.755859375
    ],
    "curv_rho": 110814784.0,
    "curv_rho_failed": false,
    "gpu_density_B_requested": "vector",
    "gpu_density_B_effective": "vector",
    "gpu_density_B_fallback_from_vector": false,
    "gpu_density_A_requested": null,
    "gpu_density_A_effective": null,
    "gpu_density_A_fallback_from_vector": false,
    "xtb_A_used": false,
    "xtb_A_success": false,
    "xtb_charge_length_mismatch": false
  },
  "A:1486": {
    "id": "A:1486",
    "chain": "A",
    "resseq": 1486,
    "resname": "THR",
    "sasa": 0.03226546198129654,
    "partial_charge_B": -0.3077598411221888,
    "F_metal": 0.0,
    "F_P": 0.0,
    "F_hal": 0.0,
    "total_density": 44468.6328125,
    "centroid": [
      3.5119707584381104,
      0.3601265847682953,
      1.6081690788269043
    ],
    "dipole_rho": [
      -11660.3486328125,
      18759.958984375,
      -5213.10498046875
    ],
    "curv_rho": 93108552.0,
    "curv_rho_failed": false,
    "gpu_density_B_requested": "vector",
    "gpu_density_B_effective": "vector",
    "gpu_density_B_fallback_from_vector": false,
    "gpu_density_A_requested": null,
    "gpu_density_A_effective": null,
    "gpu_density_A_fallback_from_vector": false,
    "xtb_A_used": false,
    "xtb_A_success": false,
    "xtb_charge_length_mismatch": false
  },
  "A:1487": {
    "id": "A:1487",
    "chain": "A",
    "resseq": 1487,
    "resname": "GLU",
    "sasa": 1.6080228090286255,
    "partial_charge_B": -1.2361128511679749,
    "F_metal": 0.0,
    "F_P": 0.0,
    "F_hal": 0.0,
    "total_density": 46536.0703125,
    "centroid": [
      3.792799234390259,
      0.5458489060401917,
      1.4580669403076172
    ],
    "dipole_rho": [
      -21733.89453125,
      19743.912109375,
      -3007.767578125
    ],
    "curv_rho": 98071944.0,
    "curv_rho_failed": false,
    "gpu_density_B_requested": "vector",
    "gpu_density_B_effective": "vector",
    "gpu_density_B_fallback_from_vector": false,
    "gpu_density_A_requested": null,
    "gpu_density_A_effective": null,
    "gpu_density_A_fallback_from_vector": false,
    "xtb_A_used": false,
    "xtb_A_success": false,
    "xtb_charge_length_mismatch": false
  },
  "A:1488": {
    "id": "A:1488",
    "chain": "A",
    "resseq": 1488,
    "resname": "HIS",
    "sasa": 2.321272611618042,
    "partial_charge_B": 0.7499999999999999,
    "F_metal": 0.0,
    "F_P": 0.0,
    "F_hal": 0.0,
    "total_density": 37749.62890625,
    "centroid": [
      3.726897954940796,
      0.27825111150741577,
      1.3811734914779663
    ],
    "dipole_rho": [
      -15941.3544921875,
      24121.67578125,
      6000.06005859375
    ],
    "curv_rho": 83449128.0,
    "curv_rho_failed": false,
    "gpu_density_B_requested": "vector",
    "gpu_density_B_effective": "vector",
    "gpu_density_B_fallback_from_vector": false,
    "gpu_density_A_requested": null,
    "gpu_density_A_effective": null,
    "gpu_density_A_fallback_from_vector": false,
    "xtb_A_used": false,
    "xtb_A_success": false,
    "xtb_charge_length_mismatch": false
  },
  "A:1489": {
    "id": "A:1489",
    "chain": "A",
    "resseq": 1489,
    "resname": "VAL",
    "sasa": 0.0,
    "partial_charge_B": -0.06000000000000002,
    "F_metal": 0.0,
    "F_P": 0.0,
    "F_hal": 0.0,
    "total_density": 39688.05078125,
    "centroid": [
      3.484177589416504,
      0.2614833414554596,
      1.2016505002975464
    ],
    "dipole_rho": [
      -12365.4091796875,
      20720.466796875,
      6912.82958984375
    ],
    "curv_rho": 83611216.0,
    "curv_rho_failed": false,
    "gpu_density_B_requested": "vector",
    "gpu_density_B_effective": "vector",
    "gpu_density_B_fallback_from_vector": false,
    "gpu_density_A_requested": null,
    "gpu_density_A_effective": null,
    "gpu_density_A_fallback_from_vector": false,
    "xtb_A_used": false,
    "xtb_A_success": false,
    "xtb_charge_length_mismatch": false
  },
  "A:1490": {
    "id": "A:1490",
    "chain": "A",
    "resseq": 1490,
    "resname": "GLU",
    "sasa": 9.04265022277832,
    "partial_charge_B": -1.35,
    "F_metal": 0.0,
    "F_P": 0.0,
    "F_hal": 0.0,
    "total_density": 28568.412109375,
    "centroid": [
      3.5813522338867188,
      -0.03241358697414398,
      1.0630531311035156
    ],
    "dipole_rho": [
      -9757.80078125,
      18612.568359375,
      8599.34375
    ],
    "curv_rho": 59358420.0,
    "curv_rho_failed": false,
    "gpu_density_B_requested": "vector",
    "gpu_density_B_effective": "vector",
    "gpu_density_B_fallback_from_vector": false,
    "gpu_density_A_requested": null,
    "gpu_density_A_effective": null,
    "gpu_density_A_fallback_from_vector": false,
    "xtb_A_used": false,
    "xtb_A_success": false,
    "xtb_charge_length_mismatch": false
  },
  "A:1491": {
    "id": "A:1491",
    "chain": "A",
    "resseq": 1491,
    "resname": "GLY",
    "sasa": 2.4028894901275635,
    "partial_charge_B": -0.15000000000000005,
    "F_metal": 0.0,
    "F_P": 0.0,
    "F_hal": 0.0,
    "total_density": 27231.5390625,
    "centroid": [
      3.6173722743988037,
      0.09096002578735352,
      0.8213608860969543
    ],
    "dipole_rho": [
      -8289.330078125,
      13536.3896484375,
      10150.85546875
    ],
    "curv_rho": 57390596.0,
    "curv_rho_failed": false,
    "gpu_density_B_requested": "vector",
    "gpu_density_B_effective": "vector",
    "gpu_density_B_fallback_from_vector": false,
    "gpu_density_A_requested": null,
    "gpu_density_A_effective": null,
    "gpu_density_A_fallback_from_vector": false,
    "xtb_A_used": false,
    "xtb_A_success": false,
    "xtb_charge_length_mismatch": false
  },
  "A:1492": {
    "id": "A:1492",
    "chain": "A",
    "resseq": 1492,
    "resname": "ASP",
    "sasa": 0.0,
    "partial_charge_B": -0.54,
    "F_metal": 0.0,
    "F_P": 0.0,
    "F_hal": 0.0,
    "total_density": 36784.16015625,
    "centroid": [
      3.612121343612671,
      0.3907307982444763,
      0.9438379406929016
    ],
    "dipole_rho": [
      -10213.7197265625,
      14386.95703125,
      16460.01171875
    ],
    "curv_rho": 80215368.0,
    "curv_rho_failed": false,
    "gpu_density_B_requested": "vector",
    "gpu_density_B_effective": "vector",
    "gpu_density_B_fallback_from_vector": false,
    "gpu_density_A_requested": null,
    "gpu_density_A_effective": null,
    "gpu_density_A_fallback_from_vector": false,
    "xtb_A_used": false,
    "xtb_A_success": false,
    "xtb_charge_length_mismatch": false
  },
  "A:1493": {
    "id": "A:1493",
    "chain": "A",
    "resseq": 1493,
    "resname": "PRO",
    "sasa": 2.419909715652466,
    "partial_charge_B": -0.15000000000000005,
    "F_metal": 0.0,
    "F_P": 0.0,
    "F_hal": 0.0,
    "total_density": 37404.76171875,
    "centroid": [
      3.814305543899536,
      0.5345613360404968,
      1.0328993797302246
    ],
    "dipole_rho": [
      -16011.705078125,
      16269.08984375,
      15817.91796875
    ],
    "curv_rho": 84504048.0,
    "curv_rho_failed": false,
    "gpu_density_B_requested": "vector",
    "gpu_density_B_effective": "vector",
    "gpu_density_B_fallback_from_vector": false,
    "gpu_density_A_requested": null,
    "gpu_density_A_effective": null,
    "gpu_density_A_fallback_from_vector": false,
    "xtb_A_used": false,
    "xtb_A_success": false,
    "xtb_charge_length_mismatch": false
  },
  "A:1494": {
    "id": "A:1494",
    "chain": "A",
    "resseq": 1494,
    "resname": "CYS",
    "sasa": 0.0,
    "partial_charge_B": -0.21000000000000002,
    "F_metal": 0.0,
    "F_P": 0.0,
    "F_hal": 0.0,
    "total_density": 43089.1953125,
    "centroid": [
      3.630925178527832,
      0.6747297644615173,
      0.9899314045906067
    ],
    "dipole_rho": [
      -15070.111328125,
      10706.076171875,
      14678.9716796875
    ],
    "curv_rho": 97756600.0,
    "curv_rho_failed": false,
    "gpu_density_B_requested": "vector",
    "gpu_density_B_effective": "vector",
    "gpu_density_B_fallback_from_vector": false,
    "gpu_density_A_requested": null,
    "gpu_density_A_effective": null,
    "gpu_density_A_fallback_from_vector": false,
    "xtb_A_used": false,
    "xtb_A_success": false,
    "xtb_charge_length_mismatch": false
  },
  "A:1495": {
    "id": "A:1495",
    "chain": "A",
    "resseq": 1495,
    "resname": "LYS",
    "sasa": 0.0,
    "partial_charge_B": 0.11999999999999997,
    "F_metal": 0.0,
    "F_P": 0.0,
    "F_hal": 0.0,
    "total_density": 47699.84765625,
    "centroid": [
      3.4460320472717285,
      0.4567880630493164,
      1.1285600662231445
    ],
    "dipole_rho": [
      -9340.775390625,
      16516.294921875,
      16662.828125
    ],
    "curv_rho": 96135864.0,
    "curv_rho_failed": false,
    "gpu_density_B_requested": "vector",
    "gpu_density_B_effective": "vector",
    "gpu_density_B_fallback_from_vector": false,
    "gpu_density_A_requested": null,
    "gpu_density_A_effective": null,
    "gpu_density_A_fallback_from_vector": false,
    "xtb_A_used": false,
    "xtb_A_success": false,
    "xtb_charge_length_mismatch": false
  },
  "A:1496": {
    "id": "A:1496",
    "chain": "A",
    "resseq": 1496,
    "resname": "PHE",
    "sasa": 0.0,
    "partial_charge_B": -0.06000000000000002,
    "F_metal": 0.0,
    "F_P": 0.0,
    "F_hal": 0.0,
    "total_density": 58791.04296875,
    "centroid": [
      3.4777700901031494,
      0.8156627416610718,
      1.4202589988708496
    ],
    "dipole_rho": [
      -10547.8017578125,
      22235.794921875,
      7601.94921875
    ],
    "curv_rho": 125590984.0,
    "curv_rho_failed": false,
    "gpu_density_B_requested": "vector",
    "gpu_density_B_effective": "vector",
    "gpu_density_B_fallback_from_vector": false,
    "gpu_density_A_requested": null,
    "gpu_density_A_effective": null,
    "gpu_density_A_fallback_from_vector": false,
    "xtb_A_used": false,
    "xtb_A_success": false,
    "xtb_charge_length_mismatch": false
  },
  "A:1497": {
    "id": "A:1497",
    "chain": "A",
    "resseq": 1497,
    "resname": "ALA",
    "sasa": 0.0,
    "partial_charge_B": -0.06000000000000002,
    "F_metal": 0.0,
    "F_P": 0.0,
    "F_hal": 0.0,
    "total_density": 49657.7421875,
    "centroid": [
      3.3197970390319824,
      0.4729197323322296,
      1.5104972124099731
    ],
    "dipole_rho": [
      -7114.099609375,
      16897.5234375,
      -2188.052978515625
    ],
    "curv_rho": 103473648.0,
    "curv_rho_failed": false,
    "gpu_density_B_requested": "vector",
    "gpu_density_B_effective": "vector",
    "gpu_density_B_fallback_from_vector": false,
    "gpu_density_A_requested": null,
    "gpu_density_A_effective": null,
    "gpu_density_A_fallback_from_vector": false,
    "xtb_A_used": false,
    "xtb_A_success": false,
    "xtb_charge_length_mismatch": false
  },
  "A:1498": {
    "id": "A:1498",
    "chain": "A",
    "resseq": 1498,
    "resname": "LEU",
    "sasa": 0.0,
    "partial_charge_B": -0.06000000000000002,
    "F_metal": 0.0,
    "F_P": 0.0,
    "F_hal": 0.0,
    "total_density": 59128.07421875,
    "centroid": [
      3.2472126483917236,
      0.7499250173568726,
      1.6592670679092407
    ],
    "dipole_rho": [
      -27.34349822998047,
      22583.228515625,
      -6851.20263671875
    ],
    "curv_rho": 121005960.0,
    "curv_rho_failed": false,
    "gpu_density_B_requested": "vector",
    "gpu_density_B_effective": "vector",
    "gpu_density_B_fallback_from_vector": false,
    "gpu_density_A_requested": null,
    "gpu_density_A_effective": null,
    "gpu_density_A_fallback_from_vector": false,
    "xtb_A_used": false,
    "xtb_A_success": false,
    "xtb_charge_length_mismatch": false
  },
  "A:1499": {
    "id": "A:1499",
    "chain": "A",
    "resseq": 1499,
    "resname": "TRP",
    "sasa": 0.19359277188777924,
    "partial_charge_B": 0.13862361869325313,
    "F_metal": 0.0,
    "F_P": 0.0,
    "F_hal": 0.0,
    "total_density": 48655.23828125,
    "centroid": [
      3.1860814094543457,
      0.4689302146434784,
      1.8884708881378174
    ],
    "dipole_rho": [
      -1719.1363525390625,
      23947.4921875,
      -15042.1318359375
    ],
    "curv_rho": 100415400.0,
    "curv_rho_failed": false,
    "gpu_density_B_requested": "vector",
    "gpu_density_B_effective": "vector",
    "gpu_density_B_fallback_from_vector": false,
    "gpu_density_A_requested": null,
    "gpu_density_A_effective": null,
    "gpu_density_A_fallback_from_vector": false,
    "xtb_A_used": false,
    "xtb_A_success": false,
    "xtb_charge_length_mismatch": false
  },
  "A:1500": {
    "id": "A:1500",
    "chain": "A",
    "resseq": 1500,
    "resname": "VAL",
    "sasa": 0.0,
    "partial_charge_B": -0.06000000000000002,
    "F_metal": 0.0,
    "F_P": 0.0,
    "F_hal": 0.0,
    "total_density": 44868.95703125,
    "centroid": [
      2.9397218227386475,
      0.5580672025680542,
      1.9868192672729492
    ],
    "dipole_rho": [
      6254.43505859375,
      14906.5595703125,
      -17796.716796875
    ],
    "curv_rho": 98989120.0,
    "curv_rho_failed": false,
    "gpu_density_B_requested": "vector",
    "gpu_density_B_effective": "vector",
    "gpu_density_B_fallback_from_vector": false,
    "gpu_density_A_requested": null,
    "gpu_density_A_effective": null,
    "gpu_density_A_fallback_from_vector": false,
    "xtb_A_used": false,
    "xtb_A_success": false,
    "xtb_charge_length_mismatch": false
  },
  "A:1501": {
    "id": "A:1501",
    "chain": "A",
    "resseq": 1501,
    "resname": "GLY",
    "sasa": 0.0,
    "partial_charge_B": -0.06000000000000002,
    "F_metal": 0.0,
    "F_P": 0.0,
    "F_hal": 0.0,
    "total_density": 38199.828125,
    "centroid": [
      3.057368040084839,
      0.44282838702201843,
      2.174900531768799
    ],
    "dipole_rho": [
      3473.05517578125,
      15960.015625,
      -19278.484375
    ],
    "curv_rho": 86058872.0,
    "curv_rho_failed": false,
    "gpu_density_B_requested": "vector",
    "gpu_density_B_effective": "vector",
    "gpu_density_B_fallback_from_vector": false,
    "gpu_density_A_requested": null,
    "gpu_density_A_effective": null,
    "gpu_density_A_fallback_from_vector": false,
    "xtb_A_used": false,
    "xtb_A_success": false,
    "xtb_charge_length_mismatch": false
  },
  "A:1502": {
    "id": "A:1502",
    "chain": "A",
    "resseq": 1502,
    "resname": "ARG",
    "sasa": 10.043716430664062,
    "partial_charge_B": 1.2,
    "F_metal": 0.0,
    "F_P": 0.0,
    "F_hal": 0.0,
    "total_density": 31950.712890625,
    "centroid": [
      3.1472206115722656,
      0.17524868249893188,
      2.2855637073516846
    ],
    "dipole_rho": [
      855.4854125976562,
      16604.6015625,
      -23896.244140625
    ],
    "curv_rho": 66121044.0,
    "curv_rho_failed": false,
    "gpu_density_B_requested": "vector",
    "gpu_density_B_effective": "vector",
    "gpu_density_B_fallback_from_vector": false,
    "gpu_density_A_requested": null,
    "gpu_density_A_effective": null,
    "gpu_density_A_fallback_from_vector": false,
    "xtb_A_used": false,
    "xtb_A_success": false,
    "xtb_charge_length_mismatch": false
  },
  "A:1503": {
    "id": "A:1503",
    "chain": "A",
    "resseq": 1503,
    "resname": "THR",
    "sasa": 2.917766809463501,
    "partial_charge_B": -0.75,
    "F_metal": 0.0,
    "F_P": 0.0,
    "F_hal": 0.0,
    "total_density": 31156.076171875,
    "centroid": [
      3.0708465576171875,
      0.038061536848545074,
      2.104977607727051
    ],
    "dipole_rho": [
      3797.58935546875,
      17568.60546875,
      -13898.09765625
    ],
    "curv_rho": 63284300.0,
    "curv_rho_failed": false,
    "gpu_density_B_requested": "vector",
    "gpu_density_B_effective": "vector",
    "gpu_density_B_fallback_from_vector": false,
    "gpu_density_A_requested": null,
    "gpu_density_A_effective": null,
    "gpu_density_A_fallback_from_vector": false,
    "xtb_A_used": false,
    "xtb_A_success": false,
    "xtb_charge_length_mismatch": false
  },
  "A:1504": {
    "id": "A:1504",
    "chain": "A",
    "resseq": 1504,
    "resname": "PRO",
    "sasa": 0.5785714983940125,
    "partial_charge_B": -0.08782928016320847,
    "F_metal": 0.0,
    "F_P": 0.0,
    "F_hal": 0.0,
    "total_density": 34601.2109375,
    "centroid": [
      3.070666790008545,
      0.06345750391483307,
      1.8876549005508423
    ],
    "dipole_rho": [
      849.5439453125,
      19847.267578125,
      -10747.212890625
    ],
    "curv_rho": 71750040.0,
    "curv_rho_failed": false,
    "gpu_density_B_requested": "vector",
    "gpu_density_B_effective": "vector",
    "gpu_density_B_fallback_from_vector": false,
    "gpu_density_A_requested": null,
    "gpu_density_A_effective": null,
    "gpu_density_A_fallback_from_vector": false,
    "xtb_A_used": false,
    "xtb_A_success": false,
    "xtb_charge_length_mismatch": false
  },
  "A:1505": {
    "id": "A:1505",
    "chain": "A",
    "resseq": 1505,
    "resname": "THR",
    "sasa": 0.2581236958503723,
    "partial_charge_B": -0.36207872897751053,
    "F_metal": 0.0,
    "F_P": 0.0,
    "F_hal": 0.0,
    "total_density": 35119.03125,
    "centroid": [
      2.85679030418396,
      0.09727085381746292,
      1.732404351234436
    ],
    "dipole_rho": [
      7702.2841796875,
      22210.759765625,
      -10218.47265625
    ],
    "curv_rho": 74124808.0,
    "curv_rho_failed": false,
    "gpu_density_B_requested": "vector",
    "gpu_density_B_effective": "vector",
    "gpu_density_B_fallback_from_vector": false,
    "gpu_density_A_requested": null,
    "gpu_density_A_effective": null,
    "gpu_density_A_fallback_from_vector": false,
    "xtb_A_used": false,
    "xtb_A_success": false,
    "xtb_charge_length_mismatch": false
  },
  "A:1506": {
    "id": "A:1506",
    "chain": "A",
    "resseq": 1506,
    "resname": "SER",
    "sasa": 3.0122551918029785,
    "partial_charge_B": -0.75,
    "F_metal": 0.0,
    "F_P": 0.0,
    "F_hal": 0.0,
    "total_density": 31849.91015625,
    "centroid": [
      2.771404981613159,
      -0.020662281662225723,
      1.5701236724853516
    ],
    "dipole_rho": [
      9350.22265625,
      18714.08203125,
      -2581.2138671875
    ],
    "curv_rho": 65548632.0,
    "curv_rho_failed": false,
    "gpu_density_B_requested": "vector",
    "gpu_density_B_effective": "vector",
    "gpu_density_B_fallback_from_vector": false,
    "gpu_density_A_requested": null,
    "gpu_density_A_effective": null,
    "gpu_density_A_fallback_from_vector": false,
    "xtb_A_used": false,
    "xtb_A_success": false,
    "xtb_charge_length_mismatch": false
  },
  "A:1507": {
    "id": "A:1507",
    "chain": "A",
    "resseq": 1507,
    "resname": "ASP",
    "sasa": 3.783582925796509,
    "partial_charge_B": -1.35,
    "F_metal": 0.0,
    "F_P": 0.0,
    "F_hal": 0.0,
    "total_density": 35669.2734375,
    "centroid": [
      2.647515296936035,
      0.2650582194328308,
      1.6861499547958374
    ],
    "dipole_rho": [
      15489.03515625,
      23986.09765625,
      -5075.2939453125
    ],
    "curv_rho": 80411488.0,
    "curv_rho_failed": false,
    "gpu_density_B_requested": "vector",
    "gpu_density_B_effective": "vector",
    "gpu_density_B_fallback_from_vector": false,
    "gpu_density_A_requested": null,
    "gpu_density_A_effective": null,
    "gpu_density_A_fallback_from_vector": false,
    "xtb_A_used": false,
    "xtb_A_success": false,
    "xtb_charge_length_mismatch": false
  },
  "A:1508": {
    "id": "A:1508",
    "chain": "A",
    "resseq": 1508,
    "resname": "ASN",
    "sasa": 0.0,
    "partial_charge_B": -0.12,
    "F_metal": 0.0,
    "F_P": 0.0,
    "F_hal": 0.0,
    "total_density": 42236.94921875,
    "centroid": [
      2.8278777599334717,
      0.33639252185821533,
      1.7313779592514038
    ],
    "dipole_rho": [
      8811.830078125,
      19562.783203125,
      -11518.9306640625
    ],
    "curv_rho": 89631272.0,
    "curv_rho_failed": false,
    "gpu_density_B_requested": "vector",
    "gpu_density_B_effective": "vector",
    "gpu_density_B_fallback_from_vector": false,
    "gpu_density_A_requested": null,
    "gpu_density_A_effective": null,
    "gpu_density_A_fallback_from_vector": false,
    "xtb_A_used": false,
    "xtb_A_success": false,
    "xtb_charge_length_mismatch": false
  },
  "A:1509": {
    "id": "A:1509",
    "chain": "A",
    "resseq": 1509,
    "resname": "LYS",
    "sasa": 0.06330374628305435,
    "partial_charge_B": 0.12608981844277453,
    "F_metal": 0.0,
    "F_P": 0.0,
    "F_hal": 0.0,
    "total_density": 45655.28125,
    "centroid": [
      3.0375864505767822,
      0.2733546197414398,
      1.5769424438476562
    ],
    "dipole_rho": [
      3235.317138671875,
      22837.744140625,
      -2079.43505859375
    ],
    "curv_rho": 89411792.0,
    "curv_rho_failed": false,
    "gpu_density_B_requested": "vector",
    "gpu_density_B_effective": "vector",
    "gpu_density_B_fallback_from_vector": false,
    "gpu_density_A_requested": null,
    "gpu_density_A_effective": null,
    "gpu_density_A_fallback_from_vector": false,
    "xtb_A_used": false,
    "xtb_A_success": false,
    "xtb_charge_length_mismatch": false
  },
  "A:1510": {
    "id": "A:1510",
    "chain": "A",
    "resseq": 1510,
    "resname": "ILE",
    "sasa": 0.0,
    "partial_charge_B": -0.06000000000000002,
    "F_metal": 0.0,
    "F_P": 0.0,
    "F_hal": 0.0,
    "total_density": 52258.73046875,
    "centroid": [
      2.9849870204925537,
      0.5929962396621704,
      1.5174845457077026
    ],
    "dipole_rho": [
      5261.77099609375,
      16916.607421875,
      502.8333435058594
    ],
    "curv_rho": 106298256.0,
    "curv_rho_failed": false,
    "gpu_density_B_requested": "vector",
    "gpu_density_B_effective": "vector",
    "gpu_density_B_fallback_from_vector": false,
    "gpu_density_A_requested": null,
    "gpu_density_A_effective": null,
    "gpu_density_A_fallback_from_vector": false,
    "xtb_A_used": false,
    "xtb_A_success": false,
    "xtb_charge_length_mismatch": false
  },
  "A:1511": {
    "id": "A:1511",
    "chain": "A",
    "resseq": 1511,
    "resname": "VAL",
    "sasa": 0.0,
    "partial_charge_B": -0.06000000000000002,
    "F_metal": 0.0,
    "F_P": 0.0,
    "F_hal": 0.0,
    "total_density": 47934.98046875,
    "centroid": [
      3.1127681732177734,
      0.4857138395309448,
      1.243937373161316
    ],
    "dipole_rho": [
      -359.64447021484375,
      17359.294921875,
      6329.9013671875
    ],
    "curv_rho": 102383808.0,
    "curv_rho_failed": false,
    "gpu_density_B_requested": "vector",
    "gpu_density_B_effective": "vector",
    "gpu_density_B_fallback_from_vector": false,
    "gpu_density_A_requested": null,
    "gpu_density_A_effective": null,
    "gpu_density_A_fallback_from_vector": false,
    "xtb_A_used": false,
    "xtb_A_success": false,
    "xtb_charge_length_mismatch": false
  },
  "A:1512": {
    "id": "A:1512",
    "chain": "A",
    "resseq": 1512,
    "resname": "LEU",
    "sasa": 0.0,
    "partial_charge_B": -0.06000000000000002,
    "F_metal": 0.0,
    "F_P": 0.0,
    "F_hal": 0.0,
    "total_density": 55311.24609375,
    "centroid": [
      3.2409377098083496,
      0.7487596869468689,
      1.329883337020874
    ],
    "dipole_rho": [
      -2961.868896484375,
      13193.6533203125,
      11146.37890625
    ],
    "curv_rho": 115449232.0,
    "curv_rho_failed": false,
    "gpu_density_B_requested": "vector",
    "gpu_density_B_effective": "vector",
    "gpu_density_B_fallback_from_vector": false,
    "gpu_density_A_requested": null,
    "gpu_density_A_effective": null,
    "gpu_density_A_fallback_from_vector": false,
    "xtb_A_used": false,
    "xtb_A_success": false,
    "xtb_charge_length_mismatch": false
  },
  "A:1513": {
    "id": "A:1513",
    "chain": "A",
    "resseq": 1513,
    "resname": "LYS",
    "sasa": 1.1529663801193237,
    "partial_charge_B": 0.23091533025793787,
    "F_metal": 0.0,
    "F_P": 0.0,
    "F_hal": 0.0,
    "total_density": 51774.39453125,
    "centroid": [
      3.336369514465332,
      0.8021554946899414,
      1.0588459968566895
    ],
    "dipole_rho": [
      -8762.390625,
      15096.8369140625,
      27643.00390625
    ],
    "curv_rho": 111740304.0,
    "curv_rho_failed": false,
    "gpu_density_B_requested": "vector",
    "gpu_density_B_effective": "vector",
    "gpu_density_B_fallback_from_vector": false,
    "gpu_density_A_requested": null,
    "gpu_density_A_effective": null,
    "gpu_density_A_fallback_from_vector": false,
    "xtb_A_used": false,
    "xtb_A_success": false,
    "xtb_charge_length_mismatch": false
  },
  "A:1514": {
    "id": "A:1514",
    "chain": "A",
    "resseq": 1514,
    "resname": "ALA",
    "sasa": 0.0,
    "partial_charge_B": -0.06000000000000002,
    "F_metal": 0.0,
    "F_P": 0.0,
    "F_hal": 0.0,
    "total_density": 50400.48828125,
    "centroid": [
      3.5142393112182617,
      0.962169349193573,
      1.0267088413238525
    ],
    "dipole_rho": [
      -11643.5419921875,
      8480.8564453125,
      17874.470703125
    ],
    "curv_rho": 115836624.0,
    "curv_rho_failed": false,
    "gpu_density_B_requested": "vector",
    "gpu_density_B_effective": "vector",
    "gpu_density_B_fallback_from_vector": false,
    "gpu_density_A_requested": null,
    "gpu_density_A_effective": null,
    "gpu_density_A_fallback_from_vector": false,
    "xtb_A_used": false,
    "xtb_A_success": false,
    "xtb_charge_length_mismatch": false
  },
  "A:1515": {
    "id": "A:1515",
    "chain": "A",
    "resseq": 1515,
    "resname": "SER",
    "sasa": 1.7722924947738647,
    "partial_charge_B": -0.7262362085335997,
    "F_metal": 0.0,
    "F_P": 0.0,
    "F_hal": 0.0,
    "total_density": 47681.203125,
    "centroid": [
      3.574321746826172,
      1.1759305000305176,
      0.8678322434425354
    ],
    "dipole_rho": [
      -14246.125,
      5774.8544921875,
      21972.2421875
    ],
    "curv_rho": 114194016.0,
    "curv_rho_failed": false,
    "gpu_density_B_requested": "vector",
    "gpu_density_B_effective": "vector",
    "gpu_density_B_fallback_from_vector": false,
    "gpu_density_A_requested": null,
    "gpu_density_A_effective": null,
    "gpu_density_A_fallback_from_vector": false,
    "xtb_A_used": false,
    "xtb_A_success": false,
    "xtb_charge_length_mismatch": false
  },
  "A:1516": {
    "id": "A:1516",
    "chain": "A",
    "resseq": 1516,
    "resname": "SER",
    "sasa": 0.0,
    "partial_charge_B": -0.3,
    "F_metal": 0.0,
    "F_P": 0.0,
    "F_hal": 0.0,
    "total_density": 47319.86328125,
    "centroid": [
      3.7815704345703125,
      1.0886882543563843,
      0.9586430788040161
    ],
    "dipole_rho": [
      -19353.671875,
      5720.41748046875,
      19404.76171875
    ],
    "curv_rho": 111100128.0,
    "curv_rho_failed": false,
    "gpu_density_B_requested": "vector",
    "gpu_density_B_effective": "vector",
    "gpu_density_B_fallback_from_vector": false,
    "gpu_density_A_requested": null,
    "gpu_density_A_effective": null,
    "gpu_density_A_fallback_from_vector": false,
    "xtb_A_used": false,
    "xtb_A_success": false,
    "xtb_charge_length_mismatch": false
  },
  "A:1517": {
    "id": "A:1517",
    "chain": "A",
    "resseq": 1517,
    "resname": "ILE",
    "sasa": 0.1613273024559021,
    "partial_charge_B": -0.06775984076381603,
    "F_metal": 0.0,
    "F_P": 0.0,
    "F_hal": 0.0,
    "total_density": 43673.34765625,
    "centroid": [
      3.97349214553833,
      0.8737022280693054,
      1.105087161064148
    ],
    "dipole_rho": [
      -20740.82421875,
      8979.8798828125,
      16794.5703125
    ],
    "curv_rho": 98940192.0,
    "curv_rho_failed": false,
    "gpu_density_B_requested": "vector",
    "gpu_density_B_effective": "vector",
    "gpu_density_B_fallback_from_vector": false,
    "gpu_density_A_requested": null,
    "gpu_density_A_effective": null,
    "gpu_density_A_fallback_from_vector": false,
    "xtb_A_used": false,
    "xtb_A_success": false,
    "xtb_charge_length_mismatch": false
  },
  "A:1518": {
    "id": "A:1518",
    "chain": "A",
    "resseq": 1518,
    "resname": "GLU",
    "sasa": 3.5049636363983154,
    "partial_charge_B": -1.35,
    "F_metal": 0.0,
    "F_P": 0.0,
    "F_hal": 0.0,
    "total_density": 51181.296875,
    "centroid": [
      4.086328506469727,
      1.2781699895858765,
      1.1975798606872559
    ],
    "dipole_rho": [
      -24249.92578125,
      9962.3203125,
      23742.546875
    ],
    "curv_rho": 121112408.0,
    "curv_rho_failed": false,
    "gpu_density_B_requested": "vector",
    "gpu_density_B_effective": "vector",
    "gpu_density_B_fallback_from_vector": false,
    "gpu_density_A_requested": null,
    "gpu_density_A_effective": null,
    "gpu_density_A_fallback_from_vector": false,
    "xtb_A_used": false,
    "xtb_A_success": false,
    "xtb_charge_length_mismatch": false
  },
  "A:1519": {
    "id": "A:1519",
    "chain": "A",
    "resseq": 1519,
    "resname": "ASN",
    "sasa": 0.0,
    "partial_charge_B": -0.12,
    "F_metal": 0.0,
    "F_P": 0.0,
    "F_hal": 0.0,
    "total_density": 57495.890625,
    "centroid": [
      3.7511134147644043,
      1.2976285219192505,
      1.1760547161102295
    ],
    "dipole_rho": [
      -20851.583984375,
      4430.2548828125,
      16876.7421875
    ],
    "curv_rho": 134471952.0,
    "curv_rho_failed": false,
    "gpu_density_B_requested": "vector",
    "gpu_density_B_effective": "vector",
    "gpu_density_B_fallback_from_vector": false,
    "gpu_density_A_requested": null,
    "gpu_density_A_effective": null,
    "gpu_density_A_fallback_from_vector": false,
    "xtb_A_used": false,
    "xtb_A_success": false,
    "xtb_charge_length_mismatch": false
  },
  "A:1520": {
    "id": "A:1520",
    "chain": "A",
    "resseq": 1520,
    "resname": "LYS",
    "sasa": 0.0,
    "partial_charge_B": 0.11999999999999997,
    "F_metal": 0.0,
    "F_P": 0.0,
    "F_hal": 0.0,
    "total_density": 58200.95703125,
    "centroid": [
      3.8216776847839355,
      1.001108169555664,
      1.307474970817566
    ],
    "dipole_rho": [
      -18421.2734375,
      21197.25390625,
      10683.595703125
    ],
    "curv_rho": 129396616.0,
    "curv_rho_failed": false,
    "gpu_density_B_requested": "vector",
    "gpu_density_B_effective": "vector",
    "gpu_density_B_fallback_from_vector": false,
    "gpu_density_A_requested": null,
    "gpu_density_A_effective": null,
    "gpu_density_A_fallback_from_vector": false,
    "xtb_A_used": false,
    "xtb_A_success": false,
    "xtb_charge_length_mismatch": false
  },
  "A:1521": {
    "id": "A:1521",
    "chain": "A",
    "resseq": 1521,
    "resname": "GLN",
    "sasa": 1.392682433128357,
    "partial_charge_B": -0.25397600717453156,
    "F_metal": 0.0,
    "F_P": 0.0,
    "F_hal": 0.0,
    "total_density": 51808.84375,
    "centroid": [
      4.070685863494873,
      1.0910447835922241,
      1.408978819847107
    ],
    "dipole_rho": [
      -24529.919921875,
      14012.5791015625,
      9028.5986328125
    ],
    "curv_rho": 115613880.0,
    "curv_rho_failed": false,
    "gpu_density_B_requested": "vector",
    "gpu_density_B_effective": "vector",
    "gpu_density_B_fallback_from_vector": false,
    "gpu_density_A_requested": null,
    "gpu_density_A_effective": null,
    "gpu_density_A_fallback_from_vector": false,
    "xtb_A_used": false,
    "xtb_A_success": false,
    "xtb_charge_length_mismatch": false
  },
  "A:1522": {
    "id": "A:1522",
    "chain": "A",
    "resseq": 1522,
    "resname": "ASP",
    "sasa": 0.0,
    "partial_charge_B": -0.54,
    "F_metal": 0.0,
    "F_P": 0.0,
    "F_hal": 0.0,
    "total_density": 64314.31640625,
    "centroid": [
      3.981067419052124,
      1.483441710472107,
      1.5284082889556885
    ],
    "dipole_rho": [
      -20358.416015625,
      10485.107421875,
      5776.759765625
    ],
    "curv_rho": 153336784.0,
    "curv_rho_failed": false,
    "gpu_density_B_requested": "vector",
    "gpu_density_B_effective": "vector",
    "gpu_density_B_fallback_from_vector": false,
    "gpu_density_A_requested": null,
    "gpu_density_A_effective": null,
    "gpu_density_A_fallback_from_vector": false,
    "xtb_A_used": false,
    "xtb_A_success": false,
    "xtb_charge_length_mismatch": false
  },
  "A:1523": {
    "id": "A:1523",
    "chain": "A",
    "resseq": 1523,
    "resname": "TRP",
    "sasa": 0.0,
    "partial_charge_B": 0.11999999999999997,
    "F_metal": 0.0,
    "F_P": 0.0,
    "F_hal": 0.0,
    "total_density": 71813.5078125,
    "centroid": [
      3.6078453063964844,
      1.3485499620437622,
      1.5068607330322266
    ],
    "dipole_rho": [
      -10796.9921875,
      8747.9091796875,
      3430.91357421875
    ],
    "curv_rho": 148277808.0,
    "curv_rho_failed": false,
    "gpu_density_B_requested": "vector",
    "gpu_density_B_effective": "vector",
    "gpu_density_B_fallback_from_vector": false,
    "gpu_density_A_requested": null,
    "gpu_density_A_effective": null,
    "gpu_density_A_fallback_from_vector": false,
    "xtb_A_used": false,
    "xtb_A_success": false,
    "xtb_charge_length_mismatch": false
  },
  "A:1524": {
    "id": "A:1524",
    "chain": "A",
    "resseq": 1524,
    "resname": "ILE",
    "sasa": 0.0,
    "partial_charge_B": -0.06000000000000002,
    "F_metal": 0.0,
    "F_P": 0.0,
    "F_hal": 0.0,
    "total_density": 57486.796875,
    "centroid": [
      3.7767174243927,
      0.9134125113487244,
      1.6170672178268433
    ],
    "dipole_rho": [
      -20096.37109375,
      11065.4853515625,
      -4659.03125
    ],
    "curv_rho": 122054920.0,
    "curv_rho_failed": false,
    "gpu_density_B_requested": "vector",
    "gpu_density_B_effective": "vector",
    "gpu_density_B_fallback_from_vector": false,
    "gpu_density_A_requested": null,
    "gpu_density_A_effective": null,
    "gpu_density_A_fallback_from_vector": false,
    "xtb_A_used": false,
    "xtb_A_success": false,
    "xtb_charge_length_mismatch": false
  },
  "A:1525": {
    "id": "A:1525",
    "chain": "A",
    "resseq": 1525,
    "resname": "LYS",
    "sasa": 0.0,
    "partial_charge_B": 0.11999999999999997,
    "F_metal": 0.0,
    "F_P": 0.0,
    "F_hal": 0.0,
    "total_density": 64311.5390625,
    "centroid": [
      4.091673851013184,
      1.3944679498672485,
      1.724239468574524
    ],
    "dipole_rho": [
      -23731.19921875,
      15339.8203125,
      -9692.076171875
    ],
    "curv_rho": 150314832.0,
    "curv_rho_failed": false,
    "gpu_density_B_requested": "vector",
    "gpu_density_B_effective": "vector",
    "gpu_density_B_fallback_from_vector": false,
    "gpu_density_A_requested": null,
    "gpu_density_A_effective": null,
    "gpu_density_A_fallback_from_vector": false,
    "xtb_A_used": false,
    "xtb_A_success": false,
    "xtb_charge_length_mismatch": false
  },
  "A:1526": {
    "id": "A:1526",
    "chain": "A",
    "resseq": 1526,
    "resname": "HIS",
    "sasa": 0.0,
    "partial_charge_B": 0.29999999999999993,
    "F_metal": 0.0,
    "F_P": 0.0,
    "F_hal": 0.0,
    "total_density": 69204.6015625,
    "centroid": [
      3.9115002155303955,
      1.5648516416549683,
      1.8166049718856812
    ],
    "dipole_rho": [
      -15701.1279296875,
      10953.1171875,
      -9740.89453125
    ],
    "curv_rho": 162948896.0,
    "curv_rho_failed": false,
    "gpu_density_B_requested": "vector",
    "gpu_density_B_effective": "vector",
    "gpu_density_B_fallback_from_vector": false,
    "gpu_density_A_requested": null,
    "gpu_density_A_effective": null,
    "gpu_density_A_fallback_from_vector": false,
    "xtb_A_used": false,
    "xtb_A_success": false,
    "xtb_charge_length_mismatch": false
  },
  "A:1527": {
    "id": "A:1527",
    "chain": "A",
    "resseq": 1527,
    "resname": "ILE",
    "sasa": 0.0,
    "partial_charge_B": -0.06000000000000002,
    "F_metal": 0.0,
    "F_P": 0.0,
    "F_hal": 0.0,
    "total_density": 65157.5625,
    "centroid": [
      3.5657246112823486,
      1.120603322982788,
      1.7711751461029053
    ],
    "dipole_rho": [
      -14019.47265625,
      11654.4580078125,
      -17989.162109375
    ],
    "curv_rho": 134969840.0,
    "curv_rho_failed": false,
    "gpu_density_B_requested": "vector",
    "gpu_density_B_effective": "vector",
    "gpu_density_B_fallback_from_vector": false,
    "gpu_density_A_requested": null,
    "gpu_density_A_effective": null,
    "gpu_density_A_fallback_from_vector": false,
    "xtb_A_used": false,
    "xtb_A_success": false,
    "xtb_charge_length_mismatch": false
  },
  "A:1528": {
    "id": "A:1528",
    "chain": "A",
    "resseq": 1528,
    "resname": "ARG",
    "sasa": 0.6963412165641785,
    "partial_charge_B": 0.7479520143490631,
    "F_metal": 0.0,
    "F_P": 0.0,
    "F_hal": 0.0,
    "total_density": 56850.375,
    "centroid": [
      3.857327461242676,
      1.0445001125335693,
      1.9438178539276123
    ],
    "dipole_rho": [
      -21631.0234375,
      23446.13671875,
      -12910.203125
    ],
    "curv_rho": 126971568.0,
    "curv_rho_failed": false,
    "gpu_density_B_requested": "vector",
    "gpu_density_B_effective": "vector",
    "gpu_density_B_fallback_from_vector": false,
    "gpu_density_A_requested": null,
    "gpu_density_A_effective": null,
    "gpu_density_A_fallback_from_vector": false,
    "xtb_A_used": false,
    "xtb_A_success": false,
    "xtb_charge_length_mismatch": false
  },
  "A:1529": {
    "id": "A:1529",
    "chain": "A",
    "resseq": 1529,
    "resname": "GLU",
    "sasa": 0.0,
    "partial_charge_B": -0.54,
    "F_metal": 0.0,
    "F_P": 0.0,
    "F_hal": 0.0,
    "total_density": 55189.8515625,
    "centroid": [
      3.9002435207366943,
      1.358557939529419,
      2.12813138961792
    ],
    "dipole_rho": [
      -18328.57421875,
      6468.3974609375,
      -22804.5625
    ],
    "curv_rho": 130182968.0,
    "curv_rho_failed": false,
    "gpu_density_B_requested": "vector",
    "gpu_density_B_effective": "vector",
    "gpu_density_B_fallback_from_vector": false,
    "gpu_density_A_requested": null,
    "gpu_density_A_effective": null,
    "gpu_density_A_fallback_from_vector": false,
    "xtb_A_used": false,
    "xtb_A_success": false,
    "xtb_charge_length_mismatch": false
  },
  "A:1530": {
    "id": "A:1530",
    "chain": "A",
    "resseq": 1530,
    "resname": "VAL",
    "sasa": 0.0,
    "partial_charge_B": -0.06000000000000002,
    "F_metal": 0.0,
    "F_P": 0.0,
    "F_hal": 0.0,
    "total_density": 59906.40234375,
    "centroid": [
      3.5742852687835693,
      1.3186484575271606,
      2.0626304149627686
    ],
    "dipole_rho": [
      -10558.966796875,
      6636.26220703125,
      -28604.32421875
    ],
    "curv_rho": 136159328.0,
    "curv_rho_failed": false,
    "gpu_density_B_requested": "vector",
    "gpu_density_B_effective": "vector",
    "gpu_density_B_fallback_from_vector": false,
    "gpu_density_A_requested": null,
    "gpu_density_A_effective": null,
    "gpu_density_A_fallback_from_vector": false,
    "xtb_A_used": false,
    "xtb_A_success": false,
    "xtb_charge_length_mismatch": false
  },
  "A:1531": {
    "id": "A:1531",
    "chain": "A",
    "resseq": 1531,
    "resname": "ILE",
    "sasa": 0.0,
    "partial_charge_B": -0.06000000000000002,
    "F_metal": 0.0,
    "F_P": 0.0,
    "F_hal": 0.0,
    "total_density": 55064.03515625,
    "centroid": [
      3.554222345352173,
      0.9408686757087708,
      2.0890321731567383
    ],
    "dipole_rho": [
      -10761.01953125,
      9339.8896484375,
      -30860.943359375
    ],
    "curv_rho": 117577408.0,
    "curv_rho_failed": false,
    "gpu_density_B_requested": "vector",
    "gpu_density_B_effective": "vector",
    "gpu_density_B_fallback_from_vector": false,
    "gpu_density_A_requested": null,
    "gpu_density_A_effective": null,
    "gpu_density_A_fallback_from_vector": false,
    "xtb_A_used": false,
    "xtb_A_success": false,
    "xtb_charge_length_mismatch": false
  },
  "A:1532": {
    "id": "A:1532",
    "chain": "A",
    "resseq": 1532,
    "resname": "GLN",
    "sasa": 3.9259445667266846,
    "partial_charge_B": -0.30000000000000004,
    "F_metal": 0.0,
    "F_P": 0.0,
    "F_hal": 0.0,
    "total_density": 46019.63671875,
    "centroid": [
      3.8807075023651123,
      1.1578558683395386,
      2.337569236755371
    ],
    "dipole_rho": [
      -15763.416015625,
      11811.7177734375,
      -27028.73046875
    ],
    "curv_rho": 106976536.0,
    "curv_rho_failed": false,
    "gpu_density_B_requested": "vector",
    "gpu_density_B_effective": "vector",
    "gpu_density_B_fallback_from_vector": false,
    "gpu_density_A_requested": null,
    "gpu_density_A_effective": null,
    "gpu_density_A_fallback_from_vector": false,
    "xtb_A_used": false,
    "xtb_A_success": false,
    "xtb_charge_length_mismatch": false
  },
  "A:1533": {
    "id": "A:1533",
    "chain": "A",
    "resseq": 1533,
    "resname": "GLU",
    "sasa": 1.9548512697219849,
    "partial_charge_B": -1.35,
    "F_metal": 0.0,
    "F_P": 0.0,
    "F_hal": 0.0,
    "total_density": 46493.0078125,
    "centroid": [
      3.764626979827881,
      1.4425147771835327,
      2.4787237644195557
    ],
    "dipole_rho": [
      -7911.86328125,
      4242.908203125,
      -28957.857421875
    ],
    "curv_rho": 111340440.0,
    "curv_rho_failed": false,
    "gpu_density_B_requested": "vector",
    "gpu_density_B_effective": "vector",
    "gpu_density_B_fallback_from_vector": false,
    "gpu_density_A_requested": null,
    "gpu_density_A_effective": null,
    "gpu_density_A_fallback_from_vector": false,
    "xtb_A_used": false,
    "xtb_A_success": false,
    "xtb_charge_length_mismatch": false
  },
  "A:1534": {
    "id": "A:1534",
    "chain": "A",
    "resseq": 1534,
    "resname": "ARG",
    "sasa": 1.80415678024292,
    "partial_charge_B": 1.1742393067767736,
    "F_metal": 0.0,
    "F_P": 0.0,
    "F_hal": 0.0,
    "total_density": 47433.48046875,
    "centroid": [
      3.415001392364502,
      1.306550145149231,
      2.458714246749878
    ],
    "dipole_rho": [
      -661.824462890625,
      4931.5791015625,
      -31295.9140625
    ],
    "curv_rho": 110412464.0,
    "curv_rho_failed": false,
    "gpu_density_B_requested": "vector",
    "gpu_density_B_effective": "vector",
    "gpu_density_B_fallback_from_vector": false,
    "gpu_density_A_requested": null,
    "gpu_density_A_effective": null,
    "gpu_density_A_fallback_from_vector": false,
    "xtb_A_used": false,
    "xtb_A_success": false,
    "xtb_charge_length_mismatch": false
  },
  "A:1535": {
    "id": "A:1535",
    "chain": "A",
    "resseq": 1535,
    "resname": "THR",
    "sasa": 4.414180278778076,
    "partial_charge_B": -1.35,
    "F_metal": 0.0,
    "F_P": 0.0,
    "F_hal": 0.0,
    "total_density": 40516.09765625,
    "centroid": [
      3.507082462310791,
      0.9410610198974609,
      2.504481554031372
    ],
    "dipole_rho": [
      -9885.603515625,
      8475.9072265625,
      -31638.2421875
    ],
    "curv_rho": 90767120.0,
    "curv_rho_failed": false,
    "gpu_density_B_requested": "vector",
    "gpu_density_B_effective": "vector",
    "gpu_density_B_fallback_from_vector": false,
    "gpu_density_A_requested": null,
    "gpu_density_A_effective": null,
    "gpu_density_A_fallback_from_vector": false,
    "xtb_A_used": false,
    "xtb_A_success": false,
    "xtb_charge_length_mismatch": false
  }
}
```
