## Supplementary material for "Localized Reactivity on Proteins as Riemannian Manifolds: A Quantum-Inspired Geometric Model for Deterministic, Metal-Aware Reactive-Site Prediction": code bundle: Ep_manifest.json

```
{
  "pdb": "2NZ8_r_u.pdb",
  "n_residues": 305,
  "residue_ids": [
    "A:1231",
    "A:1232",
    "A:1233",
    "A:1234",
    "A:1235",
    "A:1236",
    "A:1237",
    "A:1238",
    "A:1239",
    "A:1240",
    "A:1241",
    "A:1242",
    "A:1243",
    "A:1244",
    "A:1245",
    "A:1246",
    "A:1247",
    "A:1248",
    "A:1249",
    "A:1250",
    "A:1251",
    "A:1252",
    "A:1253",
    "A:1254",
    "A:1255",
    "A:1256",
    "A:1257",
    "A:1258",
    "A:1259",
    "A:1260",
    "A:1261",
    "A:1262",
    "A:1263",
    "A:1264",
    "A:1265",
    "A:1266",
    "A:1267",
    "A:1268",
    "A:1269",
    "A:1270",
    "A:1271",
    "A:1272",
    "A:1273",
    "A:1274",
    "A:1275",
    "A:1276",
    "A:1277",
    "A:1278",
    "A:1279",
    "A:1280",
    "A:1281",
    "A:1282",
    "A:1283",
    "A:1284",
    "A:1285",
    "A:1286",
    "A:1287",
    "A:1288",
    "A:1289",
    "A:1290",
    "A:1291",
    "A:1292",
    "A:1293",
    "A:1294",
    "A:1295",
    "A:1296",
    "A:1297",
    "A:1298",
    "A:1299",
    "A:1300",
    "A:1301",
    "A:1302",
    "A:1303",
    "A:1304",
    "A:1305",
    "A:1306",
    "A:1307",
    "A:1308",
    "A:1309",
    "A:1310",
    "A:1311",
    "A:1312",
    "A:1313",
    "A:1314",
    "A:1315",
    "A:1316",
    "A:1317",
    "A:1318",
    "A:1319",
    "A:1320",
    "A:1321",
    "A:1322",
    "A:1323",
    "A:1324",
    "A:1325",
    "A:1326",
    "A:1327",
    "A:1328",
    "A:1329",
    "A:1330",
    "A:1331",
    "A:1332",
    "A:1333",
    "A:1334",
    "A:1335",
    "A:1336",
    "A:1337",
    "A:1338",
    "A:1339",
    "A:1340",
    "A:1341",
    "A:1342",
    "A:1343",
    "A:1344",
    "A:1345",
    "A:1346",
    "A:1347",
    "A:1348",
    "A:1349",
    "A:1350",
    "A:1351",
    "A:1352",
    "A:1353",
    "A:1354",
    "A:1355",
    "A:1356",
    "A:1357",
    "A:1358",
    "A:1359",
    "A:1360",
    "A:1361",
    "A:1362",
    "A:1363",
    "A:1364",
    "A:1365",
    "A:1366",
    "A:1367",
    "A:1368",
    "A:1369",
    "A:1370",
    "A:1371",
    "A:1372",
    "A:1373",
    "A:1374",
    "A:1375",
    "A:1376",
    "A:1377",
    "A:1378",
    "A:1379",
    "A:1380",
    "A:1381",
    "A:1382",
    "A:1383",
    "A:1384",
    "A:1385",
    "A:1386",
    "A:1387",
    "A:1388",
    "A:1389",
    "A:1390",
    "A:1391",
    "A:1392",
    "A:1393",
    "A:1394",
    "A:1395",
    "A:1396",
    "A:1397",
    "A:1398",
    "A:1399",
    "A:1400",
    "A:1401",
    "A:1402",
    "A:1403",
    "A:1404",
    "A:1405",
    "A:1406",
    "A:1407",
    "A:1408",
    "A:1409",
    "A:1410",
    "A:1411",
    "A:1412",
    "A:1413",
    "A:1414",
    "A:1415",
    "A:1416",
    "A:1417",
    "A:1418",
    "A:1419",
    "A:1420",
    "A:1421",
    "A:1422",
    "A:1423",
    "A:1424",
    "A:1425",
    "A:1426",
    "A:1427",
    "A:1428",
    "A:1429",
    "A:1430",
    "A:1431",
    "A:1432",
    "A:1433",
    "A:1434",
    "A:1435",
    "A:1436",
    "A:1437",
    "A:1438",
    "A:1439",
    "A:1440",
    "A:1441",
    "A:1442",
    "A:1443",
    "A:1444",
    "A:1445",
    "A:1446",
    "A:1447",
    "A:1448",
    "A:1449",
    "A:1450",
    "A:1451",
    "A:1452",
    "A:1453",
    "A:1454",
    "A:1455",
    "A:1456",
    "A:1457",
    "A:1458",
    "A:1459",
    "A:1460",
    "A:1461",
    "A:1462",
    "A:1463",
    "A:1464",
    "A:1465",
    "A:1466",
    "A:1467",
    "A:1468",
    "A:1469",
    "A:1470",
    "A:1471",
    "A:1472",
    "A:1473",
    "A:1474",
    "A:1475",
    "A:1476",
    "A:1477",
    "A:1478",
    "A:1479",
    "A:1480",
    "A:1481",
    "A:1482",
    "A:1483",
    "A:1484",
    "A:1485",
    "A:1486",
    "A:1487",
    "A:1488",
    "A:1489",
    "A:1490",
    "A:1491",
    "A:1492",
    "A:1493",
    "A:1494",
    "A:1495",
    "A:1496",
    "A:1497",
    "A:1498",
    "A:1499",
    "A:1500",
    "A:1501",
    "A:1502",
    "A:1503",
    "A:1504",
    "A:1505",
    "A:1506",
    "A:1507",
    "A:1508",
    "A:1509",
    "A:1510",
    "A:1511",
    "A:1512",
    "A:1513",
    "A:1514",
    "A:1515",
    "A:1516",
    "A:1517",
    "A:1518",
    "A:1519",
    "A:1520",
    "A:1521",
    "A:1522",
    "A:1523",
    "A:1524",
    "A:1525",
    "A:1526",
    "A:1527",
    "A:1528",
    "A:1529",
    "A:1530",
    "A:1531",
    "A:1532",
    "A:1533",
    "A:1534",
    "A:1535"
  ],
  "E_theory_path": "Ep_theory.npy",
  "E_sim_path": "Ep_sim.npy",
  "feature_dim_theory": 9,
  "feature_dim_sim": 19,
  "features_theory": [
    "avg_charge",
    "dipole_norm",
    "curv_density",
    "external_field",
    "SASA",
    "emb_charge",
    "emb_hydrophobicity",
    "emb_size",
    "emb_aromaticity"
  ],
  "features_extra": [
    "N_in",
    "N_out",
    "R_shell",
    "r_mean",
    "r_var",
    "linearity",
    "planarity",
    "isotropy",
    "H_mean",
    "K_gauss"
  ],
  "params": {
    "radius_contact": 4.7,
    "padding": 2.0,
    "grid_step": 0.8,
    "R_env": 2.0,
    "sasa_alpha": 0.4,
    "xtb": {
      "method": "gfn2",
      "charges": true,
      "binary": "xtb"
    },
    "block_size": 1024,
    "device": "cuda",
    "gpu_density_mode_requested": "vector",
    "gpu_density_vector_max_elems": 200000000,
    "gpu_density_batch_max_elems": 50000000
  }
}
```
