## Supplementary material for "Localized Reactivity on Proteins as Riemannian Manifolds: A Quantum-Inspired Geometric Model for Deterministic, Metal-Aware Reactive-Site Prediction": code bundle: meta.json (part 1 of 3)

```
{
  "pdb": "2NZ8_r_u.pdb",
  "radius": 4.7,
  "residues": [
    {
      "id": "A:1231",
      "chain": "A",
      "resseq": 1231,
      "icode": "",
      "resname": "ALA",
      "hetflag": " ",
      "sasa": 2.8830294609069824,
      "atoms": [
        {
          "atom_index": 0,
          "name": "N",
          "element": "N",
          "coord": [
            7.168000221252441,
            3.2625999450683594,
            1.486899971961975
          ]
        },
        {
          "atom_index": 1,
          "name": "CA",
          "element": "C",
          "coord": [
            7.106900215148926,
            3.3554000854492188,
            1.5859999656677246
          ]
        },
        {
          "atom_index": 2,
          "name": "C",
          "element": "C",
          "coord": [
            7.072999954223633,
            3.4904000759124756,
            1.5220999717712402
          ]
        },
        {
          "atom_index": 3,
          "name": "O",
          "element": "O",
          "coord": [
            6.995699882507324,
            3.567699909210205,
            1.5779999494552612
          ]
        },
        {
          "atom_index": 4,
          "name": "CB",
          "element": "C",
          "coord": [
            7.201200008392334,
            3.375,
            1.704699993133545
          ]
        }
      ]
    },
    {
      "id": "A:1232",
      "chain": "A",
      "resseq": 1232,
      "icode": "",
      "resname": "ARG",
      "hetflag": " ",
      "sasa": 10.679206848144531,
      "atoms": [
        {
          "atom_index": 5,
          "name": "N",
          "element": "N",
          "coord": [
            7.130099773406982,
            3.5171000957489014,
            1.4048000574111938
          ]
        },
        {
          "atom_index": 6,
          "name": "CA",
          "element": "C",
          "coord": [
            7.106299877166748,
            3.6422998905181885,
            1.3316999673843384
          ]
        },
        {
          "atom_index": 7,
          "name": "C",
          "element": "C",
          "coord": [
            6.967199802398682,
            3.644700050354004,
            1.2698999643325806
          ]
        },
        {
          "atom_index": 8,
          "name": "O",
          "element": "O",
          "coord": [
            6.899400234222412,
            3.747999906539917,
            1.2676000595092773
          ]
        },
        {
          "atom_index": 9,
          "name": "CB",
          "element": "C",
          "coord": [
            7.207799911499023,
            3.659899950027466,
            1.2192000150680542
          ]
        },
        {
          "atom_index": 10,
          "name": "CG",
          "element": "C",
          "coord": [
            7.176599979400635,
            3.7781999111175537,
            1.1277999877929688
          ]
        },
        {
          "atom_index": 11,
          "name": "CD",
          "element": "C",
          "coord": [
            7.264699935913086,
            3.779599905014038,
            1.003600001335144
          ]
        },
        {
          "atom_index": 12,
          "name": "NE",
          "element": "N",
          "coord": [
            7.241199970245361,
            3.8973000049591064,
            0.9204000234603882
          ]
        },
        {
          "atom_index": 13,
          "name": "CZ",
          "element": "C",
          "coord": [
            7.261899948120117,
            4.022200107574463,
            0.9607999920845032
          ]
        },
        {
          "atom_index": 14,
          "name": "NH1",
          "element": "N",
          "coord": [
            7.306700229644775,
            4.045599937438965,
            1.083299994468689
          ]
        },
        {
          "atom_index": 15,
          "name": "NH2",
          "element": "N",
          "coord": [
            7.2382001876831055,
            4.123899936676025,
            0.8787999749183655
          ]
        }
      ]
    },
    {
      "id": "A:1233",
      "chain": "A",
      "resseq": 1233,
      "icode": "",
      "resname": "ARG",
      "hetflag": " ",
      "sasa": 1.2076798677444458,
      "atoms": [
        {
          "atom_index": 16,
          "name": "N",
          "element": "N",
          "coord": [
            6.926499843597412,
            3.530400037765503,
            1.2164000272750854
          ]
        },
        {
          "atom_index": 17,
          "name": "CA",
          "element": "C",
          "coord": [
            6.795400142669678,
            3.5190999507904053,
            1.1561000347137451
          ]
        },
        {
          "atom_index": 18,
          "name": "C",
          "element": "C",
          "coord": [
            6.691999912261963,
            3.526400089263916,
            1.2690000534057617
          ]
        },
        {
          "atom_index": 19,
          "name": "O",
          "element": "O",
          "coord": [
            6.588600158691406,
            3.59089994430542,
            1.2541999816894531
          ]
        },
        {
          "atom_index": 20,
          "name": "CB",
          "element": "C",
          "coord": [
            6.785999774932861,
            3.386899948120117,
            1.0782999992370605
          ]
        },
        {
          "atom_index": 21,
          "name": "CG",
          "element": "C",
          "coord": [
            6.648399829864502,
            3.3533999919891357,
            1.0220999717712402
          ]
        },
        {
          "atom_index": 22,
          "name": "CD",
          "element": "C",
          "coord": [
            6.58620023727417,
            3.468100070953369,
            0.9433000087738037
          ]
        },
        {
          "atom_index": 23,
          "name": "NE",
          "element": "N",
          "coord": [
            6.45959997177124,
            3.427000045776367,
            0.8830999732017517
          ]
        },
        {
          "atom_index": 24,
          "name": "CZ",
          "element": "C",
          "coord": [
            6.3668999671936035,
            3.5106000900268555,
            0.8371000289916992
          ]
        },
        {
          "atom_index": 25,
          "name": "NH1",
          "element": "N",
          "coord": [
            6.385200023651123,
            3.6421000957489014,
            0.843999981880188
          ]
        },
        {
          "atom_index": 26,
          "name": "NH2",
          "element": "N",
          "coord": [
            6.255499839782715,
            3.4623000621795654,
            0.7839000225067139
          ]
        }
      ]
    },
    {
      "id": "A:1234",
      "chain": "A",
      "resseq": 1234,
      "icode": "",
      "resname": "LYS",
      "hetflag": " ",
      "sasa": 0.0,
      "atoms": [
        {
          "atom_index": 27,
          "name": "N",
          "element": "N",
          "coord": [
            6.72130012512207,
            3.4630000591278076,
            1.3824000358581543
          ]
        },
        {
          "atom_index": 28,
          "name": "CA",
          "element": "C",
          "coord": [
            6.629700183868408,
            3.4658000469207764,
            1.4961999654769897
          ]
        },
        {
          "atom_index": 29,
          "name": "C",
          "element": "C",
          "coord": [
            6.606500148773193,
            3.6094000339508057,
            1.5432000160217285
          ]
        },
        {
          "atom_index": 30,
          "name": "O",
          "element": "O",
          "coord": [
            6.49560022354126,
            3.645400047302246,
            1.5812000036239624
          ]
        },
        {
          "atom_index": 31,
          "name": "CB",
          "element": "C",
          "coord": [
            6.684000015258789,
            3.384700059890747,
            1.613800048828125
          ]
        },
        {
          "atom_index": 32,
          "name": "CG",
          "element": "C",
          "coord": [
            6.694499969482422,
            3.2344000339508057,
            1.5910999774932861
          ]
        },
        {
          "atom_index": 33,
          "name": "CD",
          "element": "C",
          "coord": [
            6.747600078582764,
            3.1673998832702637,
            1.7174999713897705
          ]
        },
        {
          "atom_index": 34,
          "name": "CE",
          "element": "C",
          "coord": [
            6.797500133514404,
            3.026099920272827,
            1.6907999515533447
          ]
        },
        {
          "atom_index": 35,
          "name": "NZ",
          "element": "N",
          "coord": [
            6.850599765777588,
            2.9600000381469727,
            1.8143999576568604
          ]
        }
      ]
    },
    {
      "id": "A:1235",
      "chain": "A",
      "resseq": 1235,
      "icode": "",
      "resname": "GLU",
      "hetflag": " ",
      "sasa": 0.6305971145629883,
      "atoms": [
        {
          "atom_index": 36,
          "name": "N",
          "element": "N",
          "coord": [
            6.711599826812744,
            3.690999984741211,
            1.5404000282287598
          ]
        },
        {
          "atom_index": 37,
          "name": "CA",
          "element": "C",
          "coord": [
            6.69980001449585,
            3.8301000595092773,
            1.5831999778747559
          ]
        },
        {
          "atom_index": 38,
          "name": "C",
          "element": "C",
          "coord": [
            6.612199783325195,
            3.9124999046325684,
            1.4904999732971191
          ]
        },
        {
          "atom_index": 39,
          "name": "O",
          "element": "O",
          "coord": [
            6.535699844360352,
            3.9960999488830566,
            1.5374000072479248
          ]
        },
        {
          "atom_index": 40,
          "name": "CB",
          "element": "C",
          "coord": [
            6.837900161743164,
            3.8947999477386475,
            1.5954999923706055
          ]
        },
        {
          "atom_index": 41,
          "name": "CG",
          "element": "C",
          "coord": [
            6.921299934387207,
            3.8327999114990234,
            1.7055000066757202
          ]
        },
        {
          "atom_index": 42,
          "name": "CD",
          "element": "C",
          "coord": [
            7.057199954986572,
            3.896899938583374,
            1.717900037765503
          ]
        },
        {
          "atom_index": 43,
          "name": "OE1",
          "element": "O",
          "coord": [
            7.10099983215332,
            3.9614999294281006,
            1.6201000213623047
          ]
        },
        {
          "atom_index": 44,
          "name": "OE2",
          "element": "O",
          "coord": [
            7.120500087738037,
            3.8812999725341797,
            1.8243000507354736
          ]
        }
      ]
    },
    {
      "id": "A:1236",
      "chain": "A",
      "resseq": 1236,
      "icode": "",
      "resname": "PHE",
      "hetflag": " ",
      "sasa": 1.5487421751022339,
      "atoms": [
        {
          "atom_index": 45,
          "name": "N",
          "element": "N",
          "coord": [
            6.624100208282471,
            3.8901000022888184,
            1.3597999811172485
          ]
        },
        {
          "atom_index": 46,
          "name": "CA",
          "element": "C",
          "coord": [
            6.542600154876709,
            3.9616000652313232,
            1.2618000507354736
          ]
        },
        {
          "atom_index": 47,
          "name": "C",
          "element": "C",
          "coord": [
            6.395999908447266,
            3.928100109100342,
            1.288599967956543
          ]
        },
        {
          "atom_index": 48,
          "name": "O",
          "element": "O",
          "coord": [
            6.309800148010254,
            4.014599800109863,
            1.2843999862670898
          ]
        },
        {
          "atom_index": 49,
          "name": "CB",
          "element": "C",
          "coord": [
            6.574999809265137,
            3.916800022125244,
            1.118399977684021
          ]
        },
        {
          "atom_index": 50,
          "name": "CG",
          "element": "C",
          "coord": [
            6.682400226593018,
            3.9976000785827637,
            1.0505000352859497
          ]
        },
        {
          "atom_index": 51,
          "name": "CD1",
          "element": "C",
          "coord": [
            6.650100231170654,
            4.084499835968018,
            0.9467999935150146
          ]
        },
        {
          "atom_index": 52,
          "name": "CD2",
          "element": "C",
          "coord": [
            6.815999984741211,
            3.984999895095825,
            1.0880999565124512
          ]
        },
        {
          "atom_index": 53,
          "name": "CE1",
          "element": "C",
          "coord": [
            6.749599933624268,
            4.157899856567383,
            0.8809000253677368
          ]
        },
        {
          "atom_index": 54,
          "name": "CE2",
          "element": "C",
          "coord": [
            6.916399955749512,
            4.057799816131592,
            1.0232000350952148
          ]
        },
        {
          "atom_index": 55,
          "name": "CZ",
          "element": "C",
          "coord": [
            6.8831000328063965,
            4.144199848175049,
            0.9194999933242798
          ]
        }
      ]
    },
    {
      "id": "A:1237",
      "chain": "A",
      "resseq": 1237,
      "icode": "",
      "resname": "ILE",
      "hetflag": " ",
      "sasa": 0.0,
      "atoms": [
        {
          "atom_index": 56,
          "name": "N",
          "element": "N",
          "coord": [
            6.368899822235107,
            3.8001999855041504,
            1.3136999607086182
          ]
        },
        {
          "atom_index": 57,
          "name": "CA",
          "element": "C",
          "coord": [
            6.2322001457214355,
            3.755500078201294,
            1.3378000259399414
          ]
        },
        {
          "atom_index": 58,
          "name": "C",
          "element": "C",
          "coord": [
            6.17140007019043,
            3.8173000812530518,
            1.4637999534606934
          ]
        },
        {
          "atom_index": 59,
          "name": "O",
          "element": "O",
          "coord": [
            6.060299873352051,
            3.870500087738037,
            1.4606000185012817
          ]
        },
        {
          "atom_index": 60,
          "name": "CB",
          "element": "C",
          "coord": [
            6.227700233459473,
            3.6012001037597656,
            1.3447999954223633
          ]
        },
        {
          "atom_index": 61,
          "name": "CG1",
          "element": "C",
          "coord": [
            6.271599769592285,
            3.5439000129699707,
            1.2096999883651733
          ]
        },
        {
          "atom_index": 62,
          "name": "CG2",
          "element": "C",
          "coord": [
            6.088399887084961,
            3.5546998977661133,
            1.3818000555038452
          ]
        },
        {
          "atom_index": 63,
          "name": "CD1",
          "element": "C",
          "coord": [
            6.290599822998047,
            3.3938000202178955,
            1.2079999446868896
          ]
        }
      ]
    },
    {
      "id": "A:1238",
      "chain": "A",
      "resseq": 1238,
      "icode": "",
      "resname": "MET",
      "hetflag": " ",
      "sasa": 0.0,
      "atoms": [
        {
          "atom_index": 64,
          "name": "N",
          "element": "N",
          "coord": [
            6.244900226593018,
            3.8122000694274902,
            1.5740000009536743
          ]
        },
        {
          "atom_index": 65,
          "name": "CA",
          "element": "C",
          "coord": [
            6.195899963378906,
            3.8671000003814697,
            1.7002999782562256
          ]
        },
        {
          "atom_index": 66,
          "name": "C",
          "element": "C",
          "coord": [
            6.174099922180176,
            4.017099857330322,
            1.687399983406067
          ]
        },
        {
          "atom_index": 67,
          "name": "O",
          "element": "O",
          "coord": [
            6.0756001472473145,
            4.070499897003174,
            1.7380000352859497
          ]
        },
        {
          "atom_index": 68,
          "name": "CB",
          "element": "C",
          "coord": [
            6.296000003814697,
            3.8380000591278076,
            1.811900019645691
          ]
        },
        {
          "atom_index": 69,
          "name": "CG",
          "element": "C",
          "coord": [
            6.241099834442139,
            3.8571999073028564,
            1.9529999494552612
          ]
        },
        {
          "atom_index": 70,
          "name": "SD",
          "element": "S",
          "coord": [
            6.0991997718811035,
            3.7476999759674072,
            1.9917999505996704
          ]
        },
        {
          "atom_index": 71,
          "name": "CE",
          "element": "C",
          "coord": [
            5.995299816131592,
            3.8652000427246094,
            2.0848000049591064
          ]
        }
      ]
    },
    {
      "id": "A:1239",
      "chain": "A",
      "resseq": 1239,
      "icode": "",
      "resname": "ALA",
      "hetflag": " ",
      "sasa": 0.0,
      "atoms": [
        {
          "atom_index": 72,
          "name": "N",
          "element": "N",
          "coord": [
            6.266300201416016,
            4.085700035095215,
            1.6204999685287476
          ]
        },
        {
          "atom_index": 73,
          "name": "CA",
          "element": "C",
          "coord": [
            6.251200199127197,
            4.230000019073486,
            1.6019999980926514
          ]
        },
        {
          "atom_index": 74,
          "name": "C",
          "element": "C",
          "coord": [
            6.1255998611450195,
            4.260799884796143,
            1.5200999975204468
          ]
        },
        {
          "atom_index": 75,
          "name": "O",
          "element": "O",
          "coord": [
            6.053899765014648,
            4.3572001457214355,
            1.54830002784729
          ]
        },
        {
          "atom_index": 76,
          "name": "CB",
          "element": "C",
          "coord": [
            6.375400066375732,
            4.288099765777588,
            1.5333000421524048
          ]
        }
      ]
    },
    {
      "id": "A:1240",
      "chain": "A",
      "resseq": 1240,
      "icode": "",
      "resname": "GLU",
      "hetflag": " ",
      "sasa": 0.3468284606933594,
      "atoms": [
        {
          "atom_index": 77,
          "name": "N",
          "element": "N",
          "coord": [
            6.098299980163574,
            4.179200172424316,
            1.4183000326156616
          ]
        },
        {
          "atom_index": 78,
          "name": "CA",
          "element": "C",
          "coord": [
            5.979700088500977,
            4.201700210571289,
            1.3366999626159668
          ]
        },
        {
          "atom_index": 79,
          "name": "C",
          "element": "C",
          "coord": [
            5.853300094604492,
            4.170899868011475,
            1.4164999723434448
          ]
        },
        {
          "atom_index": 80,
          "name": "O",
          "element": "O",
          "coord": [
            5.753600120544434,
            4.240200042724609,
            1.4033000469207764
          ]
        },
        {
          "atom_index": 81,
          "name": "CB",
          "element": "C",
          "coord": [
            5.980000019073486,
            4.115099906921387,
            1.2102999687194824
          ]
        },
        {
          "atom_index": 82,
          "name": "CG",
          "element": "C",
          "coord": [
            5.859399795532227,
            4.14739990234375,
            1.1223000288009644
          ]
        },
        {
          "atom_index": 83,
          "name": "CD",
          "element": "C",
          "coord": [
            5.855599880218506,
            4.0721001625061035,
            0.9908000230789185
          ]
        },
        {
          "atom_index": 84,
          "name": "OE1",
          "element": "O",
          "coord": [
            5.947999954223633,
            3.9918999671936035,
            0.9631999731063843
          ]
        },
        {
          "atom_index": 85,
          "name": "OE2",
          "element": "O",
          "coord": [
            5.758399963378906,
            4.094099998474121,
            0.9146999716758728
          ]
        }
      ]
    },
    {
      "id": "A:1241",
      "chain": "A",
      "resseq": 1241,
      "icode": "",
      "resname": "LEU",
      "hetflag": " ",
      "sasa": 0.0,
      "atoms": [
        {
          "atom_index": 86,
          "name": "N",
          "element": "N",
          "coord": [
            5.857999801635742,
            4.0671000480651855,
            1.499400019645691
          ]
        },
        {
          "atom_index": 87,
          "name": "CA",
          "element": "C",
          "coord": [
            5.742000102996826,
            4.031799793243408,
            1.5813000202178955
          ]
        },
        {
          "atom_index": 88,
          "name": "C",
          "element": "C",
          "coord": [
            5.7027997970581055,
            4.151500225067139,
            1.6692999601364136
          ]
        },
        {
          "atom_index": 89,
          "name": "O",
          "element": "O",
          "coord": [
            5.586999893188477,
            4.19320011138916,
            1.6730999946594238
          ]
        },
        {
          "atom_index": 90,
          "name": "CB",
          "element": "C",
          "coord": [
            5.776199817657471,
            3.9094998836517334,
            1.6676000356674194
          ]
        },
        {
          "atom_index": 91,
          "name": "CG",
          "element": "C",
          "coord": [
            5.675000190734863,
            3.8578999042510986,
            1.7716000080108643
          ]
        },
        {
          "atom_index": 92,
          "name": "CD1",
          "element": "C",
          "coord": [
            5.53879976272583,
            3.8308000564575195,
            1.7057000398635864
          ]
        },
        {
          "atom_index": 93,
          "name": "CD2",
          "element": "C",
          "coord": [
            5.730899810791016,
            3.7288999557495117,
            1.8341000080108643
          ]
        }
      ]
    },
    {
      "id": "A:1242",
      "chain": "A",
      "resseq": 1242,
      "icode": "",
      "resname": "ILE",
      "hetflag": " ",
      "sasa": 0.0,
      "atoms": [
        {
          "atom_index": 94,
          "name": "N",
          "element": "N",
          "coord": [
            5.801599979400635,
            4.208899974822998,
            1.7378000020980835
          ]
        },
        {
          "atom_index": 95,
          "name": "CA",
          "element": "C",
          "coord": [
            5.776299953460693,
            4.322700023651123,
            1.8250000476837158
          ]
        },
        {
          "atom_index": 96,
          "name": "C",
          "element": "C",
          "coord": [
            5.738100051879883,
            4.44950008392334,
            1.7482000589370728
          ]
        },
        {
          "atom_index": 97,
          "name": "O",
          "element": "O",
          "coord": [
            5.6433000564575195,
            4.518700122833252,
            1.785599946975708
          ]
        },
        {
          "atom_index": 98,
          "name": "CB",
          "element": "C",
          "coord": [
            5.899499893188477,
            4.346499919891357,
            1.9163000583648682
          ]
        },
        {
          "atom_index": 99,
          "name": "CG1",
          "element": "C",
          "coord": [
            5.905300140380859,
            4.232500076293945,
            2.019200086593628
          ]
        },
        {
          "atom_index": 100,
          "name": "CG2",
          "element": "C",
          "coord": [
            5.889500141143799,
            4.482600212097168,
            1.986199975013733
          ]
        },
        {
          "atom_index": 101,
          "name": "CD1",
          "element": "C",
          "coord": [
            6.032400131225586,
            4.223899841308594,
            2.1040000915527344
          ]
        }
      ]
    },
    {
      "id": "A:1243",
      "chain": "A",
      "resseq": 1243,
      "icode": "",
      "resname": "GLN",
      "hetflag": " ",
      "sasa": 2.594111442565918,
      "atoms": [
        {
          "atom_index": 102,
          "name": "N",
          "element": "N",
          "coord": [
            5.809199810028076,
            4.480000019073486,
            1.6406999826431274
          ]
        },
        {
          "atom_index": 103,
          "name": "CA",
          "element": "C",
          "coord": [
            5.7758002281188965,
            4.600399971008301,
            1.565000057220459
          ]
        },
        {
          "atom_index": 104,
          "name": "C",
          "element": "C",
          "coord": [
            5.634300231933594,
            4.592899799346924,
            1.5063999891281128
          ]
        },
        {
          "atom_index": 105,
          "name": "O",
          "element": "O",
          "coord": [
            5.558599948883057,
            4.690499782562256,
            1.5125000476837158
          ]
        },
        {
          "atom_index": 106,
          "name": "CB",
          "element": "C",
          "coord": [
            5.878699779510498,
            4.621699810028076,
            1.4539999961853027
          ]
        },
        {
          "atom_index": 107,
          "name": "CG",
          "element": "C",
          "coord": [
            5.857600212097168,
            4.748700141906738,
            1.374500036239624
          ]
        },
        {
          "atom_index": 108,
          "name": "CD",
          "element": "C",
          "coord": [
            5.971399784088135,
            4.772299766540527,
            1.276900053024292
          ]
        },
        {
          "atom_index": 109,
          "name": "OE1",
          "element": "O",
          "coord": [
            5.98769998550415,
            4.698299884796143,
            1.1797000169754028
          ]
        },
        {
          "atom_index": 110,
          "name": "NE2",
          "element": "N",
          "coord": [
            6.05210018157959,
            4.874199867248535,
            1.3035000562667847
          ]
        }
      ]
    },
    {
      "id": "A:1244",
      "chain": "A",
      "resseq": 1244,
      "icode": "",
      "resname": "THR",
      "hetflag": " ",
      "sasa": 0.0,
      "atoms": [
        {
          "atom_index": 111,
          "name": "N",
          "element": "N",
          "coord": [
            5.59689998626709,
            4.47730016708374,
            1.450600028038025
          ]
        },
        {
          "atom_index": 112,
          "name": "CA",
          "element": "C",
          "coord": [
            5.462200164794922,
            4.4644999504089355,
            1.3942999839782715
          ]
        },
        {
          "atom_index": 113,
          "name": "C",
          "element": "C",
          "coord": [
            5.3541998863220215,
            4.45959997177124,
            1.5025999546051025
          ]
        },
        {
          "atom_index": 114,
          "name": "O",
          "element": "O",
          "coord": [
            5.23799991607666,
            4.493000030517578,
            1.4759999513626099
          ]
        },
        {
          "atom_index": 115,
          "name": "CB",
          "element": "C",
          "coord": [
            5.4492998123168945,
            4.340799808502197,
            1.3016999959945679
          ]
        },
        {
          "atom_index": 116,
          "name": "OG1",
          "element": "O",
          "coord": [
            5.483399868011475,
            4.222499847412109,
            1.3739999532699585
          ]
        },
        {
          "atom_index": 117,
          "name": "CG2",
          "element": "C",
          "coord": [
            5.5441999435424805,
            4.354700088500977,
            1.1815999746322632
          ]
        }
      ]
    },
    {
      "id": "A:1245",
      "chain": "A",
      "resseq": 1245,
      "icode": "",
      "resname": "GLU",
      "hetflag": " ",
      "sasa": 0.0,
      "atoms": [
        {
          "atom_index": 118,
          "name": "N",
          "element": "N",
          "coord": [
            5.391499996185303,
            4.419099807739258,
            1.6239999532699585
          ]
        },
        {
          "atom_index": 119,
          "name": "CA",
          "element": "C",
          "coord": [
            5.295000076293945,
            4.415900230407715,
            1.7353999614715576
          ]
        },
        {
          "atom_index": 120,
          "name": "C",
          "element": "C",
          "coord": [
            5.262199878692627,
            4.561399936676025,
            1.7681000232696533
          ]
        },
        {
          "atom_index": 121,
          "name": "O",
          "element": "O",
          "coord": [
            5.146999835968018,
            4.5995001792907715,
            1.7879999876022339
          ]
        },
        {
          "atom_index": 122,
          "name": "CB",
          "element": "C",
          "coord": [
            5.356200218200684,
            4.348199844360352,
            1.8586000204086304
          ]
        },
        {
          "atom_index": 123,
          "name": "CG",
          "element": "C",
          "coord": [
            5.260499954223633,
            4.337900161743164,
            1.9773999452590942
          ]
        },
        {
          "atom_index": 124,
          "name": "CD",
          "element": "C",
          "coord": [
            5.15910005569458,
            4.224400043487549,
            1.964900016784668
          ]
        },
        {
          "atom_index": 125,
          "name": "OE1",
          "element": "O",
          "coord": [
            5.164100170135498,
            4.147799968719482,
            1.8658000230789185
          ]
        },
        {
          "atom_index": 126,
          "name": "OE2",
          "element": "O",
          "coord": [
            5.075200080871582,
            4.211900234222412,
            2.0564000606536865
          ]
        }
      ]
    },
    {
      "id": "A:1246",
      "chain": "A",
      "resseq": 1246,
      "icode": "",
      "resname": "LYS",
      "hetflag": " ",
      "sasa": 1.1711193323135376,
      "atoms": [
        {
          "atom_index": 127,
          "name": "N",
          "element": "N",
          "coord": [
            5.365600109100342,
            4.644899845123291,
            1.7742999792099
          ]
        },
        {
          "atom_index": 128,
          "name": "CA",
          "element": "C",
          "coord": [
            5.34060001373291,
            4.786099910736084,
            1.8009999990463257
          ]
        },
        {
          "atom_index": 129,
          "name": "C",
          "element": "C",
          "coord": [
            5.250800132751465,
            4.848400115966797,
            1.694200038909912
          ]
        },
        {
          "atom_index": 130,
          "name": "O",
          "element": "O",
          "coord": [
            5.1605000495910645,
            4.925099849700928,
            1.7267999649047852
          ]
        },
        {
          "atom_index": 131,
          "name": "CB",
          "element": "C",
          "coord": [
            5.472599983215332,
            4.8632001876831055,
            1.8091000318527222
          ]
        },
        {
          "atom_index": 132,
          "name": "CG",
          "element": "C",
          "coord": [
            5.5569000244140625,
            4.823800086975098,
            1.927899956703186
          ]
        },
        {
          "atom_index": 133,
          "name": "CD",
          "element": "C",
          "coord": [
            5.696499824523926,
            4.884099960327148,
            1.9191999435424805
          ]
        },
        {
          "atom_index": 134,
          "name": "CE",
          "element": "C",
          "coord": [
            5.781400203704834,
            4.8471999168396,
            2.0404999256134033
          ]
        },
        {
          "atom_index": 135,
          "name": "NZ",
          "element": "N",
          "coord": [
            5.924900054931641,
            4.886600017547607,
            2.0230000019073486
          ]
        }
      ]
    },
    {
      "id": "A:1247",
      "chain": "A",
      "resseq": 1247,
      "icode": "",
      "resname": "ALA",
      "hetflag": " ",
      "sasa": 0.0,
      "atoms": [
        {
          "atom_index": 136,
          "name": "N",
          "element": "N",
          "coord": [
            5.274199962615967,
            4.8144001960754395,
            1.5680999755859375
          ]
        },
        {
          "atom_index": 137,
          "name": "CA",
          "element": "C",
          "coord": [
            5.195099830627441,
            4.869500160217285,
            1.4579999446868896
          ]
        },
        {
          "atom_index": 138,
          "name": "C",
          "element": "C",
          "coord": [
            5.050899982452393,
            4.822500228881836,
            1.4670000076293945
          ]
        },
        {
          "atom_index": 139,
          "name": "O",
          "element": "O",
          "coord": [
            4.957399845123291,
            4.897799968719482,
            1.4383000135421753
          ]
        },
        {
          "atom_index": 140,
          "name": "CB",
          "element": "C",
          "coord": [
            5.25439977645874,
            4.825900077819824,
            1.3253999948501587
          ]
        }
      ]
    },
    {
      "id": "A:1248",
      "chain": "A",
      "resseq": 1248,
      "icode": "",
      "resname": "TYR",
      "hetflag": " ",
      "sasa": 0.0,
      "atoms": [
        {
          "atom_index": 141,
          "name": "N",
          "element": "N",
          "coord": [
            5.035099983215332,
            4.696899890899658,
            1.5080000162124634
          ]
        },
        {
          "atom_index": 142,
          "name": "CA",
          "element": "C",
          "coord": [
            4.90310001373291,
            4.635499954223633,
            1.5206999778747559
          ]
        },
        {
          "atom_index": 143,
          "name": "C",
          "element": "C",
          "coord": [
            4.820199966430664,
            4.704599857330322,
            1.6282000541687012
          ]
        },
        {
          "atom_index": 144,
          "name": "O",
          "element": "O",
          "coord": [
            4.7052001953125,
            4.738999843597412,
            1.605299949645996
          ]
        },
        {
          "atom_index": 145,
          "name": "CB",
          "element": "C",
          "coord": [
            4.9217000007629395,
            4.487100124359131,
            1.5533000230789185
          ]
        },
        {
          "atom_index": 146,
          "name": "CG",
          "element": "C",
          "coord": [
            4.793700218200684,
            4.409599781036377,
            1.5784000158309937
          ]
        },
        {
          "atom_index": 147,
          "name": "CD1",
          "element": "C",
          "coord": [
            4.695499897003174,
            4.400000095367432,
            1.479699969291687
          ]
        },
        {
          "atom_index": 148,
          "name": "CD2",
          "element": "C",
          "coord": [
            4.775300025939941,
            4.338799953460693,
            1.697700023651123
          ]
        },
        {
          "atom_index": 149,
          "name": "CE1",
          "element": "C",
          "coord": [
            4.581699848175049,
            4.320799827575684,
            1.4987000226974487
          ]
        },
        {
          "atom_index": 150,
          "name": "CE2",
          "element": "C",
          "coord": [
            4.660600185394287,
            4.258600234985352,
            1.7175999879837036
          ]
        },
        {
          "atom_index": 151,
          "name": "CZ",
          "element": "C",
          "coord": [
            4.565700054168701,
            4.2505998611450195,
            1.6174999475479126
          ]
        },
        {
          "atom_index": 152,
          "name": "OH",
          "element": "O",
          "coord": [
            4.453700065612793,
            4.1717000007629395,
            1.6334999799728394
          ]
        }
      ]
    },
    {
      "id": "A:1249",
      "chain": "A",
      "resseq": 1249,
      "icode": "",
      "resname": "VAL",
      "hetflag": " ",
      "sasa": 0.0,
      "atoms": [
        {
          "atom_index": 153,
          "name": "N",
          "element": "N",
          "coord": [
            4.879300117492676,
            4.725100040435791,
            1.7454999685287476
          ]
        },
        {
          "atom_index": 154,
          "name": "CA",
          "element": "C",
          "coord": [
            4.810500144958496,
            4.792399883270264,
            1.854699969291687
          ]
        },
        {
          "atom_index": 155,
          "name": "C",
          "element": "C",
          "coord": [
            4.769599914550781,
            4.933000087738037,
            1.8091000318527222
          ]
        },
        {
          "atom_index": 156,
          "name": "O",
          "element": "O",
          "coord": [
            4.656799793243408,
            4.976900100708008,
            1.8348000049591064
          ]
        },
        {
          "atom_index": 157,
          "name": "CB",
          "element": "C",
          "coord": [
            4.901199817657471,
            4.80049991607666,
            1.9789999723434448
          ]
        },
        {
          "atom_index": 158,
          "name": "CG1",
          "element": "C",
          "coord": [
            4.8404998779296875,
            4.8958001136779785,
            2.083400011062622
          ]
        },
        {
          "atom_index": 159,
          "name": "CG2",
          "element": "C",
          "coord": [
            4.9182000160217285,
            4.660099983215332,
            2.0390000343322754
          ]
        }
      ]
    },
    {
      "id": "A:1250",
      "chain": "A",
      "resseq": 1250,
      "icode": "",
      "resname": "ARG",
      "hetflag": " ",
      "sasa": 4.874388694763184,
      "atoms": [
        {
          "atom_index": 160,
          "name": "N",
          "element": "N",
          "coord": [
            4.860799789428711,
            5.002500057220459,
            1.7409000396728516
          ]
        },
        {
          "atom_index": 161,
          "name": "CA",
          "element": "C",
          "coord": [
            4.831399917602539,
            5.137700080871582,
            1.6916999816894531
          ]
        },
        {
          "atom_index": 162,
          "name": "C",
          "element": "C",
          "coord": [
            4.713900089263916,
            5.136000156402588,
            1.5928000211715698
          ]
        },
        {
          "atom_index": 163,
          "name": "O",
          "element": "O",
          "coord": [
            4.624199867248535,
            5.220200061798096,
            1.6029000282287598
          ]
        },
        {
          "atom_index": 164,
          "name": "CB",
          "element": "C",
          "coord": [
            4.954999923706055,
            5.1996002197265625,
            1.6246999502182007
          ]
        },
        {
          "atom_index": 165,
          "name": "CG",
          "element": "C",
          "coord": [
            4.929900169372559,
            5.34089994430542,
            1.5702999830245972
          ]
        },
        {
          "atom_index": 166,
          "name": "CD",
          "element": "C",
          "coord": [
            5.059500217437744,
            5.415999889373779,
            1.544800043106079
          ]
        },
        {
          "atom_index": 167,
          "name": "NE",
          "element": "N",
          "coord": [
            5.034599781036377,
            5.5578999519348145,
            1.516700029373169
          ]
        },
        {
          "atom_index": 168,
          "name": "CZ",
          "element": "C",
          "coord": [
            5.129000186920166,
            5.651700019836426,
            1.5144000053405762
          ]
        },
        {
          "atom_index": 169,
          "name": "NH1",
          "element": "N",
          "coord": [
            5.255899906158447,
            5.619800090789795,
            1.5383000373840332
          ]
        },
        {
          "atom_index": 170,
          "name": "NH2",
          "element": "N",
          "coord": [
            5.096099853515625,
            5.7779998779296875,
            1.4890999794006348
          ]
        }
      ]
    },
    {
      "id": "A:1251",
      "chain": "A",
      "resseq": 1251,
      "icode": "",
      "resname": "ASP",
      "hetflag": " ",
      "sasa": 0.0,
      "atoms": [
        {
          "atom_index": 171,
          "name": "N",
          "element": "N",
          "coord": [
            4.713699817657471,
            5.039700031280518,
            1.4996999502182007
          ]
        },
        {
          "atom_index": 172,
          "name": "CA",
          "element": "C",
          "coord": [
            4.6057000160217285,
            5.02869987487793,
            1.4013999700546265
          ]
        },
        {
          "atom_index": 173,
          "name": "C",
          "element": "C",
          "coord": [
            4.468800067901611,
            5.000199794769287,
            1.4651000499725342
          ]
        },
        {
          "atom_index": 174,
          "name": "O",
          "element": "O",
          "coord": [
            4.36899995803833,
            5.059599876403809,
            1.4253000020980835
          ]
        },
        {
          "atom_index": 175,
          "name": "CB",
          "element": "C",
          "coord": [
            4.635799884796143,
            4.921000003814697,
            1.2963000535964966
          ]
        },
        {
          "atom_index": 176,
          "name": "CG",
          "element": "C",
          "coord": [
            4.745699882507324,
            4.962399959564209,
            1.198799967765808
          ]
        },
        {
          "atom_index": 177,
          "name": "OD1",
          "element": "O",
          "coord": [
            4.765699863433838,
            5.084400177001953,
            1.1779999732971191
          ]
        },
        {
          "atom_index": 178,
          "name": "OD2",
          "element": "O",
          "coord": [
            4.810500144958496,
            4.872300148010254,
            1.1419999599456787
          ]
        }
      ]
    },
    {
      "id": "A:1252",
      "chain": "A",
      "resseq": 1252,
      "icode": "",
      "resname": "LEU",
      "hetflag": " ",
      "sasa": 0.0,
      "atoms": [
        {
          "atom_index": 179,
          "name": "N",
          "element": "N",
          "coord": [
            4.4629998207092285,
            4.909999847412109,
            1.5631999969482422
          ]
        },
        {
          "atom_index": 180,
          "name": "CA",
          "element": "C",
          "coord": [
            4.33459997177124,
            4.882800102233887,
            1.6270999908447266
          ]
        },
        {
          "atom_index": 181,
          "name": "C",
          "element": "C",
          "coord": [
            4.283299922943115,
            5.008699893951416,
            1.6966999769210815
          ]
        },
        {
          "atom_index": 182,
          "name": "O",
          "element": "O",
          "coord": [
            4.164899826049805,
            5.041200160980225,
            1.6894999742507935
          ]
        },
        {
          "atom_index": 183,
          "name": "CB",
          "element": "C",
          "coord": [
            4.3470001220703125,
            4.767899990081787,
            1.7279000282287598
          ]
        },
        {
          "atom_index": 184,
          "name": "CG",
          "element": "C",
          "coord": [
            4.383600234985352,
            4.631999969482422,
            1.6655000448226929
          ]
        },
        {
          "atom_index": 185,
          "name": "CD1",
          "element": "C",
          "coord": [
            4.374000072479248,
            4.523200035095215,
            1.7704999446868896
          ]
        },
        {
          "atom_index": 186,
          "name": "CD2",
          "element": "C",
          "coord": [
            4.290200233459473,
            4.598999977111816,
            1.5499000549316406
          ]
        }
      ]
    },
    {
      "id": "A:1253",
      "chain": "A",
      "resseq": 1253,
      "icode": "",
      "resname": "ARG",
      "hetflag": " ",
      "sasa": 0.6975683569908142,
      "atoms": [
        {
          "atom_index": 187,
          "name": "N",
          "element": "N",
          "coord": [
            4.374300003051758,
            5.07889986038208,
            1.7633999586105347
          ]
        },
        {
          "atom_index": 188,
          "name": "CA",
          "element": "C",
          "coord": [
            4.342199802398682,
            5.201900005340576,
            1.8344999551773071
          ]
        },
        {
          "atom_index": 189,
          "name": "C",
          "element": "C",
          "coord": [
            4.284299850463867,
            5.304299831390381,
            1.7375999689102173
          ]
        },
        {
          "atom_index": 190,
          "name": "O",
          "element": "O",
          "coord": [
            4.180300235748291,
            5.364999771118164,
            1.76419997215271
          ]
        },
        {
          "atom_index": 191,
          "name": "CB",
          "element": "C",
          "coord": [
            4.469200134277344,
            5.2581000328063965,
            1.8996000289916992
          ]
        },
        {
          "atom_index": 192,
          "name": "CG",
          "element": "C",
          "coord": [
            4.451600074768066,
            5.387899875640869,
            1.9773000478744507
          ]
        },
        {
          "atom_index": 193,
          "name": "CD",
          "element": "C",
          "coord": [
            4.377799987792969,
            5.366399765014648,
            2.1078999042510986
          ]
        },
        {
          "atom_index": 194,
          "name": "NE",
          "element": "N",
          "coord": [
            4.232999801635742,
            5.356599807739258,
            2.0917999744415283
          ]
        },
        {
          "atom_index": 195,
          "name": "CZ",
          "element": "C",
          "coord": [
            4.1479997634887695,
            5.332799911499023,
            2.191499948501587
          ]
        },
        {
          "atom_index": 196,
          "name": "NH1",
          "element": "N",
          "coord": [
            4.19350004196167,
            5.315899848937988,
            2.315200090408325
          ]
        },
        {
          "atom_index": 197,
          "name": "NH2",
          "element": "N",
          "coord": [
            4.017499923706055,
            5.326900005340576,
            2.1679999828338623
          ]
        }
      ]
    },
    {
      "id": "A:1254",
      "chain": "A",
      "resseq": 1254,
      "icode": "",
      "resname": "GLU",
      "hetflag": " ",
      "sasa": 0.0,
      "atoms": [
        {
          "atom_index": 198,
          "name": "N",
          "element": "N",
          "coord": [
            4.351099967956543,
            5.3225998878479,
            1.624400019645691
          ]
        },
        {
          "atom_index": 199,
          "name": "CA",
          "element": "C",
          "coord": [
            4.303199768066406,
            5.420199871063232,
            1.5267000198364258
          ]
        },
        {
          "atom_index": 200,
          "name": "C",
          "element": "C",
          "coord": [
            4.167399883270264,
            5.3805999755859375,
            1.4688999652862549
          ]
        },
        {
          "atom_index": 201,
          "name": "O",
          "element": "O",
          "coord": [
            4.081399917602539,
            5.465700149536133,
            1.4486000537872314
          ]
        },
        {
          "atom_index": 202,
          "name": "CB",
          "element": "C",
          "coord": [
            4.406599998474121,
            5.440000057220459,
            1.4149999618530273
          ]
        },
        {
          "atom_index": 203,
          "name": "CG",
          "element": "C",
          "coord": [
            4.362299919128418,
            5.542600154876709,
            1.3092000484466553
          ]
        },
        {
          "atom_index": 204,
          "name": "CD",
          "element": "C",
          "coord": [
            4.369699954986572,
            5.687600135803223,
            1.3559999465942383
          ]
        },
        {
          "atom_index": 205,
          "name": "OE1",
          "element": "O",
          "coord": [
            4.363800048828125,
            5.714000225067139,
            1.4783999919891357
          ]
        },
        {
          "atom_index": 206,
          "name": "OE2",
          "element": "O",
          "coord": [
            4.379499912261963,
            5.777200222015381,
            1.2684999704360962
          ]
        }
      ]
    },
    {
      "id": "A:1255",
      "chain": "A",
      "resseq": 1255,
      "icode": "",
      "resname": "CYS",
      "hetflag": " ",
      "sasa": 0.0,
      "atoms": [
        {
          "atom_index": 207,
          "name": "N",
          "element": "N",
          "coord": [
            4.1468000411987305,
            5.2519001960754395,
            1.4430999755859375
          ]
        },
        {
          "atom_index": 208,
          "name": "CA",
          "element": "C",
          "coord": [
            4.018799781799316,
            5.2067999839782715,
            1.3906999826431274
          ]
        },
        {
          "atom_index": 209,
          "name": "C",
          "element": "C",
          "coord": [
            3.9066998958587646,
            5.241499900817871,
            1.488800048828125
          ]
        },
        {
          "atom_index": 210,
          "name": "O",
          "element": "O",
          "coord": [
            3.8004000186920166,
            5.290999889373779,
            1.4500000476837158
          ]
        },
        {
          "atom_index": 211,
          "name": "CB",
          "element": "C",
          "coord": [
            4.021399974822998,
            5.0559000968933105,
            1.367900013923645
          ]
        },
        {
          "atom_index": 212,
          "name": "SG",
          "element": "S",
          "coord": [
            3.8694000244140625,
            4.991000175476074,
            1.30239999294281
          ]
        }
      ]
    },
    {
      "id": "A:1256",
      "chain": "A",
      "resseq": 1256,
      "icode": "",
      "resname": "MET",
      "hetflag": " ",
      "sasa": 0.0,
      "atoms": [
        {
          "atom_index": 213,
          "name": "N",
          "element": "N",
          "coord": [
            3.9296998977661133,
            5.216000080108643,
            1.6167000532150269
          ]
        },
        {
          "atom_index": 214,
          "name": "CA",
          "element": "C",
          "coord": [
            3.8264999389648438,
            5.245200157165527,
            1.715000033378601
          ]
        },
        {
          "atom_index": 215,
          "name": "C",
          "element": "C",
          "coord": [
            3.8053998947143555,
            5.394599914550781,
            1.736799955368042
          ]
        },
        {
          "atom_index": 216,
          "name": "O",
          "element": "O",
          "coord": [
            3.6930999755859375,
            5.438399791717529,
            1.7624000310897827
          ]
        },
        {
          "atom_index": 217,
          "name": "CB",
          "element": "C",
          "coord": [
            3.859299898147583,
            5.173799991607666,
            1.8457000255584717
          ]
        },
        {
          "atom_index": 218,
          "name": "CG",
          "element": "C",
          "coord": [
            3.8485000133514404,
            5.024099826812744,
            1.8276000022888184
          ]
        },
        {
          "atom_index": 219,
          "name": "SD",
          "element": "S",
          "coord": [
            3.8580000400543213,
            4.933199882507324,
            1.9800000190734863
          ]
        },
        {
          "atom_index": 220,
          "name": "CE",
          "element": "C",
          "coord": [
            4.02810001373291,
            4.958799839019775,
            2.0195999145507812
          ]
        }
      ]
    },
    {
      "id": "A:1257",
      "chain": "A",
      "resseq": 1257,
      "icode": "",
      "resname": "ASP",
      "hetflag": " ",
      "sasa": 0.6305971741676331,
      "atoms": [
        {
          "atom_index": 221,
          "name": "N",
          "element": "N",
          "coord": [
            3.9124999046325684,
            5.471799850463867,
            1.7237999439239502
          ]
        },
        {
          "atom_index": 222,
          "name": "CA",
          "element": "C",
          "coord": [
            3.9056999683380127,
            5.616300106048584,
            1.7417999505996704
          ]
        },
        {
          "atom_index": 223,
          "name": "C",
          "element": "C",
          "coord": [
            3.8427999019622803,
            5.687300205230713,
            1.6226999759674072
          ]
        },
        {
          "atom_index": 224,
          "name": "O",
          "element": "O",
          "coord": [
            3.8087000846862793,
            5.8053998947143555,
            1.6309000253677368
          ]
        },
        {
          "atom_index": 225,
          "name": "CB",
          "element": "C",
          "coord": [
            4.0447998046875,
            5.674300193786621,
            1.7656999826431274
          ]
        },
        {
          "atom_index": 226,
          "name": "CG",
          "element": "C",
          "coord": [
            4.0970001220703125,
            5.645299911499023,
            1.9047000408172607
          ]
        },
        {
          "atom_index": 227,
          "name": "OD1",
          "element": "O",
          "coord": [
            4.016499996185303,
            5.604000091552734,
            1.9910999536514282
          ]
        },
        {
          "atom_index": 228,
          "name": "OD2",
          "element": "O",
          "coord": [
            4.218200206756592,
            5.66540002822876,
            1.92739999294281
          ]
        }
      ]
    },
    {
      "id": "A:1258",
      "chain": "A",
      "resseq": 1258,
      "icode": "",
      "resname": "THR",
      "hetflag": " ",
      "sasa": 0.0,
      "atoms": [
        {
          "atom_index": 229,
          "name": "N",
          "element": "N",
          "coord": [
            3.8271000385284424,
            5.616700172424316,
            1.5117000341415405
          ]
        },
        {
          "atom_index": 230,
          "name": "CA",
          "element": "C",
          "coord": [
            3.7685000896453857,
            5.679500102996826,
            1.3945000171661377
          ]
        },
        {
          "atom_index": 231,
          "name": "C",
          "element": "C",
          "coord": [
            3.6364998817443848,
            5.616499900817871,
            1.3530000448226929
          ]
        },
        {
          "atom_index": 232,
          "name": "O",
          "element": "O",
          "coord": [
            3.530400037765503,
            5.670499801635742,
            1.3825000524520874
          ]
        },
        {
          "atom_index": 233,
          "name": "CB",
          "element": "C",
          "coord": [
            3.8673999309539795,
            5.677700042724609,
            1.2767000198364258
          ]
        },
        {
          "atom_index": 234,
          "name": "OG1",
          "element": "O",
          "coord": [
            3.911099910736084,
            5.543399810791016,
            1.2519999742507935
          ]
        },
        {
          "atom_index": 235,
          "name": "CG2",
          "element": "C",
          "coord": [
            3.9885001182556152,
            5.764999866485596,
            1.30840003490448
          ]
        }
      ]
    },
    {
      "id": "A:1259",
      "chain": "A",
      "resseq": 1259,
      "icode": "",
      "resname": "TYR",
      "hetflag": " ",
      "sasa": 0.0,
      "atoms": [
        {
          "atom_index": 236,
          "name": "N",
          "element": "N",
          "coord": [
            3.6415998935699463,
            5.501699924468994,
            1.2867000102996826
          ]
        },
        {
          "atom_index": 237,
          "name": "CA",
          "element": "C",
          "coord": [
            3.5190999507904053,
            5.437300205230713,
            1.2417999505996704
          ]
        },
        {
          "atom_index": 238,
          "name": "C",
          "element": "C",
          "coord": [
            3.4233999252319336,
            5.398799896240234,
            1.3544000387191772
          ]
        },
        {
          "atom_index": 239,
          "name": "O",
          "element": "O",
          "coord": [
            3.3034000396728516,
            5.423900127410889,
            1.3452999591827393
          ]
        },
        {
          "atom_index": 240,
          "name": "CB",
          "element": "C",
          "coord": [
            3.552799940109253,
            5.314799785614014,
            1.1578999757766724
          ]
        },
        {
          "atom_index": 241,
          "name": "CG",
          "element": "C",
          "coord": [
            3.6277999877929688,
            5.3480000495910645,
            1.030900001525879
          ]
        },
        {
          "atom_index": 242,
          "name": "CD1",
          "element": "C",
          "coord": [
            3.5659000873565674,
            5.418799877166748,
            0.927299976348877
          ]
        },
        {
          "atom_index": 243,
          "name": "CD2",
          "element": "C",
          "coord": [
            3.759700059890747,
            5.30679988861084,
            1.0128999948501587
          ]
        },
        {
          "atom_index": 244,
          "name": "CE1",
          "element": "C",
          "coord": [
            3.634700059890747,
            5.446800231933594,
            0.8080000281333923
          ]
        },
        {
          "atom_index": 245,
          "name": "CE2",
          "element": "C",
          "coord": [
            3.828399896621704,
            5.334199905395508,
            0.8953999876976013
          ]
        },
        {
          "atom_index": 246,
          "name": "CZ",
          "element": "C",
          "coord": [
            3.765000104904175,
            5.404300212860107,
            0.7930999994277954
          ]
        },
        {
          "atom_index": 247,
          "name": "OH",
          "element": "O",
          "coord": [
            3.833699941635132,
            5.429699897766113,
            0.6764000058174133
          ]
        }
      ]
    },
    {
      "id": "A:1260",
      "chain": "A",
      "resseq": 1260,
      "icode": "",
      "resname": "LEU",
      "hetflag": " ",
      "sasa": 0.0,
      "atoms": [
        {
          "atom_index": 248,
          "name": "N",
          "element": "N",
          "coord": [
            3.4749999046325684,
            5.3379998207092285,
            1.4607000350952148
          ]
        },
        {
          "atom_index": 249,
          "name": "CA",
          "element": "C",
          "coord": [
            3.3875999450683594,
            5.298500061035156,
            1.5706000328063965
          ]
        },
        {
          "atom_index": 250,
          "name": "C",
          "element": "C",
          "coord": [
            3.3322999477386475,
            5.420199871063232,
            1.6431000232696533
          ]
        },
        {
          "atom_index": 251,
          "name": "O",
          "element": "O",
          "coord": [
            3.213399887084961,
            5.427000045776367,
            1.67330002784729
          ]
        },
        {
          "atom_index": 252,
          "name": "CB",
          "element": "C",
          "coord": [
            3.4623000621795654,
            5.2093000411987305,
            1.669800043106079
          ]
        },
        {
          "atom_index": 253,
          "name": "CG",
          "element": "C",
          "coord": [
            3.3840999603271484,
            5.173999786376953,
            1.7969000339508057
          ]
        },
        {
          "atom_index": 254,
          "name": "CD1",
          "element": "C",
          "coord": [
            3.2507998943328857,
            5.109799861907959,
            1.7608000040054321
          ]
        },
        {
          "atom_index": 255,
          "name": "CD2",
          "element": "C",
          "coord": [
            3.4684998989105225,
            5.079800128936768,
            1.8818999528884888
          ]
        }
      ]
    },
    {
      "id": "A:1261",
      "chain": "A",
      "resseq": 1261,
      "icode": "",
      "resname": "TRP",
      "hetflag": " ",
      "sasa": 3.080303907394409,
      "atoms": [
        {
          "atom_index": 256,
          "name": "N",
          "element": "N",
          "coord": [
            3.419100046157837,
            5.516200065612793,
            1.6714999675750732
          ]
        },
        {
          "atom_index": 257,
          "name": "CA",
          "element": "C",
          "coord": [
            3.37719988822937,
            5.63730001449585,
            1.7402000427246094
          ]
        },
        {
          "atom_index": 258,
          "name": "C",
          "element": "C",
          "coord": [
            3.265199899673462,
            5.706500053405762,
            1.6612999439239502
          ]
        },
        {
          "atom_index": 259,
          "name": "O",
          "element": "O",
          "coord": [
            3.164900064468384,
            5.748300075531006,
            1.719099998474121
          ]
        },
        {
          "atom_index": 260,
          "name": "CB",
          "element": "C",
          "coord": [
            3.496299982070923,
            5.731900215148926,
            1.756500005722046
          ]
        },
        {
          "atom_index": 261,
          "name": "CG",
          "element": "C",
          "coord": [
            3.4642999172210693,
            5.854400157928467,
            1.8358999490737915
          ]
        },
        {
          "atom_index": 262,
          "name": "CD1",
          "element": "C",
          "coord": [
            3.4802000522613525,
            5.871699810028076,
            1.9703999757766724
          ]
        },
        {
          "atom_index": 263,
          "name": "CD2",
          "element": "C",
          "coord": [
            3.406599998474121,
            5.975500106811523,
            1.7862000465393066
          ]
        },
        {
          "atom_index": 264,
          "name": "NE1",
          "element": "N",
          "coord": [
            3.4356000423431396,
            5.996399879455566,
            2.007499933242798
          ]
        },
        {
          "atom_index": 265,
          "name": "CE2",
          "element": "C",
          "coord": [
            3.389899969100952,
            6.062099933624268,
            1.896399974822998
          ]
        },
        {
          "atom_index": 266,
          "name": "CE3",
          "element": "C",
          "coord": [
            3.3671000003814697,
            6.0192999839782715,
            1.659000039100647
          ]
        },
        {
          "atom_index": 267,
          "name": "CZ2",
          "element": "C",
          "coord": [
            3.335400104522705,
            6.190499782562256,
            1.8834999799728394
          ]
        },
        {
          "atom_index": 268,
          "name": "CZ3",
          "element": "C",
          "coord": [
            3.312700033187866,
            6.147200107574463,
            1.6460000276565552
          ]
        },
        {
          "atom_index": 269,
          "name": "CH2",
          "element": "C",
          "coord": [
            3.2973999977111816,
            6.231200218200684,
            1.7580000162124634
          ]
        }
      ]
    },
    {
      "id": "A:1262",
      "chain": "A",
      "resseq": 1262,
      "icode": "",
      "resname": "GLU",
      "hetflag": " ",
      "sasa": 0.0,
      "atoms": [
        {
          "atom_index": 270,
          "name": "N",
          "element": "N",
          "coord": [
            3.281599998474121,
            5.717800140380859,
            1.5296000242233276
          ]
        },
        {
          "atom_index": 271,
          "name": "CA",
          "element": "C",
          "coord": [
            3.179800033569336,
            5.782700061798096,
            1.4474999904632568
          ]
        },
        {
          "atom_index": 272,
          "name": "C",
          "element": "C",
          "coord": [
            3.0436999797821045,
            5.717199802398682,
            1.4631999731063843
          ]
        },
        {
          "atom_index": 273,
          "name": "O",
          "element": "O",
          "coord": [
            2.9419000148773193,
            5.785999774932861,
            1.4680999517440796
          ]
        },
        {
          "atom_index": 274,
          "name": "CB",
          "element": "C",
          "coord": [
            3.2184998989105225,
            5.78249979019165,
            1.2994999885559082
          ]
        },
        {
          "atom_index": 275,
          "name": "CG",
          "element": "C",
          "coord": [
            3.304800033569336,
            5.899899959564209,
            1.256700038909912
          ]
        },
        {
          "atom_index": 276,
          "name": "CD",
          "element": "C",
          "coord": [
            3.2464001178741455,
            6.0346999168396,
            1.2990000247955322
          ]
        },
        {
          "atom_index": 277,
          "name": "OE1",
          "element": "O",
          "coord": [
            3.1236000061035156,
            6.054699897766113,
            1.2848000526428223
          ]
        },
        {
          "atom_index": 278,
          "name": "OE2",
          "element": "O",
          "coord": [
            3.3241000175476074,
            6.120299816131592,
            1.3464000225067139
          ]
        }
      ]
    },
    {
      "id": "A:1263",
      "chain": "A",
      "resseq": 1263,
      "icode": "",
      "resname": "MET",
      "hetflag": " ",
      "sasa": 0.0,
      "atoms": [
        {
          "atom_index": 279,
          "name": "N",
          "element": "N",
          "coord": [
            3.0415000915527344,
            5.584499835968018,
            1.4702999591827393
          ]
        },
        {
          "atom_index": 280,
          "name": "CA",
          "element": "C",
          "coord": [
            2.9158999919891357,
            5.5121002197265625,
            1.485700011253357
          ]
        },
        {
          "atom_index": 281,
          "name": "C",
          "element": "C",
          "coord": [
            2.8517000675201416,
            5.5295000076293945,
            1.6230000257492065
          ]
        },
        {
          "atom_index": 282,
          "name": "O",
          "element": "O",
          "coord": [
            2.7291998863220215,
            5.532199859619141,
            1.634600043296814
          ]
        },
        {
          "atom_index": 283,
          "name": "CB",
          "element": "C",
          "coord": [
            2.935800075531006,
            5.362500190734863,
            1.4611999988555908
          ]
        },
        {
          "atom_index": 284,
          "name": "CG",
          "element": "C",
          "coord": [
            2.9298999309539795,
            5.319900035858154,
            1.3166999816894531
          ]
        },
        {
          "atom_index": 285,
          "name": "SD",
          "element": "S",
          "coord": [
            2.9119999408721924,
            5.141499996185303,
            1.3049999475479126
          ]
        },
        {
          "atom_index": 286,
          "name": "CE",
          "element": "C",
          "coord": [
            2.733299970626831,
            5.125100135803223,
            1.3157999515533447
          ]
        }
      ]
    },
    {
      "id": "A:1264",
      "chain": "A",
      "resseq": 1264,
      "icode": "",
      "resname": "THR",
      "hetflag": " ",
      "sasa": 1.2611943483352661,
      "atoms": [
        {
          "atom_index": 287,
          "name": "N",
          "element": "N",
          "coord": [
            2.9335999488830566,
            5.5406999588012695,
            1.7269999980926514
          ]
        },
        {
          "atom_index": 288,
          "name": "CA",
          "element": "C",
          "coord": [
            2.8803999423980713,
            5.554299831390381,
            1.8621000051498413
          ]
        },
        {
          "atom_index": 289,
          "name": "C",
          "element": "C",
          "coord": [
            2.8677000999450684,
            5.697400093078613,
            1.9127000570297241
          ]
        },
        {
          "atom_index": 290,
          "name": "O",
          "element": "O",
          "coord": [
            2.7874999046325684,
            5.7245001792907715,
            2.001800060272217
          ]
        },
        {
          "atom_index": 291,
          "name": "CB",
          "element": "C",
          "coord": [
            2.9663000106811523,
            5.476099967956543,
            1.9643000364303589
          ]
        },
        {
          "atom_index": 292,
          "name": "OG1",
          "element": "O",
          "coord": [
            3.0959999561309814,
            5.536200046539307,
            1.9737000465393066
          ]
        },
        {
          "atom_index": 293,
          "name": "CG2",
          "element": "C",
          "coord": [
            2.981100082397461,
            5.331200122833252,
            1.9219000339508057
          ]
        }
      ]
    },
    {
      "id": "A:1265",
      "chain": "A",
      "resseq": 1265,
      "icode": "",
      "resname": "SER",
      "hetflag": " ",
      "sasa": 1.3653467893600464,
      "atoms": [
        {
          "atom_index": 294,
          "name": "N",
          "element": "N",
          "coord": [
            2.9453999996185303,
            5.7891998291015625,
            1.8561999797821045
          ]
        },
        {
          "atom_index": 295,
          "name": "CA",
          "element": "C",
          "coord": [
            2.9419000148773193,
            5.9278998374938965,
            1.9012000560760498
          ]
        },
        {
          "atom_index": 296,
          "name": "C",
          "element": "C",
          "coord": [
            2.944999933242798,
            6.02869987487793,
            1.7871999740600586
          ]
        },
        {
          "atom_index": 297,
          "name": "O",
          "element": "O",
          "coord": [
            2.961199998855591,
            6.148399829864502,
            1.8101999759674072
          ]
        },
        {
          "atom_index": 298,
          "name": "CB",
          "element": "C",
          "coord": [
            3.060699939727783,
            5.95389986038208,
            1.993499994277954
          ]
        },
        {
          "atom_index": 299,
          "name": "OG",
          "element": "O",
          "coord": [
            3.0810000896453857,
            5.843500137329102,
            2.0794999599456787
          ]
        }
      ]
    },
    {
      "id": "A:1266",
      "chain": "A",
      "resseq": 1266,
      "icode": "",
      "resname": "GLY",
      "hetflag": " ",
      "sasa": 0.0,
      "atoms": [
        {
          "atom_index": 300,
          "name": "N",
          "element": "N",
          "coord": [
            2.9302000999450684,
            5.980400085449219,
            1.6646000146865845
          ]
        },
        {
          "atom_index": 301,
          "name": "CA",
          "element": "C",
          "coord": [
            2.9333999156951904,
            6.069900035858154,
            1.5503000020980835
          ]
        },
        {
          "atom_index": 302,
          "name": "C",
          "element": "C",
          "coord": [
            2.7980000972747803,
            6.130199909210205,
            1.5190000534057617
          ]
        },
        {
          "atom_index": 303,
          "name": "O",
          "element": "O",
          "coord": [
            2.6947999000549316,
            6.07889986038208,
            1.5621999502182007
          ]
        }
      ]
    },
    {
      "id": "A:1267",
      "chain": "A",
      "resseq": 1267,
      "icode": "",
      "resname": "VAL",
      "hetflag": " ",
      "sasa": 5.482921600341797,
      "atoms": [
        {
          "atom_index": 304,
          "name": "N",
          "element": "N",
          "coord": [
            2.7981998920440674,
            6.239099979400635,
            1.4428999423980713
          ]
        },
        {
          "atom_index": 305,
          "name": "CA",
          "element": "C",
          "coord": [
            2.674099922180176,
            6.306000232696533,
            1.4056999683380127
          ]
        },
        {
          "atom_index": 306,
          "name": "C",
          "element": "C",
          "coord": [
            2.637700080871582,
            6.283999919891357,
            1.2588000297546387
          ]
        },
        {
          "atom_index": 307,
          "name": "O",
          "element": "O",
          "coord": [
            2.568700075149536,
            6.366300106048584,
            1.198699951171875
          ]
        },
        {
          "atom_index": 308,
          "name": "CB",
          "element": "C",
          "coord": [
            2.683000087738037,
            6.458000183105469,
            1.4333000183105469
          ]
        },
        {
          "atom_index": 309,
          "name": "CG1",
          "element": "C",
          "coord": [
            2.704699993133545,
            6.4822998046875,
            1.5814000368118286
          ]
        },
        {
          "atom_index": 310,
          "name": "CG2",
          "element": "C",
          "coord": [
            2.7960000038146973,
            6.519400119781494,
            1.3529000282287598
          ]
        }
      ]
    },
    {
      "id": "A:1268",
      "chain": "A",
      "resseq": 1268,
      "icode": "",
      "resname": "GLU",
      "hetflag": " ",
      "sasa": 0.0,
      "atoms": [
        {
          "atom_index": 311,
          "name": "N",
          "element": "N",
          "coord": [
            2.683199882507324,
            6.172800064086914,
            1.2014000415802002
          ]
        },
        {
          "atom_index": 312,
          "name": "CA",
          "element": "C",
          "coord": [
            2.6547000408172607,
            6.141499996185303,
            1.0613000392913818
          ]
        },
        {
          "atom_index": 313,
          "name": "C",
          "element": "C",
          "coord": [
            2.535399913787842,
            6.046999931335449,
            1.0490000247955322
          ]
        },
        {
          "atom_index": 314,
          "name": "O",
          "element": "O",
          "coord": [
            2.504199981689453,
            5.972899913787842,
            1.1419999599456787
          ]
        },
        {
          "atom_index": 315,
          "name": "CB",
          "element": "C",
          "coord": [
            2.776400089263916,
            6.075900077819824,
            0.9952999949455261
          ]
        },
        {
          "atom_index": 316,
          "name": "CG",
          "element": "C",
          "coord": [
            2.908099889755249,
            6.14870023727417,
            1.0162999629974365
          ]
        },
        {
          "atom_index": 317,
          "name": "CD",
          "element": "C",
          "coord": [
            2.90120005607605,
            6.2947001457214355,
            0.9772999882698059
          ]
        },
        {
          "atom_index": 318,
          "name": "OE1",
          "element": "O",
          "coord": [
            2.844399929046631,
            6.324999809265137,
            0.8702999949455261
          ]
        },
        {
          "atom_index": 319,
          "name": "OE2",
          "element": "O",
          "coord": [
            2.9535000324249268,
            6.3790998458862305,
            1.0534000396728516
          ]
        }
      ]
    },
    {
      "id": "A:1269",
      "chain": "A",
      "resseq": 1269,
      "icode": "",
      "resname": "GLU",
      "hetflag": " ",
      "sasa": 6.496622085571289,
      "atoms": [
        {
          "atom_index": 320,
          "name": "N",
          "element": "N",
          "coord": [
            2.4691998958587646,
            6.0493998527526855,
            0.9337000250816345
          ]
        },
        {
          "atom_index": 321,
          "name": "CA",
          "element": "C",
          "coord": [
            2.3550000190734863,
            5.96150016784668,
            0.9106000065803528
          ]
        },
        {
          "atom_index": 322,
          "name": "C",
          "element": "C",
          "coord": [
            2.402100086212158,
            5.817399978637695,
            0.9013000130653381
          ]
        },
        {
          "atom_index": 323,
          "name": "O",
          "element": "O",
          "coord": [
            2.4809999465942383,
            5.783100128173828,
            0.8133999705314636
          ]
        },
        {
          "atom_index": 324,
          "name": "CB",
          "element": "C",
          "coord": [
            2.283900022506714,
            5.996500015258789,
            0.7799999713897705
          ]
        },
        {
          "atom_index": 325,
          "name": "CG",
          "element": "C",
          "coord": [
            2.2077999114990234,
            6.126800060272217,
            0.7797999978065491
          ]
        },
        {
          "atom_index": 326,
          "name": "CD",
          "element": "C",
          "coord": [
            2.1361000537872314,
            6.150000095367432,
            0.6480000019073486
          ]
        },
        {
          "atom_index": 327,
          "name": "OE1",
          "element": "O",
          "coord": [
            2.204900026321411,
            6.1656999588012695,
            0.5449000000953674
          ]
        },
        {
          "atom_index": 328,
          "name": "OE2",
          "element": "O",
          "coord": [
            2.010999917984009,
            6.151599884033203,
            0.6474999785423279
          ]
        }
      ]
    },
    {
      "id": "A:1270",
      "chain": "A",
      "resseq": 1270,
      "icode": "",
      "resname": "ILE",
      "hetflag": " ",
      "sasa": 0.0,
      "atoms": [
        {
          "atom_index": 329,
          "name": "N",
          "element": "N",
          "coord": [
            2.3531999588012695,
            5.732699871063232,
            0.9907000064849854
          ]
        },
        {
          "atom_index": 330,
          "name": "CA",
          "element": "C",
          "coord": [
            2.3914999961853027,
            5.592700004577637,
            0.9886999726295471
          ]
        },
        {
          "atom_index": 331,
          "name": "C",
          "element": "C",
          "coord": [
            2.2862000465393066,
            5.513299942016602,
            0.9125999808311462
          ]
        },
        {
          "atom_index": 332,
          "name": "O",
          "element": "O",
          "coord": [
            2.1709001064300537,
            5.505000114440918,
            0.9553999900817871
          ]
        },
        {
          "atom_index": 333,
          "name": "CB",
          "element": "C",
          "coord": [
            2.4028000831604004,
            5.535799980163574,
            1.1311999559402466
          ]
        },
        {
          "atom_index": 334,
          "name": "CG1",
          "element": "C",
          "coord": [
            2.5062999725341797,
            5.6153998374938965,
            1.2105000019073486
          ]
        },
        {
          "atom_index": 335,
          "name": "CG2",
          "element": "C",
          "coord": [
            2.4407999515533447,
            5.388700008392334,
            1.1258000135421753
          ]
        },
        {
          "atom_index": 336,
          "name": "CD1",
          "element": "C",
          "coord": [
            2.5185000896453857,
            5.5725998878479,
            1.3553999662399292
          ]
        }
      ]
    },
    {
      "id": "A:1271",
      "chain": "A",
      "resseq": 1271,
      "icode": "",
      "resname": "PRO",
      "hetflag": " ",
      "sasa": 0.0,
      "atoms": [
        {
          "atom_index": 337,
          "name": "N",
          "element": "N",
          "coord": [
            2.3238000869750977,
            5.455100059509277,
            0.7979000210762024
          ]
        },
        {
          "atom_index": 338,
          "name": "CA",
          "element": "C",
          "coord": [
            2.2253000736236572,
            5.377500057220459,
            0.7222999930381775
          ]
        },
        {
          "atom_index": 339,
          "name": "C",
          "element": "C",
          "coord": [
            2.1487998962402344,
            5.285900115966797,
            0.8180999755859375
          ]
        },
        {
          "atom_index": 340,
          "name": "O",
          "element": "O",
          "coord": [
            2.208699941635132,
            5.20419979095459,
            0.8881000280380249
          ]
        },
        {
          "atom_index": 341,
          "name": "CB",
          "element": "C",
          "coord": [
            2.311800003051758,
            5.30019998550415,
            0.6237000226974487
          ]
        },
        {
          "atom_index": 342,
          "name": "CG",
          "element": "C",
          "coord": [
            2.423099994659424,
            5.39709997177124,
            0.59579998254776
          ]
        },
        {
          "atom_index": 343,
          "name": "CD",
          "element": "C",
          "coord": [
            2.456199884414673,
            5.449699878692627,
            0.7336000204086304
          ]
        }
      ]
    },
    {
      "id": "A:1272",
      "chain": "A",
      "resseq": 1272,
      "icode": "",
      "resname": "PRO",
      "hetflag": " ",
      "sasa": 3.9363863468170166,
      "atoms": [
        {
          "atom_index": 344,
          "name": "N",
          "element": "N",
          "coord": [
            2.0153000354766846,
            5.300000190734863,
            0.8235999941825867
          ]
        },
        {
          "atom_index": 345,
          "name": "CA",
          "element": "C",
          "coord": [
            1.9306000471115112,
            5.218699932098389,
            0.9114999771118164
          ]
        },
        {
          "atom_index": 346,
          "name": "C",
          "element": "C",
          "coord": [
            1.9702999591827393,
            5.071499824523926,
            0.9194999933242798
          ]
        },
        {
          "atom_index": 347,
          "name": "O",
          "element": "O",
          "coord": [
            1.9515000581741333,
            5.007299900054932,
            1.0224000215530396
          ]
        },
        {
          "atom_index": 348,
          "name": "CB",
          "element": "C",
          "coord": [
            1.7918000221252441,
            5.238699913024902,
            0.8518000245094299
          ]
        },
        {
          "atom_index": 349,
          "name": "CG",
          "element": "C",
          "coord": [
            1.7975000143051147,
            5.3821001052856445,
            0.8083999752998352
          ]
        },
        {
          "atom_index": 350,
          "name": "CD",
          "element": "C",
          "coord": [
            1.9329999685287476,
            5.389500141143799,
            0.7401999831199646
          ]
        }
      ]
    },
    {
      "id": "A:1273",
      "chain": "A",
      "resseq": 1273,
      "icode": "",
      "resname": "GLY",
      "hetflag": " ",
      "sasa": 0.0,
      "atoms": [
        {
          "atom_index": 351,
          "name": "N",
          "element": "N",
          "coord": [
            2.0255000591278076,
            5.018700122833252,
            0.8108999729156494
          ]
        },
        {
          "atom_index": 352,
          "name": "CA",
          "element": "C",
          "coord": [
            2.0662999153137207,
            4.8796000480651855,
            0.809499979019165
          ]
        },
        {
          "atom_index": 353,
          "name": "C",
          "element": "C",
          "coord": [
            2.1816000938415527,
            4.84630012512207,
            0.9031000137329102
          ]
        },
        {
          "atom_index": 354,
          "name": "O",
          "element": "O",
          "coord": [
            2.2076001167297363,
            4.728799819946289,
            0.9297000169754028
          ]
        }
      ]
    },
    {
      "id": "A:1274",
      "chain": "A",
      "resseq": 1274,
      "icode": "",
      "resname": "ILE",
      "hetflag": " ",
      "sasa": 0.0,
      "atoms": [
        {
          "atom_index": 355,
          "name": "N",
          "element": "N",
          "coord": [
            2.2507998943328857,
            4.948200225830078,
            0.9534000158309937
          ]
        },
        {
          "atom_index": 356,
          "name": "CA",
          "element": "C",
          "coord": [
            2.363600015640259,
            4.9257001876831055,
            1.0435999631881714
          ]
        },
        {
          "atom_index": 357,
          "name": "C",
          "element": "C",
          "coord": [
            2.356100082397461,
            5.007699966430664,
            1.1718000173568726
          ]
        },
        {
          "atom_index": 358,
          "name": "O",
          "element": "O",
          "coord": [
            2.4451000690460205,
            4.999199867248535,
            1.256100058555603
          ]
        },
        {
          "atom_index": 359,
          "name": "CB",
          "element": "C",
          "coord": [
            2.4988999366760254,
            4.957699775695801,
            0.9753000140190125
          ]
        },
        {
          "atom_index": 360,
          "name": "CG1",
          "element": "C",
          "coord": [
            2.5130999088287354,
            5.108399868011475,
            0.9549000263214111
          ]
        },
        {
          "atom_index": 361,
          "name": "CG2",
          "element": "C",
          "coord": [
            2.5088999271392822,
            4.884699821472168,
            0.8428000211715698
          ]
        },
        {
          "atom_index": 362,
          "name": "CD1",
          "element": "C",
          "coord": [
            2.649600028991699,
            5.150199890136719,
            0.9027000069618225
          ]
        }
      ]
    },
    {
      "id": "A:1275",
      "chain": "A",
      "resseq": 1275,
      "icode": "",
      "resname": "VAL",
      "hetflag": " ",
      "sasa": 0.2581236958503723,
      "atoms": [
        {
          "atom_index": 363,
          "name": "N",
          "element": "N",
          "coord": [
            2.250699996948242,
            5.087299823760986,
            1.186900019645691
          ]
        },
        {
          "atom_index": 364,
          "name": "CA",
          "element": "C",
          "coord": [
            2.2355000972747803,
            5.1697001457214355,
            1.30649995803833
          ]
        },
        {
          "atom_index": 365,
          "name": "C",
          "element": "C",
          "coord": [
            2.259500026702881,
            5.087200164794922,
            1.4328999519348145
          ]
        },
        {
          "atom_index": 366,
          "name": "O",
          "element": "O",
          "coord": [
            2.2114999294281006,
            4.9745001792907715,
            1.4443999528884888
          ]
        },
        {
          "atom_index": 367,
          "name": "CB",
          "element": "C",
          "coord": [
            2.095099925994873,
            5.23330020904541,
            1.3142000436782837
          ]
        },
        {
          "atom_index": 368,
          "name": "CG1",
          "element": "C",
          "coord": [
            1.9886000156402588,
            5.124499797821045,
            1.31850004196167
          ]
        },
        {
          "atom_index": 369,
          "name": "CG2",
          "element": "C",
          "coord": [
            2.085900068283081,
            5.323200225830078,
            1.4368000030517578
          ]
        }
      ]
    },
    {
      "id": "A:1276",
      "chain": "A",
      "resseq": 1276,
      "icode": "",
      "resname": "ASN",
      "hetflag": " ",
      "sasa": 4.59075927734375,
      "atoms": [
        {
          "atom_index": 370,
          "name": "N",
          "element": "N",
          "coord": [
            2.333699941635132,
            5.145599842071533,
            1.5268000364303589
          ]
        },
        {
          "atom_index": 371,
          "name": "CA",
          "element": "C",
          "coord": [
            2.3703999519348145,
            5.0817999839782715,
            1.6533000469207764
          ]
        },
        {
          "atom_index": 372,
          "name": "C",
          "element": "C",
          "coord": [
            2.40339994430542,
            4.931700229644775,
            1.6469000577926636
          ]
        },
        {
          "atom_index": 373,
          "name": "O",
          "element": "O",
          "coord": [
            2.379199981689453,
            4.8572001457214355,
            1.742300033569336
          ]
        },
        {
          "atom_index": 374,
          "name": "CB",
          "element": "C",
          "coord": [
            2.264400005340576,
            5.108500003814697,
            1.7617000341415405
          ]
        },
        {
          "atom_index": 375,
          "name": "CG",
          "element": "C",
          "coord": [
            2.1249001026153564,
            5.070899963378906,
            1.7182999849319458
          ]
        },
        {
          "atom_index": 376,
          "name": "OD1",
          "element": "O",
          "coord": [
            2.1010000705718994,
            4.959700107574463,
            1.6706000566482544
          ]
        },
        {
          "atom_index": 377,
          "name": "ND2",
          "element": "N",
          "coord": [
            2.0308001041412354,
            5.163300037384033,
            1.735700011253357
          ]
        }
      ]
    },
    {
      "id": "A:1277",
      "chain": "A",
      "resseq": 1277,
      "icode": "",
      "resname": "LYS",
      "hetflag": " ",
      "sasa": 1.1778688430786133,
      "atoms": [
        {
          "atom_index": 378,
          "name": "N",
          "element": "N",
          "coord": [
            2.460700035095215,
            4.888400077819824,
            1.5348999500274658
          ]
        },
        {
          "atom_index": 379,
          "name": "CA",
          "element": "C",
          "coord": [
            2.501199960708618,
            4.749100208282471,
            1.517799973487854
          ]
        },
        {
          "atom_index": 380,
          "name": "C",
          "element": "C",
          "coord": [
            2.6538000106811523,
            4.739200115203857,
            1.5104999542236328
          ]
        },
        {
          "atom_index": 381,
          "name": "O",
          "element": "O",
          "coord": [
            2.7088000774383545,
            4.6504998207092285,
            1.445099949836731
          ]
        },
        {
          "atom_index": 382,
          "name": "CB",
          "element": "C",
          "coord": [
            2.440700054168701,
            4.690000057220459,
            1.3909000158309937
          ]
        },
        {
          "atom_index": 383,
          "name": "CG",
          "element": "C",
          "coord": [
            2.291599988937378,
            4.664000034332275,
            1.399899959564209
          ]
        },
        {
          "atom_index": 384,
          "name": "CD",
          "element": "C",
          "coord": [
            2.2465999126434326,
            4.575399875640869,
            1.2853000164031982
          ]
        },
        {
          "atom_index": 385,
          "name": "CE",
          "element": "C",
          "coord": [
            2.0987000465393066,
            4.542099952697754,
            1.295799970626831
          ]
        },
        {
          "atom_index": 386,
          "name": "NZ",
          "element": "N",
          "coord": [
            2.0601000785827637,
            4.440899848937988,
            1.19350004196167
          ]
        }
      ]
    },
    {
      "id": "A:1278",
      "chain": "A",
      "resseq": 1278,
      "icode": "",
      "resname": "GLU",
      "hetflag": " ",
      "sasa": 0.03152985870838165,
      "atoms": [
        {
          "atom_index": 387,
          "name": "N",
          "element": "N",
          "coord": [
            2.7207000255584717,
            4.831099987030029,
            1.5791000127792358
          ]
        },
        {
          "atom_index": 388,
          "name": "CA",
          "element": "C",
          "coord": [
            2.8664000034332275,
            4.835599899291992,
            1.5816999673843384
          ]
        },
        {
          "atom_index": 389,
          "name": "C",
          "element": "C",
          "coord": [
            2.9272000789642334,
            4.707399845123291,
            1.6367000341415405
          ]
        },
        {
          "atom_index": 390,
          "name": "O",
          "element": "O",
          "coord": [
            3.033400058746338,
            4.664700031280518,
            1.5923000574111938
          ]
        },
        {
          "atom_index": 391,
          "name": "CB",
          "element": "C",
          "coord": [
            2.914799928665161,
            4.954699993133545,
            1.6650999784469604
          ]
        },
        {
          "atom_index": 392,
          "name": "CG",
          "element": "C",
          "coord": [
            2.859600067138672,
            4.958700180053711,
            1.806399941444397
          ]
        },
        {
          "atom_index": 393,
          "name": "CD",
          "element": "C",
          "coord": [
            2.728600025177002,
            5.035099983215332,
            1.815600037574768
          ]
        },
        {
          "atom_index": 394,
          "name": "OE1",
          "element": "O",
          "coord": [
            2.639400005340576,
            5.009699821472168,
            1.732300043106079
          ]
        },
        {
          "atom_index": 395,
          "name": "OE2",
          "element": "O",
          "coord": [
            2.715100049972534,
            5.120100021362305,
            1.9062000513076782
          ]
        }
      ]
    },
    {
      "id": "A:1279",
      "chain": "A",
      "resseq": 1279,
      "icode": "",
      "resname": "LEU",
      "hetflag": " ",
      "sasa": 1.4842112064361572,
      "atoms": [
        {
          "atom_index": 396,
          "name": "N",
          "element": "N",
          "coord": [
            2.859999895095825,
            4.644899845123291,
            1.732800006866455
          ]
        },
        {
          "atom_index": 397,
          "name": "CA",
          "element": "C",
          "coord": [
            2.912100076675415,
            4.522200107574463,
            1.7906999588012695
          ]
        },
        {
          "atom_index": 398,
          "name": "C",
          "element": "C",
          "coord": [
            2.9260001182556152,
            4.414100170135498,
            1.684499979019165
          ]
        },
        {
          "atom_index": 399,
          "name": "O",
          "element": "O",
          "coord": [
            3.01419997215271,
            4.328999996185303,
            1.6928999423980713
          ]
        },
        {
          "atom_index": 400,
          "name": "CB",
          "element": "C",
          "coord": [
            2.821700096130371,
            4.474400043487549,
            1.9042999744415283
          ]
        },
        {
          "atom_index": 401,
          "name": "CG",
          "element": "C",
          "coord": [
            2.89490008354187,
            4.441400051116943,
            2.0343000888824463
          ]
        },
        {
          "atom_index": 402,
          "name": "CD1",
          "element": "C",
          "coord": [
            2.9711999893188477,
            4.564799785614014,
            2.0829999446868896
          ]
        },
        {
          "atom_index": 403,
          "name": "CD2",
          "element": "C",
          "coord": [
            2.7945001125335693,
            4.394899845123291,
            2.1393001079559326
          ]
        }
      ]
    },
    {
      "id": "A:1280",
      "chain": "A",
      "resseq": 1280,
      "icode": "",
      "resname": "ILE",
      "hetflag": " ",
      "sasa": 0.0,
      "atoms": [
        {
          "atom_index": 404,
          "name": "N",
          "element": "N",
          "coord": [
            2.839200019836426,
            4.416900157928467,
            1.5836000442504883
          ]
        },
        {
          "atom_index": 405,
          "name": "CA",
          "element": "C",
          "coord": [
            2.8466999530792236,
            4.318900108337402,
            1.476099967956543
          ]
        },
        {
          "atom_index": 406,
          "name": "C",
          "element": "C",
          "coord": [
            2.9544999599456787,
            4.358699798583984,
            1.3746999502182007
          ]
        },
        {
          "atom_index": 407,
          "name": "O",
          "element": "O",
          "coord": [
            3.0292999744415283,
            4.274799823760986,
            1.3243999481201172
          ]
        },
        {
          "atom_index": 408,
          "name": "CB",
          "element": "C",
          "coord": [
            2.711899995803833,
            4.30649995803833,
            1.4014999866485596
          ]
        },
        {
          "atom_index": 409,
          "name": "CG1",
          "element": "C",
          "coord": [
            2.6052000522613525,
            4.249899864196777,
            1.4958000183105469
          ]
        },
        {
          "atom_index": 410,
          "name": "CG2",
          "element": "C",
          "coord": [
            2.728600025177002,
            4.218200206756592,
            1.279099941253662
          ]
        },
        {
          "atom_index": 411,
          "name": "CD1",
          "element": "C",
          "coord": [
            2.466200113296509,
            4.244100093841553,
            1.4349000453948975
          ]
        }
      ]
    },
    {
      "id": "A:1281",
      "chain": "A",
      "resseq": 1281,
      "icode": "",
      "resname": "ILE",
      "hetflag": " ",
      "sasa": 0.0,
      "atoms": [
        {
          "atom_index": 412,
          "name": "N",
          "element": "N",
          "coord": [
            2.962399959564209,
            4.487500190734863,
            1.3442000150680542
          ]
        },
        {
          "atom_index": 413,
          "name": "CA",
          "element": "C",
          "coord": [
            3.0617001056671143,
            4.53410005569458,
            1.2482999563217163
          ]
        },
        {
          "atom_index": 414,
          "name": "C",
          "element": "C",
          "coord": [
            3.2047998905181885,
            4.51609992980957,
            1.3005000352859497
          ]
        },
        {
          "atom_index": 415,
          "name": "O",
          "element": "O",
          "coord": [
            3.290299892425537,
            4.464200019836426,
            1.2303999662399292
          ]
        },
        {
          "atom_index": 416,
          "name": "CB",
          "element": "C",
          "coord": [
            3.038300037384033,
            4.683000087738037,
            1.2138999700546265
          ]
        },
        {
          "atom_index": 417,
          "name": "CG1",
          "element": "C",
          "coord": [
            2.911799907684326,
            4.695099830627441,
            1.128000020980835
          ]
        },
        {
          "atom_index": 418,
          "name": "CG2",
          "element": "C",
          "coord": [
            3.159899950027466,
            4.7403998374938965,
            1.1399999856948853
          ]
        },
        {
          "atom_index": 419,
          "name": "CD1",
          "element": "C",
          "coord": [
            2.8592000007629395,
            4.833600044250488,
            1.1157000064849854
          ]
        }
      ]
    },
    {
      "id": "A:1282",
      "chain": "A",
      "resseq": 1282,
      "icode": "",
      "resname": "PHE",
      "hetflag": " ",
      "sasa": 0.0,
      "atoms": [
        {
          "atom_index": 420,
          "name": "N",
          "element": "N",
          "coord": [
            3.228300094604492,
            4.557799816131592,
            1.4241000413894653
          ]
        },
        {
          "atom_index": 421,
          "name": "CA",
          "element": "C",
          "coord": [
            3.361299991607666,
            4.5518999099731445,
            1.4838999509811401
          ]
        },
        {
          "atom_index": 422,
          "name": "C",
          "element": "C",
          "coord": [
            3.3905999660491943,
            4.428299903869629,
            1.5684000253677368
          ]
        },
        {
          "atom_index": 423,
          "name": "O",
          "element": "O",
          "coord": [
            3.503000020980835,
            4.4120001792907715,
            1.615399956703186
          ]
        },
        {
          "atom_index": 424,
          "name": "CB",
          "element": "C",
          "coord": [
            3.385699987411499,
            4.677299976348877,
            1.568600058555603
          ]
        },
        {
          "atom_index": 425,
          "name": "CG",
          "element": "C",
          "coord": [
            3.38070011138916,
            4.80620002746582,
            1.4889999628067017
          ]
        },
        {
          "atom_index": 426,
          "name": "CD1",
          "element": "C",
          "coord": [
            3.259700059890747,
            4.871799945831299,
            1.4673999547958374
          ]
        },
        {
          "atom_index": 427,
          "name": "CD2",
          "element": "C",
          "coord": [
            3.496299982070923,
            4.85830020904541,
            1.43149995803833
          ]
        },
        {
          "atom_index": 428,
          "name": "CE1",
          "element": "C",
          "coord": [
            3.2537999153137207,
            4.988100051879883,
            1.38919997215271
          ]
        },
        {
          "atom_index": 429,
          "name": "CE2",
          "element": "C",
          "coord": [
            3.491499900817871,
            4.975100040435791,
            1.3526999950408936
          ]
        },
        {
          "atom_index": 430,
          "name": "CZ",
          "element": "C",
          "coord": [
            3.3701999187469482,
            5.0395002365112305,
            1.3320000171661377
          ]
        }
      ]
    },
    {
      "id": "A:1283",
      "chain": "A",
      "resseq": 1283,
      "icode": "",
      "resname": "GLY",
      "hetflag": " ",
      "sasa": 0.0,
      "atoms": [
        {
          "atom_index": 431,
          "name": "N",
          "element": "N",
          "coord": [
            3.2911999225616455,
            4.341400146484375,
            1.5856000185012817
          ]
        },
        {
          "atom_index": 432,
          "name": "CA",
          "element": "C",
          "coord": [
            3.3115999698638916,
            4.222799777984619,
            1.6674000024795532
          ]
        },
        {
          "atom_index": 433,
          "name": "C",
          "element": "C",
          "coord": [
            3.3657000064849854,
            4.263700008392334,
            1.8029999732971191
          ]
        },
        {
          "atom_index": 434,
          "name": "O",
          "element": "O",
          "coord": [
            3.3266000747680664,
            4.366099834442139,
            1.8594000339508057
          ]
        }
      ]
    },
    {
      "id": "A:1284",
      "chain": "A",
      "resseq": 1284,
      "icode": "",
      "resname": "ASN",
      "hetflag": " ",
      "sasa": 0.0,
      "atoms": [
        {
          "atom_index": 435,
          "name": "N",
          "element": "N",
          "coord": [
            3.4570000171661377,
            4.183700084686279,
            1.856600046157837
          ]
        },
        {
          "atom_index": 436,
          "name": "CA",
          "element": "C",
          "coord": [
            3.516200065612793,
            4.214300155639648,
            1.98580002784729
          ]
        },
        {
          "atom_index": 437,
          "name": "C",
          "element": "C",
          "coord": [
            3.655600070953369,
            4.278900146484375,
            1.9697999954223633
          ]
        },
        {
          "atom_index": 438,
          "name": "O",
          "element": "O",
          "coord": [
            3.749500036239624,
            4.250100135803223,
            2.0439999103546143
          ]
        },
        {
          "atom_index": 439,
          "name": "CB",
          "element": "C",
          "coord": [
            3.5241000652313232,
            4.086400032043457,
            2.0699000358581543
          ]
        },
        {
          "atom_index": 440,
          "name": "CG",
          "element": "C",
          "coord": [
            3.6080000400543213,
            3.979099988937378,
            2.005000114440918
          ]
        },
        {
          "atom_index": 441,
          "name": "OD1",
          "element": "O",
          "coord": [
            3.6194000244140625,
            3.972899913787842,
            1.882200002670288
          ]
        },
        {
          "atom_index": 442,
          "name": "ND2",
          "element": "N",
          "coord": [
            3.6659998893737793,
            3.8917999267578125,
            2.086899995803833
          ]
        }
      ]
    },
    {
      "id": "A:1285",
      "chain": "A",
      "resseq": 1285,
      "icode": "",
      "resname": "MET",
      "hetflag": " ",
      "sasa": 0.0,
      "atoms": [
        {
          "atom_index": 443,
          "name": "N",
          "element": "N",
          "coord": [
            3.668600082397461,
            4.367599964141846,
            1.8722000122070312
          ]
        },
        {
          "atom_index": 444,
          "name": "CA",
          "element": "C",
          "coord": [
            3.7971999645233154,
            4.435100078582764,
            1.8521000146865845
          ]
        },
        {
          "atom_index": 445,
          "name": "C",
          "element": "C",
          "coord": [
            3.848299980163574,
            4.505499839782715,
            1.978600025177002
          ]
        },
        {
          "atom_index": 446,
          "name": "O",
          "element": "O",
          "coord": [
            3.9683001041412354,
            4.506400108337402,
            2.00600004196167
          ]
        },
        {
          "atom_index": 447,
          "name": "CB",
          "element": "C",
          "coord": [
            3.7862000465393066,
            4.537300109863281,
            1.7383999824523926
          ]
        },
        {
          "atom_index": 448,
          "name": "CG",
          "element": "C",
          "coord": [
            3.9173998832702637,
            4.6097002029418945,
            1.7143000364303589
          ]
        },
        {
          "atom_index": 449,
          "name": "SD",
          "element": "S",
          "coord": [
            3.9058001041412354,
            4.719200134277344,
            1.5721999406814575
          ]
        },
        {
          "atom_index": 450,
          "name": "CE",
          "element": "C",
          "coord": [
            3.898200035095215,
            4.598599910736084,
            1.444100022315979
          ]
        }
      ]
    },
    {
      "id": "A:1286",
      "chain": "A",
      "resseq": 1286,
      "icode": "",
      "resname": "GLN",
      "hetflag": " ",
      "sasa": 0.7251867651939392,
      "atoms": [
        {
          "atom_index": 451,
          "name": "N",
          "element": "N",
          "coord": [
            3.7581000328063965,
            4.565400123596191,
            2.0557000637054443
          ]
        },
        {
          "atom_index": 452,
          "name": "CA",
          "element": "C",
          "coord": [
            3.7997000217437744,
            4.634799957275391,
            2.1768999099731445
          ]
        },
        {
          "atom_index": 453,
          "name": "C",
          "element": "C",
          "coord": [
            3.865299940109253,
            4.5381999015808105,
            2.2760000228881836
          ]
        },
        {
          "atom_index": 454,
          "name": "O",
          "element": "O",
          "coord": [
            3.967099905014038,
            4.570700168609619,
            2.3378000259399414
          ]
        },
        {
          "atom_index": 455,
          "name": "CB",
          "element": "C",
          "coord": [
            3.6796000003814697,
            4.705999851226807,
            2.240799903869629
          ]
        },
        {
          "atom_index": 456,
          "name": "CG",
          "element": "C",
          "coord": [
            3.716200113296509,
            4.796199798583984,
            2.357599973678589
          ]
        },
        {
          "atom_index": 457,
          "name": "CD",
          "element": "C",
          "coord": [
            3.61680006980896,
            4.909900188446045,
            2.3780999183654785
          ]
        },
        {
          "atom_index": 458,
          "name": "OE1",
          "element": "O",
          "coord": [
            3.6238999366760254,
            4.9822001457214355,
            2.477299928665161
          ]
        },
        {
          "atom_index": 459,
          "name": "NE2",
          "element": "N",
          "coord": [
            3.5244998931884766,
            4.926599979400635,
            2.283799886703491
          ]
        }
      ]
    },
    {
      "id": "A:1287",
      "chain": "A",
      "resseq": 1287,
      "icode": "",
      "resname": "GLU",
      "hetflag": " ",
      "sasa": 0.2522388696670532,
      "atoms": [
        {
          "atom_index": 460,
          "name": "N",
          "element": "N",
          "coord": [
            3.807499885559082,
            4.41949987411499,
            2.2901999950408936
          ]
        },
        {
          "atom_index": 461,
          "name": "CA",
          "element": "C",
          "coord": [
            3.861799955368042,
            4.31790018081665,
            2.3801000118255615
          ]
        },
        {
          "atom_index": 462,
          "name": "C",
          "element": "C",
          "coord": [
            4.001999855041504,
            4.276100158691406,
            2.334399938583374
          ]
        },
        {
          "atom_index": 463,
          "name": "O",
          "element": "O",
          "coord": [
            4.093299865722656,
            4.258800029754639,
            2.415600061416626
          ]
        },
        {
          "atom_index": 464,
          "name": "CB",
          "element": "C",
          "coord": [
            3.7681000232696533,
            4.1971001625061035,
            2.3819000720977783
          ]
        },
        {
          "atom_index": 465,
          "name": "CG",
          "element": "C",
          "coord": [
            3.8183000087738037,
            4.08459997177124,
            2.468400001525879
          ]
        },
        {
          "atom_index": 466,
          "name": "CD",
          "element": "C",
          "coord": [
            3.7253000736236572,
            3.96370005607605,
            2.4732000827789307
          ]
        },
        {
          "atom_index": 467,
          "name": "OE1",
          "element": "O",
          "coord": [
            3.6510000228881836,
            3.937999963760376,
            2.3754000663757324
          ]
        },
        {
          "atom_index": 468,
          "name": "OE2",
          "element": "O",
          "coord": [
            3.7293999195098877,
            3.8922998905181885,
            2.576200008392334
          ]
        }
      ]
    },
    {
      "id": "A:1288",
      "chain": "A",
      "resseq": 1288,
      "icode": "",
      "resname": "ILE",
      "hetflag": " ",
      "sasa": 0.0,
      "atoms": [
        {
          "atom_index": 469,
          "name": "N",
          "element": "N",
          "coord": [
            4.018599987030029,
            4.261099815368652,
            2.2035000324249268
          ]
        },
        {
          "atom_index": 470,
          "name": "CA",
          "element": "C",
          "coord": [
            4.147299766540527,
            4.222499847412109,
            2.145400047302246
          ]
        },
        {
          "atom_index": 471,
          "name": "C",
          "element": "C",
          "coord": [
            4.250199794769287,
            4.33459997177124,
            2.1670000553131104
          ]
        },
        {
          "atom_index": 472,
          "name": "O",
          "element": "O",
          "coord": [
            4.363500118255615,
            4.310200214385986,
            2.206399917602539
          ]
        },
        {
          "atom_index": 473,
          "name": "CB",
          "element": "C",
          "coord": [
            4.130000114440918,
            4.191100120544434,
            1.9953999519348145
          ]
        },
        {
          "atom_index": 474,
          "name": "CG1",
          "element": "C",
          "coord": [
            4.048099994659424,
            4.060699939727783,
            1.9803999662399292
          ]
        },
        {
          "atom_index": 475,
          "name": "CG2",
          "element": "C",
          "coord": [
            4.265900135040283,
            4.181000232696533,
            1.9271999597549438
          ]
        },
        {
          "atom_index": 476,
          "name": "CD1",
          "element": "C",
          "coord": [
            4.00629997253418,
            4.027900218963623,
            1.8378000259399414
          ]
        }
      ]
    },
    {
      "id": "A:1289",
      "chain": "A",
      "resseq": 1289,
      "icode": "",
      "resname": "TYR",
      "hetflag": " ",
      "sasa": 0.0,
      "atoms": [
        {
          "atom_index": 477,
          "name": "N",
          "element": "N",
          "coord": [
            4.20959997177124,
            4.458700180053711,
            2.142699956893921
          ]
        },
        {
          "atom_index": 478,
          "name": "CA",
          "element": "C",
          "coord": [
            4.300300121307373,
            4.570499897003174,
            2.164599895477295
          ]
        },
        {
          "atom_index": 479,
          "name": "C",
          "element": "C",
          "coord": [
            4.349699974060059,
            4.5721001625061035,
            2.309299945831299
          ]
        },
        {
          "atom_index": 480,
          "name": "O",
          "element": "O",
          "coord": [
            4.469600200653076,
            4.58459997177124,
            2.335400104522705
          ]
        },
        {
          "atom_index": 481,
          "name": "CB",
          "element": "C",
          "coord": [
            4.229300022125244,
            4.702199935913086,
            2.132999897003174
          ]
        },
        {
          "atom_index": 482,
          "name": "CG",
          "element": "C",
          "coord": [
            4.30679988861084,
            4.822800159454346,
            2.1791999340057373
          ]
        },
        {
          "atom_index": 483,
          "name": "CD1",
          "element": "C",
          "coord": [
            4.41949987411499,
            4.866600036621094,
            2.1098999977111816
          ]
        },
        {
          "atom_index": 484,
          "name": "CD2",
          "element": "C",
          "coord": [
            4.267000198364258,
            4.893199920654297,
            2.292799949645996
          ]
        },
        {
          "atom_index": 485,
          "name": "CE1",
          "element": "C",
          "coord": [
            4.490699768066406,
            4.979100227355957,
            2.152600049972534
          ]
        },
        {
          "atom_index": 486,
          "name": "CE2",
          "element": "C",
          "coord": [
            4.337100028991699,
            5.004199981689453,
            2.3362998962402344
          ]
        },
        {
          "atom_index": 487,
          "name": "CZ",
          "element": "C",
          "coord": [
            4.448500156402588,
            5.0467000007629395,
            2.2657999992370605
          ]
        },
        {
          "atom_index": 488,
          "name": "OH",
          "element": "O",
          "coord": [
            4.5177998542785645,
            5.156799793243408,
            2.310499906539917
          ]
        }
      ]
    },
    {
      "id": "A:1290",
      "chain": "A",
      "resseq": 1290,
      "icode": "",
      "resname": "GLU",
      "hetflag": " ",
      "sasa": 1.6080228090286255,
      "atoms": [
        {
          "atom_index": 489,
          "name": "N",
          "element": "N",
          "coord": [
            4.257699966430664,
            4.5594000816345215,
            2.4045000076293945
          ]
        },
        {
          "atom_index": 490,
          "name": "CA",
          "element": "C",
          "coord": [
            4.296800136566162,
            4.560100078582764,
            2.5445001125335693
          ]
        },
        {
          "atom_index": 491,
          "name": "C",
          "element": "C",
          "coord": [
            4.394899845123291,
            4.447999954223633,
            2.578399896621704
          ]
        },
        {
          "atom_index": 492,
          "name": "O",
          "element": "O",
          "coord": [
            4.488800048828125,
            4.469399929046631,
            2.6552000045776367
          ]
        },
        {
          "atom_index": 493,
          "name": "CB",
          "element": "C",
          "coord": [
            4.172299861907959,
            4.555099964141846,
            2.6338000297546387
          ]
        },
        {
          "atom_index": 494,
          "name": "CG",
          "element": "C",
          "coord": [
            4.093599796295166,
            4.6869001388549805,
            2.625999927520752
          ]
        },
        {
          "atom_index": 495,
          "name": "CD",
          "element": "C",
          "coord": [
            3.9581000804901123,
            4.6819000244140625,
            2.6939001083374023
          ]
        },
        {
          "atom_index": 496,
          "name": "OE1",
          "element": "O",
          "coord": [
            3.9170000553131104,
            4.572400093078613,
            2.737299919128418
          ]
        },
        {
          "atom_index": 497,
          "name": "OE2",
          "element": "O",
          "coord": [
            3.8921000957489014,
            4.788099765777588,
            2.702699899673462
          ]
        }
      ]
    },
    {
      "id": "A:1291",
      "chain": "A",
      "resseq": 1291,
      "icode": "",
      "resname": "PHE",
      "hetflag": " ",
      "sasa": 0.0,
      "atoms": [
        {
          "atom_index": 498,
          "name": "N",
          "element": "N",
          "coord": [
            4.376100063323975,
            4.329899787902832,
            2.519200086593628
          ]
        },
        {
          "atom_index": 499,
          "name": "CA",
          "element": "C",
          "coord": [
            4.467800140380859,
            4.218500137329102,
            2.544600009918213
          ]
        },
        {
          "atom_index": 500,
          "name": "C",
          "element": "C",
          "coord": [
            4.608699798583984,
            4.253399848937988,
            2.4969000816345215
          ]
        },
        {
          "atom_index": 501,
          "name": "O",
          "element": "O",
          "coord": [
            4.706399917602539,
            4.23859977722168,
            2.570199966430664
          ]
        },
        {
          "atom_index": 502,
          "name": "CB",
          "element": "C",
          "coord": [
            4.418799877166748,
            4.091300010681152,
            2.473099946975708
          ]
        },
        {
          "atom_index": 503,
          "name": "CG",
          "element": "C",
          "coord": [
            4.520699977874756,
            3.980799913406372,
            2.4679999351501465
          ]
        },
        {
          "atom_index": 504,
          "name": "CD1",
          "element": "C",
          "coord": [
            4.584199905395508,
            3.9365999698638916,
            2.5840001106262207
          ]
        },
        {
          "atom_index": 505,
          "name": "CD2",
          "element": "C",
          "coord": [
            4.553999900817871,
            3.9214000701904297,
            2.3464999198913574
          ]
        },
        {
          "atom_index": 506,
          "name": "CE1",
          "element": "C",
          "coord": [
            4.680099964141846,
            3.8345999717712402,
            2.5789999961853027
          ]
        },
        {
          "atom_index": 507,
          "name": "CE2",
          "element": "C",
          "coord": [
            4.64900016784668,
            3.8197999000549316,
            2.3401999473571777
          ]
        },
        {
          "atom_index": 508,
          "name": "CZ",
          "element": "C",
          "coord": [
            4.712900161743164,
            3.776099920272827,
            2.4577999114990234
          ]
        }
      ]
    },
    {
      "id": "A:1292",
      "chain": "A",
      "resseq": 1292,
      "icode": "",
      "resname": "HIS",
      "hetflag": " ",
      "sasa": 0.0,
      "atoms": [
        {
          "atom_index": 509,
          "name": "N",
          "element": "N",
          "coord": [
            4.621600151062012,
            4.3003997802734375,
            2.3733999729156494
          ]
        },
        {
          "atom_index": 510,
          "name": "CA",
          "element": "C",
          "coord": [
            4.755000114440918,
            4.333499908447266,
            2.325500011444092
          ]
        },
        {
          "atom_index": 511,
          "name": "C",
          "element": "C",
          "coord": [
            4.815899848937988,
            4.455900192260742,
            2.392699956893921
          ]
        },
        {
          "atom_index": 512,
          "name": "O",
          "element": "O",
          "coord": [
            4.934599876403809,
            4.456299781799316,
            2.424499988555908
          ]
        },
        {
          "atom_index": 513,
          "name": "CB",
          "element": "C",
          "coord": [
            4.752200126647949,
            4.351399898529053,
            2.17330002784729
          ]
        },
        {
          "atom_index": 514,
          "name": "CG",
          "element": "C",
          "coord": [
            4.722700119018555,
            4.224400043487549,
            2.1008999347686768
          ]
        },
        {
          "atom_index": 515,
          "name": "ND1",
          "element": "N",
          "coord": [
            4.821199893951416,
            4.135799884796143,
            2.0641000270843506
          ]
        },
        {
          "atom_index": 516,
          "name": "CD2",
          "element": "C",
          "coord": [
            4.605199813842773,
            4.166500091552734,
            2.0671000480651855
          ]
        },
        {
          "atom_index": 517,
          "name": "CE1",
          "element": "C",
          "coord": [
            4.765699863433838,
            4.028600215911865,
            2.0106000900268555
          ]
        },
        {
          "atom_index": 518,
          "name": "NE2",
          "element": "N",
          "coord": [
            4.634799957275391,
            4.044899940490723,
            2.011199951171875
          ]
        }
      ]
    },
    {
      "id": "A:1293",
      "chain": "A",
      "resseq": 1293,
      "icode": "",
      "resname": "ASN",
      "hetflag": " ",
      "sasa": 0.5379598140716553,
      "atoms": [
        {
          "atom_index": 519,
          "name": "N",
          "element": "N",
          "coord": [
            4.735000133514404,
            4.558300018310547,
            2.415800094604492
          ]
        },
        {
          "atom_index": 520,
          "name": "CA",
          "element": "C",
          "coord": [
            4.785600185394287,
            4.68149995803833,
            2.476300001144409
          ]
        },
        {
          "atom_index": 521,
          "name": "C",
          "element": "C",
          "coord": [
            4.81850004196167,
            4.6697001457214355,
            2.6256000995635986
          ]
        },
        {
          "atom_index": 522,
          "name": "O",
          "element": "O",
          "coord": [
            4.910299777984619,
            4.735599994659424,
            2.675299882888794
          ]
        },
        {
          "atom_index": 523,
          "name": "CB",
          "element": "C",
          "coord": [
            4.684599876403809,
            4.7941999435424805,
            2.455199956893921
          ]
        },
        {
          "atom_index": 524,
          "name": "CG",
          "element": "C",
          "coord": [
            4.742099761962891,
            4.930799961090088,
            2.4886999130249023
          ]
        },
        {
          "atom_index": 525,
          "name": "OD1",
          "element": "O",
          "coord": [
            4.847799777984619,
            4.96750020980835,
            2.438499927520752
          ]
        },
        {
          "atom_index": 526,
          "name": "ND2",
          "element": "N",
          "coord": [
            4.672500133514404,
            5.006100177764893,
            2.573199987411499
          ]
        }
      ]
    },
    {
      "id": "A:1294",
      "chain": "A",
      "resseq": 1294,
      "icode": "",
      "resname": "ASN",
      "hetflag": " ",
      "sasa": 1.4522037506103516,
      "atoms": [
        {
          "atom_index": 527,
          "name": "N",
          "element": "N",
          "coord": [
            4.743299961090088,
            4.586299896240234,
            2.6967999935150146
          ]
        },
        {
          "atom_index": 528,
          "name": "CA",
          "element": "C",
          "coord": [
            4.763500213623047,
            4.568999767303467,
            2.84060001373291
          ]
        },
        {
          "atom_index": 529,
          "name": "C",
          "element": "C",
          "coord": [
            4.855400085449219,
            4.452000141143799,
            2.872999906539917
          ]
        },
        {
          "atom_index": 530,
          "name": "O",
          "element": "O",
          "coord": [
            4.928800106048584,
            4.45389986038208,
            2.972100019454956
          ]
        },
        {
          "atom_index": 531,
          "name": "CB",
          "element": "C",
          "coord": [
            4.628399848937988,
            4.542900085449219,
            2.911400079727173
          ]
        },
        {
          "atom_index": 532,
          "name": "CG",
          "element": "C",
          "coord": [
            4.530099868774414,
            4.65910005569458,
            2.900399923324585
          ]
        },
        {
          "atom_index": 533,
          "name": "OD1",
          "element": "O",
          "coord": [
            4.410999774932861,
            4.642199993133545,
            2.9270999431610107
          ]
        },
        {
          "atom_index": 534,
          "name": "ND2",
          "element": "N",
          "coord": [
            4.578700065612793,
            4.776199817657471,
            2.862799882888794
          ]
        }
      ]
    },
    {
      "id": "A:1295",
      "chain": "A",
      "resseq": 1295,
      "icode": "",
      "resname": "ILE",
      "hetflag": " ",
      "sasa": 0.12906184792518616,
      "atoms": [
        {
          "atom_index": 535,
          "name": "N",
          "element": "N",
          "coord": [
            4.852399826049805,
            4.3491997718811035,
            2.789099931716919
          ]
        },
        {
          "atom_index": 536,
          "name": "CA",
          "element": "C",
          "coord": [
            4.930300235748291,
            4.230100154876709,
            2.8180999755859375
          ]
        },
        {
          "atom_index": 537,
          "name": "C",
          "element": "C",
          "coord": [
            5.031599998474121,
            4.178100109100342,
            2.7172999382019043
          ]
        },
        {
          "atom_index": 538,
          "name": "O",
          "element": "O",
          "coord": [
            5.1493000984191895,
            4.167099952697754,
            2.747499942779541
          ]
        },
        {
          "atom_index": 539,
          "name": "CB",
          "element": "C",
          "coord": [
            4.834499835968018,
            4.1107001304626465,
            2.84689998626709
          ]
        },
        {
          "atom_index": 540,
          "name": "CG1",
          "element": "C",
          "coord": [
            4.745299816131592,
            4.141499996185303,
            2.9681999683380127
          ]
        },
        {
          "atom_index": 541,
          "name": "CG2",
          "element": "C",
          "coord": [
            4.914700031280518,
            3.9835000038146973,
            2.8671998977661133
          ]
        },
        {
          "atom_index": 542,
          "name": "CD1",
          "element": "C",
          "coord": [
            4.636000156402588,
            4.036799907684326,
            2.9923999309539795
          ]
        }
      ]
    },
    {
      "id": "A:1296",
      "chain": "A",
      "resseq": 1296,
      "icode": "",
      "resname": "PHE",
      "hetflag": " ",
      "sasa": 0.0,
      "atoms": [
        {
          "atom_index": 543,
          "name": "N",
          "element": "N",
          "coord": [
            4.984799861907959,
            4.144499778747559,
            2.597599983215332
          ]
        },
        {
          "atom_index": 544,
          "name": "CA",
          "element": "C",
          "coord": [
            5.072299957275391,
            4.078199863433838,
            2.5023000240325928
          ]
        },
        {
          "atom_index": 545,
          "name": "C",
          "element": "C",
          "coord": [
            5.1956000328063965,
            4.148200035095215,
            2.449899911880493
          ]
        },
        {
          "atom_index": 546,
          "name": "O",
          "element": "O",
          "coord": [
            5.30049991607666,
            4.084700107574463,
            2.4384000301361084
          ]
        },
        {
          "atom_index": 547,
          "name": "CB",
          "element": "C",
          "coord": [
            4.990099906921387,
            4.020699977874756,
            2.386699914932251
          ]
        },
        {
          "atom_index": 548,
          "name": "CG",
          "element": "C",
          "coord": [
            5.045899868011475,
            3.8910000324249268,
            2.333400011062622
          ]
        },
        {
          "atom_index": 549,
          "name": "CD1",
          "element": "C",
          "coord": [
            5.061999797821045,
            3.7811999320983887,
            2.4179000854492188
          ]
        },
        {
          "atom_index": 550,
          "name": "CD2",
          "element": "C",
          "coord": [
            5.086999893188477,
            3.880199909210205,
            2.201200008392334
          ]
        },
        {
          "atom_index": 551,
          "name": "CE1",
          "element": "C",
          "coord": [
            5.119200229644775,
            3.6610000133514404,
            2.3705999851226807
          ]
        },
        {
          "atom_index": 552,
          "name": "CE2",
          "element": "C",
          "coord": [
            5.144499778747559,
            3.7613000869750977,
            2.152600049972534
          ]
        },
        {
          "atom_index": 553,
          "name": "CZ",
          "element": "C",
          "coord": [
            5.1605000495910645,
            3.651400089263916,
            2.238100051879883
          ]
        }
      ]
    },
    {
      "id": "A:1297",
      "chain": "A",
      "resseq": 1297,
      "icode": "",
      "resname": "LEU",
      "hetflag": " ",
      "sasa": 0.0,
      "atoms": [
        {
          "atom_index": 554,
          "name": "N",
          "element": "N",
          "coord": [
            5.186500072479248,
            4.276700019836426,
            2.4166998863220215
          ]
        },
        {
          "atom_index": 555,
          "name": "CA",
          "element": "C",
          "coord": [
            5.307600021362305,
            4.344299793243408,
            2.3703999519348145
          ]
        },
        {
          "atom_index": 556,
          "name": "C",
          "element": "C",
          "coord": [
            5.4131999015808105,
            4.338900089263916,
            2.481300115585327
          ]
        },
        {
          "atom_index": 557,
          "name": "O",
          "element": "O",
          "coord": [
            5.529399871826172,
            4.310800075531006,
            2.454200029373169
          ]
        },
        {
          "atom_index": 558,
          "name": "CB",
          "element": "C",
          "coord": [
            5.280399799346924,
            4.4899001121521,
            2.332900047302246
          ]
        },
        {
          "atom_index": 559,
          "name": "CG",
          "element": "C",
          "coord": [
            5.409200191497803,
            4.572199821472168,
            2.3078999519348145
          ]
        },
        {
          "atom_index": 560,
          "name": "CD1",
          "element": "C",
          "coord": [
            5.492000102996826,
            4.5177001953125,
            2.188800096511841
          ]
        },
        {
          "atom_index": 561,
          "name": "CD2",
          "element": "C",
          "coord": [
            5.368899822235107,
            4.715799808502197,
            2.2820000648498535
          ]
        }
      ]
    },
    {
      "id": "A:1298",
      "chain": "A",
      "resseq": 1298,
      "icode": "",
      "resname": "LYS",
      "hetflag": " ",
      "sasa": 3.9755053520202637,
      "atoms": [
        {
          "atom_index": 562,
          "name": "N",
          "element": "N",
          "coord": [
            5.372200012207031,
            4.363900184631348,
            2.605799913406372
          ]
        },
        {
          "atom_index": 563,
          "name": "CA",
          "element": "C",
          "coord": [
            5.46619987487793,
            4.360300064086914,
            2.717400074005127
          ]
        },
        {
          "atom_index": 564,
          "name": "C",
          "element": "C",
          "coord": [
            5.525899887084961,
            4.221399784088135,
            2.7370998859405518
          ]
        },
        {
          "atom_index": 565,
          "name": "O",
          "element": "O",
          "coord": [
            5.643199920654297,
            4.208399772644043,
            2.7681000232696533
          ]
        },
        {
          "atom_index": 566,
          "name": "CB",
          "element": "C",
          "coord": [
            5.39870023727417,
            4.408199787139893,
            2.8461999893188477
          ]
        },
        {
          "atom_index": 567,
          "name": "CG",
          "element": "C",
          "coord": [
            5.373199939727783,
            4.559199810028076,
            2.8468000888824463
          ]
        },
        {
          "atom_index": 568,
          "name": "CD",
          "element": "C",
          "coord": [
            5.311600208282471,
            4.605899810791016,
            2.978100061416626
          ]
        },
        {
          "atom_index": 569,
          "name": "CE",
          "element": "C",
          "coord": [
            5.161099910736084,
            4.614699840545654,
            2.968100070953369
          ]
        },
        {
          "atom_index": 570,
          "name": "NZ",
          "element": "N",
          "coord": [
            5.097599983215332,
            4.654900074005127,
            3.097899913787842
          ]
        }
      ]
    },
    {
      "id": "A:1299",
      "chain": "A",
      "resseq": 1299,
      "icode": "",
      "resname": "GLU",
      "hetflag": " ",
      "sasa": 0.0,
      "atoms": [
        {
          "atom_index": 571,
          "name": "N",
          "element": "N",
          "coord": [
            5.445000171661377,
            4.118100166320801,
            2.7170000076293945
          ]
        },
        {
          "atom_index": 572,
          "name": "CA",
          "element": "C",
          "coord": [
            5.49399995803833,
            3.9809000492095947,
            2.7295000553131104
          ]
        },
        {
          "atom_index": 573,
          "name": "C",
          "element": "C",
          "coord": [
            5.597300052642822,
            3.9523000717163086,
            2.619800090789795
          ]
        },
        {
          "atom_index": 574,
          "name": "O",
          "element": "O",
          "coord": [
            5.70359992980957,
            3.8956000804901123,
            2.6456000804901123
          ]
        },
        {
          "atom_index": 575,
          "name": "CB",
          "element": "C",
          "coord": [
            5.375800132751465,
            3.882699966430664,
            2.721100091934204
          ]
        },
        {
          "atom_index": 576,
          "name": "CG",
          "element": "C",
          "coord": [
            5.286200046539307,
            3.884399890899658,
            2.844599962234497
          ]
        },
        {
          "atom_index": 577,
          "name": "CD",
          "element": "C",
          "coord": [
            5.359300136566162,
            3.8357999324798584,
            2.970599889755249
          ]
        },
        {
          "atom_index": 578,
          "name": "OE1",
          "element": "O",
          "coord": [
            5.4045000076293945,
            3.7190001010894775,
            2.971299886703491
          ]
        },
        {
          "atom_index": 579,
          "name": "OE2",
          "element": "O",
          "coord": [
            5.371300220489502,
            3.9137001037597656,
            3.0678000450134277
          ]
        }
      ]
    },
    {
      "id": "A:1300",
      "chain": "A",
      "resseq": 1300,
      "icode": "",
      "resname": "LEU",
      "hetflag": " ",
      "sasa": 0.0,
      "atoms": [
        {
          "atom_index": 580,
          "name": "N",
          "element": "N",
          "coord": [
            5.5671000480651855,
            3.992799997329712,
            2.496500015258789
          ]
        },
        {
          "atom_index": 581,
          "name": "CA",
          "element": "C",
          "coord": [
            5.660399913787842,
            3.971100091934204,
            2.3864998817443848
          ]
        },
        {
          "atom_index": 582,
          "name": "C",
          "element": "C",
          "coord": [
            5.790800094604492,
            4.045899868011475,
            2.410799980163574
          ]
        },
        {
          "atom_index": 583,
          "name": "O",
          "element": "O",
          "coord": [
            5.898200035095215,
            3.995800018310547,
            2.379300117492676
          ]
        },
        {
          "atom_index": 584,
          "name": "CB",
          "element": "C",
          "coord": [
            5.599299907684326,
            4.018400192260742,
            2.254499912261963
          ]
        },
        {
          "atom_index": 585,
          "name": "CG",
          "element": "C",
          "coord": [
            5.485199928283691,
            3.9319000244140625,
            2.1998000144958496
          ]
        },
        {
          "atom_index": 586,
          "name": "CD1",
          "element": "C",
          "coord": [
            5.428800106048584,
            3.9948999881744385,
            2.0715999603271484
          ]
        },
        {
          "atom_index": 587,
          "name": "CD2",
          "element": "C",
          "coord": [
            5.537099838256836,
            3.7909998893737793,
            2.1710000038146973
          ]
        }
      ]
    },
    {
      "id": "A:1301",
      "chain": "A",
      "resseq": 1301,
      "icode": "",
      "resname": "GLU",
      "hetflag": " ",
      "sasa": 0.2837687134742737,
      "atoms": [
        {
          "atom_index": 588,
          "name": "N",
          "element": "N",
          "coord": [
            5.781599998474121,
            4.166100025177002,
            2.4672999382019043
          ]
        },
        {
          "atom_index": 589,
          "name": "CA",
          "element": "C",
          "coord": [
            5.902200222015381,
            4.243800163269043,
            2.492500066757202
          ]
        },
        {
          "atom_index": 590,
          "name": "C",
          "element": "C",
          "coord": [
            5.995500087738037,
            4.176400184631348,
            2.5936999320983887
          ]
        },
        {
          "atom_index": 591,
          "name": "O",
          "element": "O",
          "coord": [
            6.116099834442139,
            4.2017998695373535,
            2.592900037765503
          ]
        },
        {
          "atom_index": 592,
          "name": "CB",
          "element": "C",
          "coord": [
            5.864799976348877,
            4.386199951171875,
            2.53629994392395
          ]
        },
        {
          "atom_index": 593,
          "name": "CG",
          "element": "C",
          "coord": [
            5.8171000480651855,
            4.470600128173828,
            2.4179999828338623
          ]
        },
        {
          "atom_index": 594,
          "name": "CD",
          "element": "C",
          "coord": [
            5.7652997970581055,
            4.607699871063232,
            2.457900047302246
          ]
        },
        {
          "atom_index": 595,
          "name": "OE1",
          "element": "O",
          "coord": [
            5.710599899291992,
            4.620500087738037,
            2.5699000358581543
          ]
        },
        {
          "atom_index": 596,
          "name": "OE2",
          "element": "O",
          "coord": [
            5.776800155639648,
            4.701300144195557,
            2.3754000663757324
          ]
        }
      ]
    },
    {
      "id": "A:1302",
      "chain": "A",
      "resseq": 1302,
      "icode": "",
      "resname": "LYS",
      "hetflag": " ",
      "sasa": 3.2444443702697754,
      "atoms": [
        {
          "atom_index": 597,
          "name": "N",
          "element": "N",
          "coord": [
            5.940700054168701,
            4.090400218963623,
            2.6791000366210938
          ]
        },
        {
          "atom_index": 598,
          "name": "CA",
          "element": "C",
          "coord": [
            6.02400016784668,
            4.018499851226807,
            2.776099920272827
          ]
        },
        {
          "atom_index": 599,
          "name": "C",
          "element": "C",
          "coord": [
            6.11899995803833,
            3.9249000549316406,
            2.701200008392334
          ]
        },
        {
          "atom_index": 600,
          "name": "O",
          "element": "O",
          "coord": [
            6.225100040435791,
            3.8880999088287354,
            2.753000020980835
          ]
        },
        {
          "atom_index": 601,
          "name": "CB",
          "element": "C",
          "coord": [
            5.937600135803223,
            3.937299966812134,
            2.8740999698638916
          ]
        },
        {
          "atom_index": 602,
          "name": "CG",
          "element": "C",
          "coord": [
            5.857900142669678,
            4.021699905395508,
            2.973099946975708
          ]
        },
        {
          "atom_index": 603,
          "name": "CD",
          "element": "C",
          "coord": [
            5.7657999992370605,
            3.9351999759674072,
            3.0585999488830566
          ]
        },
        {
          "atom_index": 604,
          "name": "CE",
          "element": "C",
          "coord": [
            5.682199954986572,
            4.021100044250488,
            3.1533000469207764
          ]
        },
        {
          "atom_index": 605,
          "name": "NZ",
          "element": "N",
          "coord": [
            5.593299865722656,
            3.9400999546051025,
            3.2418999671936035
          ]
        }
      ]
    },
    {
      "id": "A:1303",
      "chain": "A",
      "resseq": 1303,
      "icode": "",
      "resname": "TYR",
      "hetflag": " ",
      "sasa": 0.0,
      "atoms": [
        {
          "atom_index": 606,
          "name": "N",
          "element": "N",
          "coord": [
            6.082399845123291,
            3.888000011444092,
            2.578399896621704
          ]
        },
        {
          "atom_index": 607,
          "name": "CA",
          "element": "C",
          "coord": [
            6.16480016708374,
            3.7985000610351562,
            2.496999979019165
          ]
        },
        {
          "atom_index": 608,
          "name": "C",
          "element": "C",
          "coord": [
            6.241000175476074,
            3.8698999881744385,
            2.3856000900268555
          ]
        },
        {
          "atom_index": 609,
          "name": "O",
          "element": "O",
          "coord": [
            6.2941999435424805,
            3.804800033569336,
            2.2952001094818115
          ]
        },
        {
          "atom_index": 610,
          "name": "CB",
          "element": "C",
          "coord": [
            6.0767998695373535,
            3.687700033187866,
            2.4365999698638916
          ]
        },
        {
          "atom_index": 611,
          "name": "CG",
          "element": "C",
          "coord": [
            6.017600059509277,
            3.5982000827789307,
            2.54259991645813
          ]
        },
        {
          "atom_index": 612,
          "name": "CD1",
          "element": "C",
          "coord": [
            6.080900192260742,
            3.4795000553131104,
            2.5794999599456787
          ]
        },
        {
          "atom_index": 613,
          "name": "CD2",
          "element": "C",
          "coord": [
            5.903299808502197,
            3.635999917984009,
            2.6117000579833984
          ]
        },
        {
          "atom_index": 614,
          "name": "CE1",
          "element": "C",
          "coord": [
            6.031799793243408,
            3.4007999897003174,
            2.6826999187469482
          ]
        },
        {
          "atom_index": 615,
          "name": "CE2",
          "element": "C",
          "coord": [
            5.853300094604492,
            3.558199882507324,
            2.716200113296509
          ]
        },
        {
          "atom_index": 616,
          "name": "CZ",
          "element": "C",
          "coord": [
            5.918300151824951,
            3.4405999183654785,
            2.7507998943328857
          ]
        },
        {
          "atom_index": 617,
          "name": "OH",
          "element": "O",
          "coord": [
            5.868599891662598,
            3.362799882888794,
            2.8529999256134033
          ]
        }
      ]
    },
    {
      "id": "A:1304",
      "chain": "A",
      "resseq": 1304,
      "icode": "",
      "resname": "GLU",
      "hetflag": " ",
      "sasa": 1.0404853820800781,
      "atoms": [
        {
          "atom_index": 618,
          "name": "N",
          "element": "N",
          "coord": [
            6.2484002113342285,
            4.003200054168701,
            2.3929998874664307
          ]
        },
        {
          "atom_index": 619,
          "name": "CA",
          "element": "C",
          "coord": [
            6.317399978637695,
            4.0802998542785645,
            2.289799928665161
          ]
        },
        {
          "atom_index": 620,
          "name": "C",
          "element": "C",
          "coord": [
            6.458600044250488,
            4.03000020980835,
            2.263700008392334
          ]
        },
        {
          "atom_index": 621,
          "name": "O",
          "element": "O",
          "coord": [
            6.507900238037109,
            4.041200160980225,
            2.152899980545044
          ]
        },
        {
          "atom_index": 622,
          "name": "CB",
          "element": "C",
          "coord": [
            6.32390022277832,
            4.229100227355957,
            2.3264999389648438
          ]
        },
        {
          "atom_index": 623,
          "name": "CG",
          "element": "C",
          "coord": [
            6.402100086212158,
            4.257299900054932,
            2.452399969100952
          ]
        },
        {
          "atom_index": 624,
          "name": "CD",
          "element": "C",
          "coord": [
            6.424200057983398,
            4.405099868774414,
            2.4760000705718994
          ]
        },
        {
          "atom_index": 625,
          "name": "OE1",
          "element": "O",
          "coord": [
            6.345600128173828,
            4.4868998527526855,
            2.4231998920440674
          ]
        },
        {
          "atom_index": 626,
          "name": "OE2",
          "element": "O",
          "coord": [
            6.519899845123291,
            4.4390997886657715,
            2.5494000911712646
          ]
        }
      ]
    },
    {
      "id": "A:1305",
      "chain": "A",
      "resseq": 1305,
      "icode": "",
      "resname": "GLN",
      "hetflag": " ",
      "sasa": 6.474602222442627,
      "atoms": [
        {
          "atom_index": 627,
          "name": "N",
          "element": "N",
          "coord": [
            6.5233001708984375,
            3.9755001068115234,
            2.3661000728607178
          ]
        },
        {
          "atom_index": 628,
          "name": "CA",
          "element": "C",
          "coord": [
            6.65939998626709,
            3.9245998859405518,
            2.3503000736236572
          ]
        },
        {
          "atom_index": 629,
          "name": "C",
          "element": "C",
          "coord": [
            6.665599822998047,
            3.773900032043457,
            2.3773000240325928
          ]
        },
        {
          "atom_index": 630,
          "name": "O",
          "element": "O",
          "coord": [
            6.772299766540527,
            3.7195000648498535,
            2.405600070953369
          ]
        },
        {
          "atom_index": 631,
          "name": "CB",
          "element": "C",
          "coord": [
            6.754199981689453,
            4.001699924468994,
            2.444200038909912
          ]
        },
        {
          "atom_index": 632,
          "name": "CG",
          "element": "C",
          "coord": [
            6.751800060272217,
            4.1539998054504395,
            2.4198999404907227
          ]
        },
        {
          "atom_index": 633,
          "name": "CD",
          "element": "C",
          "coord": [
            6.8471999168396,
            4.231800079345703,
            2.509700059890747
          ]
        },
        {
          "atom_index": 634,
          "name": "OE1",
          "element": "O",
          "coord": [
            6.963099956512451,
            4.193900108337402,
            2.5255000591278076
          ]
        },
        {
          "atom_index": 635,
          "name": "NE2",
          "element": "N",
          "coord": [
            6.799099922180176,
            4.342100143432617,
            2.567500114440918
          ]
        }
      ]
    },
    {
      "id": "A:1306",
      "chain": "A",
      "resseq": 1306,
      "icode": "",
      "resname": "LEU",
      "hetflag": " ",
      "sasa": 2.6135025024414062,
      "atoms": [
        {
          "atom_index": 636,
          "name": "N",
          "element": "N",
          "coord": [
            6.550600051879883,
            3.706899881362915,
            2.368000030517578
          ]
        },
        {
          "atom_index": 637,
          "name": "CA",
          "element": "C",
          "coord": [
            6.542399883270264,
            3.5618999004364014,
            2.3910999298095703
          ]
        },
        {
          "atom_index": 638,
          "name": "C",
          "element": "C",
          "coord": [
            6.44320011138916,
            3.501699924468994,
            2.292099952697754
          ]
        },
        {
          "atom_index": 639,
          "name": "O",
          "element": "O",
          "coord": [
            6.345799922943115,
            3.437299966812134,
            2.3310000896453857
          ]
        },
        {
          "atom_index": 640,
          "name": "CB",
          "element": "C",
          "coord": [
            6.493899822235107,
            3.5343000888824463,
            2.533099889755249
          ]
        },
        {
          "atom_index": 641,
          "name": "CG",
          "element": "C",
          "coord": [
            6.5802001953125,
            3.5804998874664307,
            2.650099992752075
          ]
        },
        {
          "atom_index": 642,
          "name": "CD1",
          "element": "C",
          "coord": [
            6.498000144958496,
            3.577500104904175,
            2.7780001163482666
          ]
        },
        {
          "atom_index": 643,
          "name": "CD2",
          "element": "C",
          "coord": [
            6.703199863433838,
            3.4907000064849854,
            2.66129994392395
          ]
        }
      ]
    },
    {
      "id": "A:1307",
      "chain": "A",
      "resseq": 1307,
      "icode": "",
      "resname": "PRO",
      "hetflag": " ",
      "sasa": 0.0,
      "atoms": [
        {
          "atom_index": 644,
          "name": "N",
          "element": "N",
          "coord": [
            6.469699859619141,
            3.5185999870300293,
            2.1621999740600586
          ]
        },
        {
          "atom_index": 645,
          "name": "CA",
          "element": "C",
          "coord": [
            6.384699821472168,
            3.469099998474121,
            2.053800106048584
          ]
        },
        {
          "atom_index": 646,
          "name": "C",
          "element": "C",
          "coord": [
            6.348800182342529,
            3.3206000328063965,
            2.053999900817871
          ]
        },
        {
          "atom_index": 647,
          "name": "O",
          "element": "O",
          "coord": [
            6.234600067138672,
            3.284600019454956,
            2.026599884033203
          ]
        },
        {
          "atom_index": 648,
          "name": "CB",
          "element": "C",
          "coord": [
            6.46150016784668,
            3.510499954223633,
            1.9284000396728516
          ]
        },
        {
          "atom_index": 649,
          "name": "CG",
          "element": "C",
          "coord": [
            6.604599952697754,
            3.50819993019104,
            1.9729000329971313
          ]
        },
        {
          "atom_index": 650,
          "name": "CD",
          "element": "C",
          "coord": [
            6.598199844360352,
            3.5694000720977783,
            2.1101999282836914
          ]
        }
      ]
    },
    {
      "id": "A:1308",
      "chain": "A",
      "resseq": 1308,
      "icode": "",
      "resname": "GLU",
      "hetflag": " ",
      "sasa": 0.2837687134742737,
      "atoms": [
        {
          "atom_index": 651,
          "name": "N",
          "element": "N",
          "coord": [
            6.444399833679199,
            3.2346999645233154,
            2.087599992752075
          ]
        },
        {
          "atom_index": 652,
          "name": "CA",
          "element": "C",
          "coord": [
            6.4166998863220215,
            3.091900110244751,
            2.085099935531616
          ]
        },
        {
          "atom_index": 653,
          "name": "C",
          "element": "C",
          "coord": [
            6.3171000480651855,
            3.0480000972747803,
            2.1910998821258545
          ]
        },
        {
          "atom_index": 654,
          "name": "O",
          "element": "O",
          "coord": [
            6.262499809265137,
            2.937999963760376,
            2.183000087738037
          ]
        },
        {
          "atom_index": 655,
          "name": "CB",
          "element": "C",
          "coord": [
            6.54640007019043,
            3.010999917984009,
            2.0978000164031982
          ]
        },
        {
          "atom_index": 656,
          "name": "CG",
          "element": "C",
          "coord": [
            6.608099937438965,
            3.0106000900268555,
            2.2360999584198
          ]
        },
        {
          "atom_index": 657,
          "name": "CD",
          "element": "C",
          "coord": [
            6.741399765014648,
            2.9381000995635986,
            2.2379000186920166
          ]
        },
        {
          "atom_index": 658,
          "name": "OE1",
          "element": "O",
          "coord": [
            6.828199863433838,
            2.972399950027466,
            2.1542999744415283
          ]
        },
        {
          "atom_index": 659,
          "name": "OE2",
          "element": "O",
          "coord": [
            6.759699821472168,
            2.8478000164031982,
            2.3229000568389893
          ]
        }
      ]
    },
    {
      "id": "A:1309",
      "chain": "A",
      "resseq": 1309,
      "icode": "",
      "resname": "ASP",
      "hetflag": " ",
      "sasa": 0.6305971741676331,
      "atoms": [
        {
          "atom_index": 660,
          "name": "N",
          "element": "N",
          "coord": [
            6.291999816894531,
            3.1333999633789062,
            2.2899999618530273
          ]
        },
        {
          "atom_index": 661,
          "name": "CA",
          "element": "C",
          "coord": [
            6.197199821472168,
            3.099100112915039,
            2.3959999084472656
          ]
        },
        {
          "atom_index": 662,
          "name": "C",
          "element": "C",
          "coord": [
            6.060299873352051,
            3.165800094604492,
            2.3850998878479004
          ]
        },
        {
          "atom_index": 663,
          "name": "O",
          "element": "O",
          "coord": [
            5.975100040435791,
            3.1447999477386475,
            2.470900058746338
          ]
        },
        {
          "atom_index": 664,
          "name": "CB",
          "element": "C",
          "coord": [
            6.256199836730957,
            3.133699893951416,
            2.532399892807007
          ]
        },
        {
          "atom_index": 665,
          "name": "CG",
          "element": "C",
          "coord": [
            6.372900009155273,
            3.044600009918213,
            2.5687999725341797
          ]
        },
        {
          "atom_index": 666,
          "name": "OD1",
          "element": "O",
          "coord": [
            6.48859977722168,
            3.085200071334839,
            2.545599937438965
          ]
        },
        {
          "atom_index": 667,
          "name": "OD2",
          "element": "O",
          "coord": [
            6.347499847412109,
            2.933000087738037,
            2.6191999912261963
          ]
        }
      ]
    },
    {
      "id": "A:1310",
      "chain": "A",
      "resseq": 1310,
      "icode": "",
      "resname": "VAL",
      "hetflag": " ",
      "sasa": 0.0,
      "atoms": [
        {
          "atom_index": 668,
          "name": "N",
          "element": "N",
          "coord": [
            6.038400173187256,
            3.2439000606536865,
            2.2797999382019043
          ]
        },
        {
          "atom_index": 669,
          "name": "CA",
          "element": "C",
          "coord": [
            5.912499904632568,
            3.3160998821258545,
            2.265700101852417
          ]
        },
        {
          "atom_index": 670,
          "name": "C",
          "element": "C",
          "coord": [
            5.789299964904785,
            3.226300001144409,
            2.2481000423431396
          ]
        },
        {
          "atom_index": 671,
          "name": "O",
          "element": "O",
          "coord": [
            5.676499843597412,
            3.270900011062622,
            2.2674999237060547
          ]
        },
        {
          "atom_index": 672,
          "name": "CB",
          "element": "C",
          "coord": [
            5.919899940490723,
            3.4184999465942383,
            2.1486001014709473
          ]
        },
        {
          "atom_index": 673,
          "name": "CG1",
          "element": "C",
          "coord": [
            5.913300037384033,
            3.3468000888824463,
            2.013000011444092
          ]
        },
        {
          "atom_index": 674,
          "name": "CG2",
          "element": "C",
          "coord": [
            5.807799816131592,
            3.520900011062622,
            2.163300037384033
          ]
        }
      ]
    },
    {
      "id": "A:1311",
      "chain": "A",
      "resseq": 1311,
      "icode": "",
      "resname": "GLY",
      "hetflag": " ",
      "sasa": 0.0,
      "atoms": [
        {
          "atom_index": 675,
          "name": "N",
          "element": "N",
          "coord": [
            5.8105998039245605,
            3.1001999378204346,
            2.2114999294281006
          ]
        },
        {
          "atom_index": 676,
          "name": "CA",
          "element": "C",
          "coord": [
            5.697400093078613,
            3.010200023651123,
            2.1947999000549316
          ]
        },
        {
          "atom_index": 677,
          "name": "C",
          "element": "C",
          "coord": [
            5.618500232696533,
            3.003200054168701,
            2.324199914932251
          ]
        },
        {
          "atom_index": 678,
          "name": "O",
          "element": "O",
          "coord": [
            5.49560022354126,
            2.986799955368042,
            2.324199914932251
          ]
        }
      ]
    },
    {
      "id": "A:1312",
      "chain": "A",
      "resseq": 1312,
      "icode": "",
      "resname": "HIS",
      "hetflag": " ",
      "sasa": 2.3747589588165283,
      "atoms": [
        {
          "atom_index": 679,
          "name": "N",
          "element": "N",
          "coord": [
            5.6894001960754395,
            3.016700029373169,
            2.4356000423431396
          ]
        },
        {
          "atom_index": 680,
          "name": "CA",
          "element": "C",
          "coord": [
            5.626800060272217,
            3.0111000537872314,
            2.566499948501587
          ]
        },
        {
          "atom_index": 681,
          "name": "C",
          "element": "C",
          "coord": [
            5.516900062561035,
            3.1166000366210938,
            2.584199905395508
          ]
        },
        {
          "atom_index": 682,
          "name": "O",
          "element": "O",
          "coord": [
            5.416800022125244,
            3.0927000045776367,
            2.65120005607605
          ]
        },
        {
          "atom_index": 683,
          "name": "CB",
          "element": "C",
          "coord": [
            5.732699871063232,
            3.0274999141693115,
            2.675600051879883
          ]
        },
        {
          "atom_index": 684,
          "name": "CG",
          "element": "C",
          "coord": [
            5.678899765014648,
            3.0106000900268555,
            2.814300060272217
          ]
        },
        {
          "atom_index": 685,
          "name": "ND1",
          "element": "N",
          "coord": [
            5.62529993057251,
            2.891900062561035,
            2.859499931335449
          ]
        },
        {
          "atom_index": 686,
          "name": "CD2",
          "element": "C",
          "coord": [
            5.669600009918213,
            3.0978000164031982,
            2.9175000190734863
          ]
        },
        {
          "atom_index": 687,
          "name": "CE1",
          "element": "C",
          "coord": [
            5.585599899291992,
            2.906399965286255,
            2.9846999645233154
          ]
        },
        {
          "atom_index": 688,
          "name": "NE2",
          "element": "N",
          "coord": [
            5.611400127410889,
            3.0304999351501465,
            3.0223000049591064
          ]
        }
      ]
    },
    {
      "id": "A:1313",
      "chain": "A",
      "resseq": 1313,
      "icode": "",
      "resname": "CYS",
      "hetflag": " ",
      "sasa": 0.0,
      "atoms": [
        {
          "atom_index": 689,
          "name": "N",
          "element": "N",
          "coord": [
            5.535299777984619,
            3.2339999675750732,
            2.5243000984191895
          ]
        },
        {
          "atom_index": 690,
          "name": "CA",
          "element": "C",
          "coord": [
            5.435299873352051,
            3.3413000106811523,
            2.5336999893188477
          ]
        },
        {
          "atom_index": 691,
          "name": "C",
          "element": "C",
          "coord": [
            5.301599979400635,
            3.296299934387207,
            2.4779000282287598
          ]
        },
        {
          "atom_index": 692,
          "name": "O",
          "element": "O",
          "coord": [
            5.195799827575684,
            3.321500062942505,
            2.5360000133514404
          ]
        },
        {
          "atom_index": 693,
          "name": "CB",
          "element": "C",
          "coord": [
            5.475800037384033,
            3.4642999172210693,
            2.4509999752044678
          ]
        },
        {
          "atom_index": 694,
          "name": "SG",
          "element": "S",
          "coord": [
            5.627799987792969,
            3.541599988937378,
            2.4967000484466553
          ]
        }
      ]
    },
    {
      "id": "A:1314",
      "chain": "A",
      "resseq": 1314,
      "icode": "",
      "resname": "PHE",
      "hetflag": " ",
      "sasa": 0.0,
      "atoms": [
        {
          "atom_index": 695,
          "name": "N",
          "element": "N",
          "coord": [
            5.306700229644775,
            3.2318999767303467,
            2.3620998859405518
          ]
        },
        {
          "atom_index": 696,
          "name": "CA",
          "element": "C",
          "coord": [
            5.184899806976318,
            3.1882998943328857,
            2.2967000007629395
          ]
        },
        {
          "atom_index": 697,
          "name": "C",
          "element": "C",
          "coord": [
            5.114999771118164,
            3.075700044631958,
            2.373699903488159
          ]
        },
        {
          "atom_index": 698,
          "name": "O",
          "element": "O",
          "coord": [
            4.992499828338623,
            3.070499897003174,
            2.379699945449829
          ]
        },
        {
          "atom_index": 699,
          "name": "CB",
          "element": "C",
          "coord": [
            5.218400001525879,
            3.146899938583374,
            2.1530001163482666
          ]
        },
        {
          "atom_index": 700,
          "name": "CG",
          "element": "C",
          "coord": [
            5.263500213623047,
            3.2627999782562256,
            2.0676000118255615
          ]
        },
        {
          "atom_index": 701,
          "name": "CD1",
          "element": "C",
          "coord": [
            5.169899940490723,
            3.341399908065796,
            2.000699996948242
          ]
        },
        {
          "atom_index": 702,
          "name": "CD2",
          "element": "C",
          "coord": [
            5.3979997634887695,
            3.2985999584198,
            2.061300039291382
          ]
        },
        {
          "atom_index": 703,
          "name": "CE1",
          "element": "C",
          "coord": [
            5.20989990234375,
            3.4558000564575195,
            1.927899956703186
          ]
        },
        {
          "atom_index": 704,
          "name": "CE2",
          "element": "C",
          "coord": [
            5.438899993896484,
            3.412400007247925,
            1.989300012588501
          ]
        },
        {
          "atom_index": 705,
          "name": "CZ",
          "element": "C",
          "coord": [
            5.344399929046631,
            3.4904000759124756,
            1.9228999614715576
          ]
        }
      ]
    },
    {
      "id": "A:1315",
      "chain": "A",
      "resseq": 1315,
      "icode": "",
      "resname": "VAL",
      "hetflag": " ",
      "sasa": 0.0,
      "atoms": [
        {
          "atom_index": 706,
          "name": "N",
          "element": "N",
          "coord": [
            5.192999839782715,
            2.985100030899048,
            2.431299924850464
          ]
        },
        {
          "atom_index": 707,
          "name": "CA",
          "element": "C",
          "coord": [
            5.133999824523926,
            2.875999927520752,
            2.5076000690460205
          ]
        },
        {
          "atom_index": 708,
          "name": "C",
          "element": "C",
          "coord": [
            5.0731000900268555,
            2.932800054550171,
            2.6352999210357666
          ]
        },
        {
          "atom_index": 709,
          "name": "O",
          "element": "O",
          "coord": [
            4.958700180053711,
            2.902100086212158,
            2.6712000370025635
          ]
        },
        {
          "atom_index": 710,
          "name": "CB",
          "element": "C",
          "coord": [
            5.240099906921387,
            2.7685000896453857,
            2.5432000160217285
          ]
        },
        {
          "atom_index": 711,
          "name": "CG1",
          "element": "C",
          "coord": [
            5.179800033569336,
            2.6651999950408936,
            2.6410000324249268
          ]
        },
        {
          "atom_index": 712,
          "name": "CG2",
          "element": "C",
          "coord": [
            5.288099765777588,
            2.698499917984009,
            2.4149999618530273
          ]
        }
      ]
    },
    {
      "id": "A:1316",
      "chain": "A",
      "resseq": 1316,
      "icode": "",
      "resname": "THR",
      "hetflag": " ",
      "sasa": 0.2581236958503723,
      "atoms": [
        {
          "atom_index": 713,
          "name": "N",
          "element": "N",
          "coord": [
            5.1493000984191895,
            3.0183000564575195,
            2.7021000385284424
          ]
        },
        {
          "atom_index": 714,
          "name": "CA",
          "element": "C",
          "coord": [
            5.106200218200684,
            3.079400062561035,
            2.827500104904175
          ]
        },
        {
          "atom_index": 715,
          "name": "C",
          "element": "C",
          "coord": [
            4.9766998291015625,
            3.1598000526428223,
            2.8153998851776123
          ]
        },
        {
          "atom_index": 716,
          "name": "O",
          "element": "O",
          "coord": [
            4.891900062561035,
            3.1549999713897705,
            2.904099941253662
          ]
        },
        {
          "atom_index": 717,
          "name": "CB",
          "element": "C",
          "coord": [
            5.2170000076293945,
            3.1721999645233154,
            2.883699893951416
          ]
        },
        {
          "atom_index": 718,
          "name": "OG1",
          "element": "O",
          "coord": [
            5.333600044250488,
            3.0941998958587646,
            2.91510009765625
          ]
        },
        {
          "atom_index": 719,
          "name": "CG2",
          "element": "C",
          "coord": [
            5.16949987411499,
            3.2423999309539795,
            3.0092999935150146
          ]
        }
      ]
    },
    {
      "id": "A:1317",
      "chain": "A",
      "resseq": 1317,
      "icode": "",
      "resname": "TRP",
      "hetflag": " ",
      "sasa": 1.161556601524353,
      "atoms": [
        {
          "atom_index": 720,
          "name": "N",
          "element": "N",
          "coord": [
            4.960999965667725,
            3.2330000400543213,
            2.7047998905181885
          ]
        },
        {
          "atom_index": 721,
          "name": "CA",
          "element": "C",
          "coord": [
            4.843100070953369,
            3.315700054168701,
            2.685699939727783
          ]
        },
        {
          "atom_index": 722,
          "name": "C",
          "element": "C",
          "coord": [
            4.741099834442139,
            3.2564001083374023,
            2.5887999534606934
          ]
        },
        {
          "atom_index": 723,
          "name": "O",
          "element": "O",
          "coord": [
            4.654900074005127,
            3.3264000415802,
            2.5353000164031982
          ]
        },
        {
          "atom_index": 724,
          "name": "CB",
          "element": "C",
          "coord": [
            4.887599945068359,
            3.4567999839782715,
            2.640399932861328
          ]
        },
        {
          "atom_index": 725,
          "name": "CG",
          "element": "C",
          "coord": [
            4.964799880981445,
            3.526599884033203,
            2.7483999729156494
          ]
        },
        {
          "atom_index": 726,
          "name": "CD1",
          "element": "C",
          "coord": [
            5.10099983215332,
            3.542099952697754,
            2.756700038909912
          ]
        },
        {
          "atom_index": 727,
          "name": "CD2",
          "element": "C",
          "coord": [
            4.911099910736084,
            3.578900098800659,
            2.871000051498413
          ]
        },
        {
          "atom_index": 728,
          "name": "NE1",
          "element": "N",
          "coord": [
            5.134699821472168,
            3.6003000736236572,
            2.87719988822937
          ]
        },
        {
          "atom_index": 729,
          "name": "CE2",
          "element": "C",
          "coord": [
            5.020100116729736,
            3.6236000061035156,
            2.948899984359741
          ]
        },
        {
          "atom_index": 730,
          "name": "CE3",
          "element": "C",
          "coord": [
            4.781199932098389,
            3.591399908065796,
            2.9223999977111816
          ]
        },
        {
          "atom_index": 731,
          "name": "CZ2",
          "element": "C",
          "coord": [
            5.002999782562256,
            3.680500030517578,
            3.0762999057769775
          ]
        },
        {
          "atom_index": 732,
          "name": "CZ3",
          "element": "C",
          "coord": [
            4.764200210571289,
            3.647900104522705,
            3.0488998889923096
          ]
        },
        {
          "atom_index": 733,
          "name": "CH2",
          "element": "C",
          "coord": [
            4.875,
            3.691699981689453,
            3.124300003051758
          ]
        }
      ]
    },
    {
      "id": "A:1318",
      "chain": "A",
      "resseq": 1318,
      "icode": "",
      "resname": "ALA",
      "hetflag": " ",
      "sasa": 0.0,
      "atoms": [
        {
          "atom_index": 734,
          "name": "N",
          "element": "N",
          "coord": [
            4.750199794769287,
            3.1256000995635986,
            2.566699981689453
          ]
        },
        {
          "atom_index": 735,
          "name": "CA",
          "element": "C",
          "coord": [
            4.658999919891357,
            3.0592000484466553,
            2.4742000102996826
          ]
        },
        {
          "atom_index": 736,
          "name": "C",
          "element": "C",
          "coord": [
            4.511000156402588,
            3.0834999084472656,
            2.5018999576568604
          ]
        },
        {
          "atom_index": 737,
          "name": "O",
          "element": "O",
          "coord": [
            4.432400226593018,
            3.100800037384033,
            2.408400058746338
          ]
        },
        {
          "atom_index": 738,
          "name": "CB",
          "element": "C",
          "coord": [
            4.689300060272217,
            2.907599925994873,
            2.4725000858306885
          ]
        }
      ]
    },
    {
      "id": "A:1319",
      "chain": "A",
      "resseq": 1319,
      "icode": "",
      "resname": "ASP",
      "hetflag": " ",
      "sasa": 1.2927242517471313,
      "atoms": [
        {
          "atom_index": 739,
          "name": "N",
          "element": "N",
          "coord": [
            4.471199989318848,
            3.08489990234375,
            2.629300117492676
          ]
        },
        {
          "atom_index": 740,
          "name": "CA",
          "element": "C",
          "coord": [
            4.330699920654297,
            3.104599952697754,
            2.6614999771118164
          ]
        },
        {
          "atom_index": 741,
          "name": "C",
          "element": "C",
          "coord": [
            4.281199932098389,
            3.240999937057495,
            2.6161999702453613
          ]
        },
        {
          "atom_index": 742,
          "name": "O",
          "element": "O",
          "coord": [
            4.165299892425537,
            3.255199909210205,
            2.577399969100952
          ]
        },
        {
          "atom_index": 743,
          "name": "CB",
          "element": "C",
          "coord": [
            4.305500030517578,
            3.0873000621795654,
            2.811800003051758
          ]
        },
        {
          "atom_index": 744,
          "name": "CG",
          "element": "C",
          "coord": [
            4.331900119781494,
            2.944499969482422,
            2.859299898147583
          ]
        },
        {
          "atom_index": 745,
          "name": "OD1",
          "element": "O",
          "coord": [
            4.331099987030029,
            2.851599931716919,
            2.775700092315674
          ]
        },
        {
          "atom_index": 746,
          "name": "OD2",
          "element": "O",
          "coord": [
            4.35260009765625,
            2.9261999130249023,
            2.980799913406372
          ]
        }
      ]
    },
    {
      "id": "A:1320",
      "chain": "A",
      "resseq": 1320,
      "icode": "",
      "resname": "LYS",
      "hetflag": " ",
      "sasa": 1.234423041343689,
      "atoms": [
        {
          "atom_index": 747,
          "name": "N",
          "element": "N",
          "coord": [
            4.368199825286865,
            3.341399908065796,
            2.6219000816345215
          ]
        },
        {
          "atom_index": 748,
          "name": "CA",
          "element": "C",
          "coord": [
            4.328800201416016,
            3.4746999740600586,
            2.575900077819824
          ]
        },
        {
          "atom_index": 749,
          "name": "C",
          "element": "C",
          "coord": [
            4.299499988555908,
            3.472100019454956,
            2.425800085067749
          ]
        },
        {
          "atom_index": 750,
          "name": "O",
          "element": "O",
          "coord": [
            4.209099769592285,
            3.5422000885009766,
            2.377500057220459
          ]
        },
        {
          "atom_index": 751,
          "name": "CB",
          "element": "C",
          "coord": [
            4.440000057220459,
            3.5766000747680664,
            2.604099988937378
          ]
        },
        {
          "atom_index": 752,
          "name": "CG",
          "element": "C",
          "coord": [
            4.450699806213379,
            3.621000051498413,
            2.749500036239624
          ]
        },
        {
          "atom_index": 753,
          "name": "CD",
          "element": "C",
          "coord": [
            4.337900161743164,
            3.7163000106811523,
            2.7878000736236572
          ]
        },
        {
          "atom_index": 754,
          "name": "CE",
          "element": "C",
          "coord": [
            4.3557000160217285,
            3.768399953842163,
            2.9310998916625977
          ]
        },
        {
          "atom_index": 755,
          "name": "NZ",
          "element": "N",
          "coord": [
            4.249800205230713,
            3.8673999309539795,
            2.9690001010894775
          ]
        }
      ]
    },
    {
      "id": "A:1321",
      "chain": "A",
      "resseq": 1321,
      "icode": "",
      "resname": "PHE",
      "hetflag": " ",
      "sasa": 0.0,
      "atoms": [
        {
          "atom_index": 756,
          "name": "N",
          "element": "N",
          "coord": [
            4.374899864196777,
            3.391400098800659,
            2.3517000675201416
          ]
        },
        {
          "atom_index": 757,
          "name": "CA",
          "element": "C",
          "coord": [
            4.356400012969971,
            3.383500099182129,
            2.206899881362915
          ]
        },
        {
          "atom_index": 758,
          "name": "C",
          "element": "C",
          "coord": [
            4.222400188446045,
            3.3264999389648438,
            2.163599967956543
          ]
        },
        {
          "atom_index": 759,
          "name": "O",
          "element": "O",
          "coord": [
            4.18720006942749,
            3.3310999870300293,
            2.0460000038146973
          ]
        },
        {
          "atom_index": 760,
          "name": "CB",
          "element": "C",
          "coord": [
            4.473899841308594,
            3.309999942779541,
            2.1419999599456787
          ]
        },
        {
          "atom_index": 761,
          "name": "CG",
          "element": "C",
          "coord": [
            4.595399856567383,
            3.3977999687194824,
            2.12280011177063
          ]
        },
        {
          "atom_index": 762,
          "name": "CD1",
          "element": "C",
          "coord": [
            4.598800182342529,
            3.490999937057495,
            2.0195000171661377
          ]
        },
        {
          "atom_index": 763,
          "name": "CD2",
          "element": "C",
          "coord": [
            4.704100131988525,
            3.3910999298095703,
            2.2095000743865967
          ]
        },
        {
          "atom_index": 764,
          "name": "CE1",
          "element": "C",
          "coord": [
            4.707600116729736,
            3.575500011444092,
            2.0032999515533447
          ]
        },
        {
          "atom_index": 765,
          "name": "CE2",
          "element": "C",
          "coord": [
            4.8144001960754395,
            3.475800037384033,
            2.194000005722046
          ]
        },
        {
          "atom_index": 766,
          "name": "CZ",
          "element": "C",
          "coord": [
            4.815700054168701,
            3.5683999061584473,
            2.090100049972534
          ]
        }
      ]
    },
    {
      "id": "A:1322",
      "chain": "A",
      "resseq": 1322,
      "icode": "",
      "resname": "GLN",
      "hetflag": " ",
      "sasa": 0.0,
      "atoms": [
        {
          "atom_index": 767,
          "name": "N",
          "element": "N",
          "coord": [
            4.145500183105469,
            3.2757999897003174,
            2.259399890899658
          ]
        },
        {
          "atom_index": 768,
          "name": "CA",
          "element": "C",
          "coord": [
            4.012400150299072,
            3.2269999980926514,
            2.2281999588012695
          ]
        },
        {
          "atom_index": 769,
          "name": "C",
          "element": "C",
          "coord": [
            3.9305999279022217,
            3.3471999168395996,
            2.1779000759124756
          ]
        },
        {
          "atom_index": 770,
          "name": "O",
          "element": "O",
          "coord": [
            3.8361001014709473,
            3.329400062561035,
            2.103300094604492
          ]
        },
        {
          "atom_index": 771,
          "name": "CB",
          "element": "C",
          "coord": [
            3.944999933242798,
            3.1679999828338623,
            2.3531999588012695
          ]
        },
        {
          "atom_index": 772,
          "name": "CG",
          "element": "C",
          "coord": [
            3.7957000732421875,
            3.134200096130371,
            2.336899995803833
          ]
        },
        {
          "atom_index": 773,
          "name": "CD",
          "element": "C",
          "coord": [
            3.7688000202178955,
            3.0244998931884766,
            2.234600067138672
          ]
        },
        {
          "atom_index": 774,
          "name": "OE1",
          "element": "O",
          "coord": [
            3.850100040435791,
            2.9342000484466553,
            2.2160000801086426
          ]
        },
        {
          "atom_index": 775,
          "name": "NE2",
          "element": "N",
          "coord": [
            3.6535000801086426,
            3.0313000679016113,
            2.169100046157837
          ]
        }
      ]
    },
    {
      "id": "A:1323",
      "chain": "A",
      "resseq": 1323,
      "icode": "",
      "resname": "MET",
      "hetflag": " ",
      "sasa": 0.0,
      "atoms": [
        {
          "atom_index": 776,
          "name": "N",
          "element": "N",
          "coord": [
            3.9663000106811523,
            3.469399929046631,
            2.2193000316619873
          ]
        },
        {
          "atom_index": 777,
          "name": "CA",
          "element": "C",
          "coord": [
            3.8893001079559326,
            3.584700107574463,
            2.172499895095825
          ]
        },
        {
          "atom_index": 778,
          "name": "C",
          "element": "C",
          "coord": [
            3.9000000953674316,
            3.600100040435791,
            2.020900011062622
          ]
        },
        {
          "atom_index": 779,
          "name": "O",
          "element": "O",
          "coord": [
            3.813499927520752,
            3.661900043487549,
            1.9586000442504883
          ]
        },
        {
          "atom_index": 780,
          "name": "CB",
          "element": "C",
          "coord": [
            3.9321999549865723,
            3.7149999141693115,
            2.2430999279022217
          ]
        },
        {
          "atom_index": 781,
          "name": "CG",
          "element": "C",
          "coord": [
            4.072800159454346,
            3.760499954223633,
            2.2147998809814453
          ]
        },
        {
          "atom_index": 782,
          "name": "SD",
          "element": "S",
          "coord": [
            4.114099979400635,
            3.90939998626709,
            2.3131000995635986
          ]
        },
        {
          "atom_index": 783,
          "name": "CE",
          "element": "C",
          "coord": [
            4.139100074768066,
            3.836899995803833,
            2.4767000675201416
          ]
        }
      ]
    },
    {
      "id": "A:1324",
      "chain": "A",
      "resseq": 1324,
      "icode": "",
      "resname": "TYR",
      "hetflag": " ",
      "sasa": 0.0,
      "atoms": [
        {
          "atom_index": 784,
          "name": "N",
          "element": "N",
          "coord": [
            4.005000114440918,
            3.5448999404907227,
            1.9607000350952148
          ]
        },
        {
          "atom_index": 785,
          "name": "CA",
          "element": "C",
          "coord": [
            4.017499923706055,
            3.5536999702453613,
            1.815600037574768
          ]
        },
        {
          "atom_index": 786,
          "name": "C",
          "element": "C",
          "coord": [
            3.9214000701904297,
            3.4570999145507812,
            1.748900055885315
          ]
        },
        {
          "atom_index": 787,
          "name": "O",
          "element": "O",
          "coord": [
            3.878700017929077,
            3.4797000885009766,
            1.635599970817566
          ]
        },
        {
          "atom_index": 788,
          "name": "CB",
          "element": "C",
          "coord": [
            4.15910005569458,
            3.526700019836426,
            1.767699956893921
          ]
        },
        {
          "atom_index": 789,
          "name": "CG",
          "element": "C",
          "coord": [
            4.248799800872803,
            3.647700071334839,
            1.7793999910354614
          ]
        },
        {
          "atom_index": 790,
          "name": "CD1",
          "element": "C",
          "coord": [
            4.307300090789795,
            3.682499885559082,
            1.9012999534606934
          ]
        },
        {
          "atom_index": 791,
          "name": "CD2",
          "element": "C",
          "coord": [
            4.277299880981445,
            3.725800037384033,
            1.6669000387191772
          ]
        },
        {
          "atom_index": 792,
          "name": "CE1",
          "element": "C",
          "coord": [
            4.394000053405762,
            3.7929999828338623,
            1.9112999439239502
          ]
        },
        {
          "atom_index": 793,
          "name": "CE2",
          "element": "C",
          "coord": [
            4.363800048828125,
            3.835400104522705,
            1.6756000518798828
          ]
        },
        {
          "atom_index": 794,
          "name": "CZ",
          "element": "C",
          "coord": [
            4.421299934387207,
            3.8680999279022217,
            1.7968000173568726
          ]
        },
        {
          "atom_index": 795,
          "name": "OH",
          "element": "O",
          "coord": [
            4.5081000328063965,
            3.974900007247925,
            1.8044999837875366
          ]
        }
      ]
    },
    {
      "id": "A:1325",
      "chain": "A",
      "resseq": 1325,
      "icode": "",
      "resname": "VAL",
      "hetflag": " ",
      "sasa": 0.0,
      "atoms": [
        {
          "atom_index": 796,
          "name": "N",
          "element": "N",
          "coord": [
            3.8879001140594482,
            3.348099946975708,
            1.8172999620437622
          ]
        },
        {
          "atom_index": 797,
          "name": "CA",
          "element": "C",
          "coord": [
            3.7911999225616455,
            3.2553999423980713,
            1.7590999603271484
          ]
        },
        {
          "atom_index": 798,
          "name": "C",
          "element": "C",
          "coord": [
            3.659600019454956,
            3.3320000171661377,
            1.7473000288009644
          ]
        },
        {
          "atom_index": 799,
          "name": "O",
          "element": "O",
          "coord": [
            3.5906999111175537,
            3.325900077819824,
            1.6441999673843384
          ]
        },
        {
          "atom_index": 800,
          "name": "CB",
          "element": "C",
          "coord": [
            3.77239990234375,
            3.1303999423980713,
            1.8482999801635742
          ]
        },
        {
          "atom_index": 801,
          "name": "CG1",
          "element": "C",
          "coord": [
            3.6603000164031982,
            3.042099952697754,
            1.7920000553131104
          ]
        },
        {
          "atom_index": 802,
          "name": "CG2",
          "element": "C",
          "coord": [
            3.902400016784668,
            3.0529000759124756,
            1.854200005531311
          ]
        }
      ]
    },
    {
      "id": "A:1326",
      "chain": "A",
      "resseq": 1326,
      "icode": "",
      "resname": "THR",
      "hetflag": " ",
      "sasa": 0.0,
      "atoms": [
        {
          "atom_index": 803,
          "name": "N",
          "element": "N",
          "coord": [
            3.6263999938964844,
            3.407099962234497,
            1.8519999980926514
          ]
        },
        {
          "atom_index": 804,
          "name": "CA",
          "element": "C",
          "coord": [
            3.5037999153137207,
            3.485599994659424,
            1.854699969291687
          ]
        },
        {
          "atom_index": 805,
          "name": "C",
          "element": "C",
          "coord": [
            3.5039000511169434,
            3.588099956512451,
            1.7417000532150269
          ]
        },
        {
          "atom_index": 806,
          "name": "O",
          "element": "O",
          "coord": [
            3.406100034713745,
            3.6029999256134033,
            1.6690000295639038
          ]
        },
        {
          "atom_index": 807,
          "name": "CB",
          "element": "C",
          "coord": [
            3.4892001152038574,
            3.5589001178741455,
            1.9881999492645264
          ]
        },
        {
          "atom_index": 808,
          "name": "OG1",
          "element": "O",
          "coord": [
            3.4867000579833984,
            3.4625000953674316,
            2.0941998958587646
          ]
        },
        {
          "atom_index": 809,
          "name": "CG2",
          "element": "C",
          "coord": [
            3.361599922180176,
            3.642400026321411,
            1.9910000562667847
          ]
        }
      ]
    },
    {
      "id": "A:1327",
      "chain": "A",
      "resseq": 1327,
      "icode": "",
      "resname": "TYR",
      "hetflag": " ",
      "sasa": 0.0,
      "atoms": [
        {
          "atom_index": 810,
          "name": "N",
          "element": "N",
          "coord": [
            3.615600109100342,
            3.6579999923706055,
            1.7272000312805176
          ]
        },
        {
          "atom_index": 811,
          "name": "CA",
          "element": "C",
          "coord": [
            3.62719988822937,
            3.7578999996185303,
            1.6222000122070312
          ]
        },
        {
          "atom_index": 812,
          "name": "C",
          "element": "C",
          "coord": [
            3.6110000610351562,
            3.6989998817443848,
            1.4823999404907227
          ]
        },
        {
          "atom_index": 813,
          "name": "O",
          "element": "O",
          "coord": [
            3.5360000133514404,
            3.752000093460083,
            1.399999976158142
          ]
        },
        {
          "atom_index": 814,
          "name": "CB",
          "element": "C",
          "coord": [
            3.763400077819824,
            3.8271000385284424,
            1.6312999725341797
          ]
        },
        {
          "atom_index": 815,
          "name": "CG",
          "element": "C",
          "coord": [
            3.771399974822998,
            3.9491000175476074,
            1.5429999828338623
          ]
        },
        {
          "atom_index": 816,
          "name": "CD1",
          "element": "C",
          "coord": [
            3.7242000102996826,
            4.072800159454346,
            1.5875999927520752
          ]
        },
        {
          "atom_index": 817,
          "name": "CD2",
          "element": "C",
          "coord": [
            3.822499990463257,
            3.9398000240325928,
            1.4141000509262085
          ]
        },
        {
          "atom_index": 818,
          "name": "CE1",
          "element": "C",
          "coord": [
            3.7276999950408936,
            4.186100006103516,
            1.5033999681472778
          ]
        },
        {
          "atom_index": 819,
          "name": "CE2",
          "element": "C",
          "coord": [
            3.8269999027252197,
            4.05210018157959,
            1.329300045967102
          ]
        },
        {
          "atom_index": 820,
          "name": "CZ",
          "element": "C",
          "coord": [
            3.779400110244751,
            4.173500061035156,
            1.3746000528335571
          ]
        },
        {
          "atom_index": 821,
          "name": "OH",
          "element": "O",
          "coord": [
            3.7813000679016113,
            4.282700061798096,
            1.2890000343322754
          ]
        }
      ]
    },
    {
      "id": "A:1328",
      "chain": "A",
      "resseq": 1328,
      "icode": "",
      "resname": "CYS",
      "hetflag": " ",
      "sasa": 0.0,
      "atoms": [
        {
          "atom_index": 822,
          "name": "N",
          "element": "N",
          "coord": [
            3.682499885559082,
            3.5903000831604004,
            1.4556000232696533
          ]
        },
        {
          "atom_index": 823,
          "name": "CA",
          "element": "C",
          "coord": [
            3.6779000759124756,
            3.5264999866485596,
            1.3246999979019165
          ]
        },
        {
          "atom_index": 824,
          "name": "C",
          "element": "C",
          "coord": [
            3.5409998893737793,
            3.466599941253662,
            1.2934999465942383
          ]
        },
        {
          "atom_index": 825,
          "name": "O",
          "element": "O",
          "coord": [
            3.5004000663757324,
            3.4618000984191895,
            1.1766999959945679
          ]
        },
        {
          "atom_index": 826,
          "name": "CB",
          "element": "C",
          "coord": [
            3.7855000495910645,
            3.4184999465942383,
            1.3142999410629272
          ]
        },
        {
          "atom_index": 827,
          "name": "SG",
          "element": "S",
          "coord": [
            3.9558000564575195,
            3.4791998863220215,
            1.3171000480651855
          ]
        }
      ]
    },
    {
      "id": "A:1329",
      "chain": "A",
      "resseq": 1329,
      "icode": "",
      "resname": "LYS",
      "hetflag": " ",
      "sasa": 0.0,
      "atoms": [
        {
          "atom_index": 828,
          "name": "N",
          "element": "N",
          "coord": [
            3.4702999591827393,
            3.4226999282836914,
            1.3976000547409058
          ]
        },
        {
          "atom_index": 829,
          "name": "CA",
          "element": "C",
          "coord": [
            3.3368000984191895,
            3.3636999130249023,
            1.382200002670288
          ]
        },
        {
          "atom_index": 830,
          "name": "C",
          "element": "C",
          "coord": [
            3.2402000427246094,
            3.47160005569458,
            1.3353999853134155
          ]
        },
        {
          "atom_index": 831,
          "name": "O",
          "element": "O",
          "coord": [
            3.1524999141693115,
            3.4477999210357666,
            1.2518999576568604
          ]
        },
        {
          "atom_index": 832,
          "name": "CB",
          "element": "C",
          "coord": [
            3.284899950027466,
            3.309999942779541,
            1.5161000490188599
          ]
        },
        {
          "atom_index": 833,
          "name": "CG",
          "element": "C",
          "coord": [
            3.3485000133514404,
            3.181299924850464,
            1.5652999877929688
          ]
        },
        {
          "atom_index": 834,
          "name": "CD",
          "element": "C",
          "coord": [
            3.309299945831299,
            3.1526999473571777,
            1.7109999656677246
          ]
        },
        {
          "atom_index": 835,
          "name": "CE",
          "element": "C",
          "coord": [
            3.158400058746338,
            3.137500047683716,
            1.729599952697754
          ]
        },
        {
          "atom_index": 836,
          "name": "NZ",
          "element": "N",
          "coord": [
            3.124300003051758,
            3.1050000190734863,
            1.8720999956130981
          ]
        }
      ]
    },
    {
      "id": "A:1330",
      "chain": "A",
      "resseq": 1330,
      "icode": "",
      "resname": "ASN",
      "hetflag": " ",
      "sasa": 0.0,
      "atoms": [
        {
          "atom_index": 837,
          "name": "N",
          "element": "N",
          "coord": [
            3.256999969482422,
            3.590100049972534,
            1.3924000263214111
          ]
        },
        {
          "atom_index": 838,
          "name": "CA",
          "element": "C",
          "coord": [
            3.172600030899048,
            3.703700065612793,
            1.361799955368042
          ]
        },
        {
          "atom_index": 839,
          "name": "C",
          "element": "C",
          "coord": [
            3.2060000896453857,
            3.773200035095215,
            1.2302000522613525
          ]
        },
        {
          "atom_index": 840,
          "name": "O",
          "element": "O",
          "coord": [
            3.120500087738037,
            3.8417999744415283,
            1.173699975013733
          ]
        },
        {
          "atom_index": 841,
          "name": "CB",
          "element": "C",
          "coord": [
            3.1814000606536865,
            3.805299997329712,
            1.4754999876022339
          ]
        },
        {
          "atom_index": 842,
          "name": "CG",
          "element": "C",
          "coord": [
            3.091099977493286,
            3.924799919128418,
            1.4536999464035034
          ]
        },
        {
          "atom_index": 843,
          "name": "OD1",
          "element": "O",
          "coord": [
            2.9688000679016113,
            3.9135000705718994,
            1.460800051689148
          ]
        },
        {
          "atom_index": 844,
          "name": "ND2",
          "element": "N",
          "coord": [
            3.150899887084961,
            4.04010009765625,
            1.4263999462127686
          ]
        }
      ]
    },
    {
      "id": "A:1331",
      "chain": "A",
      "resseq": 1331,
      "icode": "",
      "resname": "LYS",
      "hetflag": " ",
      "sasa": 0.0,
      "atoms": [
        {
          "atom_index": 845,
          "name": "N",
          "element": "N",
          "coord": [
            3.328399896621704,
            3.7541000843048096,
            1.180899977684021
          ]
        },
        {
          "atom_index": 846,
          "name": "CA",
          "element": "C",
          "coord": [
            3.3729000091552734,
            3.82069993019104,
            1.05840003490448
          ]
        },
        {
          "atom_index": 847,
          "name": "C",
          "element": "C",
          "coord": [
            3.279599905014038,
            3.8097000122070312,
            0.9373999834060669
          ]
        },
        {
          "atom_index": 848,
          "name": "O",
          "element": "O",
          "coord": [
            3.261699914932251,
            3.9068000316619873,
            0.8637999892234802
          ]
        },
        {
          "atom_index": 849,
          "name": "CB",
          "element": "C",
          "coord": [
            3.513400077819824,
            3.7732999324798584,
            1.0190999507904053
          ]
        },
        {
          "atom_index": 850,
          "name": "CG",
          "element": "C",
          "coord": [
            3.583199977874756,
            3.8642001152038574,
            0.917900025844574
          ]
        },
        {
          "atom_index": 851,
          "name": "CD",
          "element": "C",
          "coord": [
            3.606800079345703,
            4.0030999183654785,
            0.9785000085830688
          ]
        },
        {
          "atom_index": 852,
          "name": "CE",
          "element": "C",
          "coord": [
            3.634700059890747,
            4.1107001304626465,
            0.8741999864578247
          ]
        },
        {
          "atom_index": 853,
          "name": "NZ",
          "element": "N",
          "coord": [
            3.762200117111206,
            4.093100070953369,
            0.802299976348877
          ]
        }
      ]
    },
    {
      "id": "A:1332",
      "chain": "A",
      "resseq": 1332,
      "icode": "",
      "resname": "PRO",
      "hetflag": " ",
      "sasa": 0.0,
      "atoms": [
        {
          "atom_index": 854,
          "name": "N",
          "element": "N",
          "coord": [
            3.2202000617980957,
            3.6916000843048096,
            0.9139000177383423
          ]
        },
        {
          "atom_index": 855,
          "name": "CA",
          "element": "C",
          "coord": [
            3.1308000087738037,
            3.6807000637054443,
            0.7980999946594238
          ]
        },
        {
          "atom_index": 856,
          "name": "C",
          "element": "C",
          "coord": [
            3.0088000297546387,
            3.770699977874756,
            0.8109999895095825
          ]
        },
        {
          "atom_index": 857,
          "name": "O",
          "element": "O",
          "coord": [
            2.9630000591278076,
            3.8285999298095703,
            0.7124000191688538
          ]
        },
        {
          "atom_index": 858,
          "name": "CB",
          "element": "C",
          "coord": [
            3.0940001010894775,
            3.5322999954223633,
            0.7968000173568726
          ]
        },
        {
          "atom_index": 859,
          "name": "CG",
          "element": "C",
          "coord": [
            3.2172999382019043,
            3.4672000408172607,
            0.8547000288963318
          ]
        },
        {
          "atom_index": 860,
          "name": "CD",
          "element": "C",
          "coord": [
            3.248500108718872,
            3.558799982070923,
            0.9710000157356262
          ]
        }
      ]
    },
    {
      "id": "A:1333",
      "chain": "A",
      "resseq": 1333,
      "icode": "",
      "resname": "ASP",
      "hetflag": " ",
      "sasa": 0.0,
      "atoms": [
        {
          "atom_index": 861,
          "name": "N",
          "element": "N",
          "coord": [
            2.955899953842163,
            3.7822000980377197,
            0.9326000213623047
          ]
        },
        {
          "atom_index": 862,
          "name": "CA",
          "element": "C",
          "coord": [
            2.8396999835968018,
            3.866300106048584,
            0.9567000269889832
          ]
        },
        {
          "atom_index": 863,
          "name": "C",
          "element": "C",
          "coord": [
            2.874300003051758,
            4.014200210571289,
            0.9365000128746033
          ]
        },
        {
          "atom_index": 864,
          "name": "O",
          "element": "O",
          "coord": [
            2.7980000972747803,
            4.089399814605713,
            0.8754000067710876
          ]
        },
        {
          "atom_index": 865,
          "name": "CB",
          "element": "C",
          "coord": [
            2.786400079727173,
            3.8436999320983887,
            1.0981999635696411
          ]
        },
        {
          "atom_index": 866,
          "name": "CG",
          "element": "C",
          "coord": [
            2.7355000972747803,
            3.7012999057769775,
            1.1196000576019287
          ]
        },
        {
          "atom_index": 867,
          "name": "OD1",
          "element": "O",
          "coord": [
            2.8171000480651855,
            3.6106998920440674,
            1.1502000093460083
          ]
        },
        {
          "atom_index": 868,
          "name": "OD2",
          "element": "O",
          "coord": [
            2.613300085067749,
            3.6800999641418457,
            1.1039999723434448
          ]
        }
      ]
    },
    {
      "id": "A:1334",
      "chain": "A",
      "resseq": 1334,
      "icode": "",
      "resname": "SER",
      "hetflag": " ",
      "sasa": 0.0,
      "atoms": [
        {
          "atom_index": 869,
          "name": "N",
          "element": "N",
          "coord": [
            2.989000082015991,
            4.055600166320801,
            0.9894000291824341
          ]
        },
        {
          "atom_index": 870,
          "name": "CA",
          "element": "C",
          "coord": [
            3.033799886703491,
            4.193699836730957,
            0.9750999808311462
          ]
        },
        {
          "atom_index": 871,
          "name": "C",
          "element": "C",
          "coord": [
            3.0441999435424805,
            4.230899810791016,
            0.8274999856948853
          ]
        },
        {
          "atom_index": 872,
          "name": "O",
          "element": "O",
          "coord": [
            2.992000102996826,
            4.333600044250488,
            0.7839999794960022
          ]
        },
        {
          "atom_index": 873,
          "name": "CB",
          "element": "C",
          "coord": [
            3.1712000370025635,
            4.212299823760986,
            1.0407999753952026
          ]
        },
        {
          "atom_index": 874,
          "name": "OG",
          "element": "O",
          "coord": [
            3.2300000190734863,
            4.33519983291626,
            1.0010000467300415
          ]
        }
      ]
    },
    {
      "id": "A:1335",
      "chain": "A",
      "resseq": 1335,
      "icode": "",
      "resname": "THR",
      "hetflag": " ",
      "sasa": 0.06453092396259308,
      "atoms": [
        {
          "atom_index": 875,
          "name": "N",
          "element": "N",
          "coord": [
            3.1133999824523926,
            4.146999835968018,
            0.7516000270843506
          ]
        },
        {
          "atom_index": 876,
          "name": "CA",
          "element": "C",
          "coord": [
            3.1333000659942627,
            4.169600009918213,
            0.6097000241279602
          ]
        },
        {
          "atom_index": 877,
          "name": "C",
          "element": "C",
          "coord": [
            3.0006000995635986,
            4.186100006103516,
            0.5357999801635742
          ]
        },
        {
          "atom_index": 878,
          "name": "O",
          "element": "O",
          "coord": [
            2.987600088119507,
            4.271200180053711,
            0.447299987077713
          ]
        },
        {
          "atom_index": 879,
          "name": "CB",
          "element": "C",
          "coord": [
            3.2109999656677246,
            4.053100109100342,
            0.5462999939918518
          ]
        },
        {
          "atom_index": 880,
          "name": "OG1",
          "element": "O",
          "coord": [
            3.3403000831604004,
            4.041999816894531,
            0.6075000166893005
          ]
        },
        {
          "atom_index": 881,
          "name": "CG2",
          "element": "C",
          "coord": [
            3.228100061416626,
            4.075500011444092,
            0.397599995136261
          ]
        }
      ]
    },
    {
      "id": "A:1336",
      "chain": "A",
      "resseq": 1336,
      "icode": "",
      "resname": "GLN",
      "hetflag": " ",
      "sasa": 0.0,
      "atoms": [
        {
          "atom_index": 882,
          "name": "N",
          "element": "N",
          "coord": [
            2.9017999172210693,
            4.1057000160217285,
            0.5738000273704529
          ]
        },
        {
          "atom_index": 883,
          "name": "CA",
          "element": "C",
          "coord": [
            2.7715001106262207,
            4.111400127410889,
            0.5092999935150146
          ]
        },
        {
          "atom_index": 884,
          "name": "C",
          "element": "C",
          "coord": [
            2.6875,
            4.230199813842773,
            0.5516999959945679
          ]
        },
        {
          "atom_index": 885,
          "name": "O",
          "element": "O",
          "coord": [
            2.614799976348877,
            4.286900043487549,
            0.4702000021934509
          ]
        },
        {
          "atom_index": 886,
          "name": "CB",
          "element": "C",
          "coord": [
            2.6953001022338867,
            3.981300115585327,
            0.5339999794960022
          ]
        },
        {
          "atom_index": 887,
          "name": "CG",
          "element": "C",
          "coord": [
            2.7558999061584473,
            3.8657000064849854,
            0.4578000009059906
          ]
        },
        {
          "atom_index": 888,
          "name": "CD",
          "element": "C",
          "coord": [
            2.767699956893921,
            3.8965001106262207,
            0.3095000088214874
          ]
        },
        {
          "atom_index": 889,
          "name": "OE1",
          "element": "O",
          "coord": [
            2.666800022125244,
            3.9047000408172607,
            0.23800000548362732
          ]
        },
        {
          "atom_index": 890,
          "name": "NE2",
          "element": "N",
          "coord": [
            2.8910999298095703,
            3.915600061416626,
            0.26260000467300415
          ]
        }
      ]
    },
    {
      "id": "A:1337",
      "chain": "A",
      "resseq": 1337,
      "icode": "",
      "resname": "LEU",
      "hetflag": " ",
      "sasa": 0.0,
      "atoms": [
        {
          "atom_index": 891,
          "name": "N",
          "element": "N",
          "coord": [
            2.697200059890747,
            4.26800012588501,
            0.6786999702453613
          ]
        },
        {
          "atom_index": 892,
          "name": "CA",
          "element": "C",
          "coord": [
            2.6219000816345215,
            4.3821001052856445,
            0.7279999852180481
          ]
        },
        {
          "atom_index": 893,
          "name": "C",
          "element": "C",
          "coord": [
            2.671299934387207,
            4.507800102233887,
            0.6563000082969666
          ]
        },
        {
          "atom_index": 894,
          "name": "O",
          "element": "O",
          "coord": [
            2.5934998989105225,
            4.5995001792907715,
            0.6299999952316284
          ]
        },
        {
          "atom_index": 895,
          "name": "CB",
          "element": "C",
          "coord": [
            2.6396000385284424,
            4.39739990234375,
            0.8794000148773193
          ]
        },
        {
          "atom_index": 896,
          "name": "CG",
          "element": "C",
          "coord": [
            2.5732998847961426,
            4.520400047302246,
            0.9419999718666077
          ]
        },
        {
          "atom_index": 897,
          "name": "CD1",
          "element": "C",
          "coord": [
            2.4235999584198,
            4.5177001953125,
            0.9132999777793884
          ]
        },
        {
          "atom_index": 898,
          "name": "CD2",
          "element": "C",
          "coord": [
            2.598900079727173,
            4.523799896240234,
            1.0918999910354614
          ]
        }
      ]
    },
    {
      "id": "A:1338",
      "chain": "A",
      "resseq": 1338,
      "icode": "",
      "resname": "ILE",
      "hetflag": " ",
      "sasa": 0.0,
      "atoms": [
        {
          "atom_index": 899,
          "name": "N",
          "element": "N",
          "coord": [
            2.800800085067749,
            4.510799884796143,
            0.6244000196456909
          ]
        },
        {
          "atom_index": 900,
          "name": "CA",
          "element": "C",
          "coord": [
            2.8606998920440674,
            4.624800205230713,
            0.5551000237464905
          ]
        },
        {
          "atom_index": 901,
          "name": "C",
          "element": "C",
          "coord": [
            2.822700023651123,
            4.624599933624268,
            0.4074999988079071
          ]
        },
        {
          "atom_index": 902,
          "name": "O",
          "element": "O",
          "coord": [
            2.780400037765503,
            4.726500034332275,
            0.3528999984264374
          ]
        },
        {
          "atom_index": 903,
          "name": "CB",
          "element": "C",
          "coord": [
            3.0155999660491943,
            4.622300148010254,
            0.5644999742507935
          ]
        },
        {
          "atom_index": 904,
          "name": "CG1",
          "element": "C",
          "coord": [
            3.0592000484466553,
            4.633600234985352,
            0.7110000252723694
          ]
        },
        {
          "atom_index": 905,
          "name": "CG2",
          "element": "C",
          "coord": [
            3.0755999088287354,
            4.736400127410889,
            0.4821000099182129
          ]
        },
        {
          "atom_index": 906,
          "name": "CD1",
          "element": "C",
          "coord": [
            3.208699941635132,
            4.620200157165527,
            0.7310000061988831
          ]
        }
      ]
    },
    {
      "id": "A:1339",
      "chain": "A",
      "resseq": 1339,
      "icode": "",
      "resname": "LEU",
      "hetflag": " ",
      "sasa": 3.7391157150268555,
      "atoms": [
        {
          "atom_index": 907,
          "name": "N",
          "element": "N",
          "coord": [
            2.8382999897003174,
            4.509300231933594,
            0.34380000829696655
          ]
        },
        {
          "atom_index": 908,
          "name": "CA",
          "element": "C",
          "coord": [
            2.8083999156951904,
            4.494999885559082,
            0.20200000703334808
          ]
        },
        {
          "atom_index": 909,
          "name": "C",
          "element": "C",
          "coord": [
            2.6635000705718994,
            4.521900177001953,
            0.1624000072479248
          ]
        },
        {
          "atom_index": 910,
          "name": "O",
          "element": "O",
          "coord": [
            2.637700080871582,
            4.565199851989746,
            0.05000000074505806
          ]
        },
        {
          "atom_index": 911,
          "name": "CB",
          "element": "C",
          "coord": [
            2.8485000133514404,
            4.354800224304199,
            0.15410000085830688
          ]
        },
        {
          "atom_index": 912,
          "name": "CG",
          "element": "C",
          "coord": [
            2.7992000579833984,
            4.311699867248535,
            0.015399999916553497
          ]
        },
        {
          "atom_index": 913,
          "name": "CD1",
          "element": "C",
          "coord": [
            2.853300094604492,
            4.406400203704834,
            -0.09009999781847
          ]
        },
        {
          "atom_index": 914,
          "name": "CD2",
          "element": "C",
          "coord": [
            2.8438000679016113,
            4.169099807739258,
            -0.013399999588727951
          ]
        }
      ]
    },
    {
      "id": "A:1340",
      "chain": "A",
      "resseq": 1340,
      "icode": "",
      "resname": "GLU",
      "hetflag": " ",
      "sasa": 1.2003414630889893,
      "atoms": [
        {
          "atom_index": 915,
          "name": "N",
          "element": "N",
          "coord": [
            2.5689001083374023,
            4.498899936676025,
            0.25290000438690186
          ]
        },
        {
          "atom_index": 916,
          "name": "CA",
          "element": "C",
          "coord": [
            2.4291000366210938,
            4.519400119781494,
            0.21729999780654907
          ]
        },
        {
          "atom_index": 917,
          "name": "C",
          "element": "C",
          "coord": [
            2.3570001125335693,
            4.634799957275391,
            0.2856000065803528
          ]
        },
        {
          "atom_index": 918,
          "name": "O",
          "element": "O",
          "coord": [
            2.251699924468994,
            4.677700042724609,
            0.23829999566078186
          ]
        },
        {
          "atom_index": 919,
          "name": "CB",
          "element": "C",
          "coord": [
            2.349299907684326,
            4.390699863433838,
            0.24120000004768372
          ]
        },
        {
          "atom_index": 920,
          "name": "CG",
          "element": "C",
          "coord": [
            2.3259999752044678,
            4.35860013961792,
            0.38769999146461487
          ]
        },
        {
          "atom_index": 921,
          "name": "CD",
          "element": "C",
          "coord": [
            2.2283999919891357,
            4.24370002746582,
            0.4081000089645386
          ]
        },
        {
          "atom_index": 922,
          "name": "OE1",
          "element": "O",
          "coord": [
            2.2578001022338867,
            4.130199909210205,
            0.3634999990463257
          ]
        },
        {
          "atom_index": 923,
          "name": "OE2",
          "element": "O",
          "coord": [
            2.1219000816345215,
            4.267600059509277,
            0.46939998865127563
          ]
        }
      ]
    },
    {
      "id": "A:1341",
      "chain": "A",
      "resseq": 1341,
      "icode": "",
      "resname": "HIS",
      "hetflag": " ",
      "sasa": 1.337355375289917,
      "atoms": [
        {
          "atom_index": 924,
          "name": "N",
          "element": "N",
          "coord": [
            2.4117000102996826,
            4.686100006103516,
            0.3953000009059906
          ]
        },
        {
          "atom_index": 925,
          "name": "CA",
          "element": "C",
          "coord": [
            2.344899892807007,
            4.794899940490723,
            0.46619999408721924
          ]
        },
        {
          "atom_index": 926,
          "name": "C",
          "element": "C",
          "coord": [
            2.42930006980896,
            4.917500019073486,
            0.49720001220703125
          ]
        },
        {
          "atom_index": 927,
          "name": "O",
          "element": "O",
          "coord": [
            2.375699996948242,
            5.019199848175049,
            0.5404000282287598
          ]
        },
        {
          "atom_index": 928,
          "name": "CB",
          "element": "C",
          "coord": [
            2.2860000133514404,
            4.742800235748291,
            0.5974000096321106
          ]
        },
        {
          "atom_index": 929,
          "name": "CG",
          "element": "C",
          "coord": [
            2.171099901199341,
            4.64870023727417,
            0.5794000029563904
          ]
        },
        {
          "atom_index": 930,
          "name": "ND1",
          "element": "N",
          "coord": [
            2.1178998947143555,
            4.575900077819824,
            0.6836000084877014
          ]
        },
        {
          "atom_index": 931,
          "name": "CD2",
          "element": "C",
          "coord": [
            2.0987000465393066,
            4.616000175476074,
            0.4697999954223633
          ]
        },
        {
          "atom_index": 932,
          "name": "CE1",
          "element": "C",
          "coord": [
            2.0178000926971436,
            4.502099990844727,
            0.6388000249862671
          ]
        },
        {
          "atom_index": 933,
          "name": "NE2",
          "element": "N",
          "coord": [
            2.0041000843048096,
            4.524499893188477,
            0.5094000101089478
          ]
        }
      ]
    },
    {
      "id": "A:1342",
      "chain": "A",
      "resseq": 1342,
      "icode": "",
      "resname": "ALA",
      "hetflag": " ",
      "sasa": 0.0,
      "atoms": [
        {
          "atom_index": 934,
          "name": "N",
          "element": "N",
          "coord": [
            2.5601000785827637,
            4.90910005569458,
            0.4763999879360199
          ]
        },
        {
          "atom_index": 935,
          "name": "CA",
          "element": "C",
          "coord": [
            2.6470000743865967,
            5.022799968719482,
            0.5073000192642212
          ]
        },
        {
          "atom_index": 936,
          "name": "C",
          "element": "C",
          "coord": [
            2.6540000438690186,
            5.127399921417236,
            0.3970000147819519
          ]
        },
        {
          "atom_index": 937,
          "name": "O",
          "element": "O",
          "coord": [
            2.671299934387207,
            5.246399879455566,
            0.4250999987125397
          ]
        },
        {
          "atom_index": 938,
          "name": "CB",
          "element": "C",
          "coord": [
            2.788300037384033,
            4.973499774932861,
            0.5401999950408936
          ]
        }
      ]
    },
    {
      "id": "A:1343",
      "chain": "A",
      "resseq": 1343,
      "icode": "",
      "resname": "GLY",
      "hetflag": " ",
      "sasa": 0.29038915038108826,
      "atoms": [
        {
          "atom_index": 939,
          "name": "N",
          "element": "N",
          "coord": [
            2.6421000957489014,
            5.083199977874756,
            0.27219998836517334
          ]
        },
        {
          "atom_index": 940,
          "name": "CA",
          "element": "C",
          "coord": [
            2.6498000621795654,
            5.176400184631348,
            0.16089999675750732
          ]
        },
        {
          "atom_index": 941,
          "name": "C",
          "element": "C",
          "coord": [
            2.7871999740600586,
            5.241399765014648,
            0.15520000457763672
          ]
        },
        {
          "atom_index": 942,
          "name": "O",
          "element": "O",
          "coord": [
            2.8896000385284424,
            5.172500133514404,
            0.1599999964237213
          ]
        }
      ]
    },
    {
      "id": "A:1344",
      "chain": "A",
      "resseq": 1344,
      "icode": "",
      "resname": "SER",
      "hetflag": " ",
      "sasa": 1.2751708030700684,
      "atoms": [
        {
          "atom_index": 943,
          "name": "N",
          "element": "N",
          "coord": [
            2.7908999919891357,
            5.373899936676025,
            0.1444000005722046
          ]
        },
        {
          "atom_index": 944,
          "name": "CA",
          "element": "C",
          "coord": [
            2.9186999797821045,
            5.444300174713135,
            0.13830000162124634
          ]
        },
        {
          "atom_index": 945,
          "name": "C",
          "element": "C",
          "coord": [
            2.949199914932251,
            5.514699935913086,
            0.2709999978542328
          ]
        },
        {
          "atom_index": 946,
          "name": "O",
          "element": "O",
          "coord": [
            3.0380001068115234,
            5.600399971008301,
            0.27790001034736633
          ]
        },
        {
          "atom_index": 947,
          "name": "CB",
          "element": "C",
          "coord": [
            2.9165000915527344,
            5.5467000007629395,
            0.024299999698996544
          ]
        },
        {
          "atom_index": 948,
          "name": "OG",
          "element": "O",
          "coord": [
            2.8173000812530518,
            5.644800186157227,
            0.04830000177025795
          ]
        }
      ]
    },
    {
      "id": "A:1345",
      "chain": "A",
      "resseq": 1345,
      "icode": "",
      "resname": "TYR",
      "hetflag": " ",
      "sasa": 0.0,
      "atoms": [
        {
          "atom_index": 949,
          "name": "N",
          "element": "N",
          "coord": [
            2.87719988822937,
            5.477099895477295,
            0.3763999938964844
          ]
        },
        {
          "atom_index": 950,
          "name": "CA",
          "element": "C",
          "coord": [
            2.894700050354004,
            5.537600040435791,
            0.5083000063896179
          ]
        },
        {
          "atom_index": 951,
          "name": "C",
          "element": "C",
          "coord": [
            3.040600061416626,
            5.542200088500977,
            0.555899977684021
          ]
        },
        {
          "atom_index": 952,
          "name": "O",
          "element": "O",
          "coord": [
            3.0922999382019043,
            5.647900104522705,
            0.5935999751091003
          ]
        },
        {
          "atom_index": 953,
          "name": "CB",
          "element": "C",
          "coord": [
            2.8115999698638916,
            5.460599899291992,
            0.6111000180244446
          ]
        },
        {
          "atom_index": 954,
          "name": "CG",
          "element": "C",
          "coord": [
            2.828399896621704,
            5.509799957275391,
            0.7529000043869019
          ]
        },
        {
          "atom_index": 955,
          "name": "CD1",
          "element": "C",
          "coord": [
            2.7737998962402344,
            5.6315999031066895,
            0.7936999797821045
          ]
        },
        {
          "atom_index": 956,
          "name": "CD2",
          "element": "C",
          "coord": [
            2.898400068283081,
            5.434000015258789,
            0.8471999764442444
          ]
        },
        {
          "atom_index": 957,
          "name": "CE1",
          "element": "C",
          "coord": [
            2.7883999347686768,
            5.676799774169922,
            0.9243999719619751
          ]
        },
        {
          "atom_index": 958,
          "name": "CE2",
          "element": "C",
          "coord": [
            2.9135000705718994,
            5.47790002822876,
            0.9778000116348267
          ]
        },
        {
          "atom_index": 959,
          "name": "CZ",
          "element": "C",
          "coord": [
            2.858799934387207,
            5.598999977111816,
            1.0162999629974365
          ]
        },
        {
          "atom_index": 960,
          "name": "OH",
          "element": "O",
          "coord": [
            2.8752999305725098,
            5.643700122833252,
            1.1452000141143799
          ]
        }
      ]
    },
    {
      "id": "A:1346",
      "chain": "A",
      "resseq": 1346,
      "icode": "",
      "resname": "PHE",
      "hetflag": " ",
      "sasa": 0.0,
      "atoms": [
        {
          "atom_index": 961,
          "name": "N",
          "element": "N",
          "coord": [
            3.1064000129699707,
            5.426599979400635,
            0.5554999709129333
          ]
        },
        {
          "atom_index": 962,
          "name": "CA",
          "element": "C",
          "coord": [
            3.2448999881744385,
            5.419600009918213,
            0.6000000238418579
          ]
        },
        {
          "atom_index": 963,
          "name": "C",
          "element": "C",
          "coord": [
            3.3422999382019043,
            5.479800224304199,
            0.4984999895095825
          ]
        },
        {
          "atom_index": 964,
          "name": "O",
          "element": "O",
          "coord": [
            3.4437999725341797,
            5.5366997718811035,
            0.5370000004768372
          ]
        },
        {
          "atom_index": 965,
          "name": "CB",
          "element": "C",
          "coord": [
            3.283099889755249,
            5.273900032043457,
            0.6312000155448914
          ]
        },
        {
          "atom_index": 966,
          "name": "CG",
          "element": "C",
          "coord": [
            3.2058000564575195,
            5.2153000831604,
            0.7459999918937683
          ]
        },
        {
          "atom_index": 967,
          "name": "CD1",
          "element": "C",
          "coord": [
            3.2221999168395996,
            5.2652997970581055,
            0.8748000264167786
          ]
        },
        {
          "atom_index": 968,
          "name": "CD2",
          "element": "C",
          "coord": [
            3.1129000186920166,
            5.113699913024902,
            0.7246000170707703
          ]
        },
        {
          "atom_index": 969,
          "name": "CE1",
          "element": "C",
          "coord": [
            3.1465001106262207,
            5.214900016784668,
            0.9825000166893005
          ]
        },
        {
          "atom_index": 970,
          "name": "CE2",
          "element": "C",
          "coord": [
            3.036600112915039,
            5.062600135803223,
            0.8306000232696533
          ]
        },
        {
          "atom_index": 971,
          "name": "CZ",
          "element": "C",
          "coord": [
            3.053299903869629,
            5.11329984664917,
            0.9599000215530396
          ]
        }
      ]
    },
    {
      "id": "A:1347",
      "chain": "A",
      "resseq": 1347,
      "icode": "",
      "resname": "ASP",
      "hetflag": " ",
      "sasa": 0.6305971741676331,
      "atoms": [
        {
          "atom_index": 972,
          "name": "N",
          "element": "N",
          "coord": [
            3.3117001056671143,
            5.467800140380859,
            0.3700999915599823
          ]
        },
        {
          "atom_index": 973,
          "name": "CA",
          "element": "C",
          "coord": [
            3.400399923324585,
            5.523399829864502,
            0.2685000002384186
          ]
        },
        {
          "atom_index": 974,
          "name": "C",
          "element": "C",
          "coord": [
            3.4012999534606934,
            5.67579984664917,
            0.28189998865127563
          ]
        },
        {
          "atom_index": 975,
          "name": "O",
          "element": "O",
          "coord": [
            3.505000114440918,
            5.738800048828125,
            0.2646999955177307
          ]
        },
        {
          "atom_index": 976,
          "name": "CB",
          "element": "C",
          "coord": [
            3.356800079345703,
            5.481200218200684,
            0.12770000100135803
          ]
        },
        {
          "atom_index": 977,
          "name": "CG",
          "element": "C",
          "coord": [
            3.3773999214172363,
            5.331699848175049,
            0.10260000079870224
          ]
        },
        {
          "atom_index": 978,
          "name": "OD1",
          "element": "O",
          "coord": [
            3.4365999698638916,
            5.263599872589111,
            0.19040000438690186
          ]
        },
        {
          "atom_index": 979,
          "name": "OD2",
          "element": "O",
          "coord": [
            3.3350000381469727,
            5.282299995422363,
            -0.004399999976158142
          ]
        }
      ]
    },
    {
      "id": "A:1348",
      "chain": "A",
      "resseq": 1348,
      "icode": "",
      "resname": "GLU",
      "hetflag": " ",
      "sasa": 1.16660475730896,
      "atoms": [
        {
          "atom_index": 980,
          "name": "N",
          "element": "N",
          "coord": [
            3.2867000102996826,
            5.7342000007629395,
            0.3158000111579895
          ]
        },
        {
          "atom_index": 981,
          "name": "CA",
          "element": "C",
          "coord": [
            3.2804999351501465,
            5.879000186920166,
            0.33149999380111694
          ]
        },
        {
          "atom_index": 982,
          "name": "C",
          "element": "C",
          "coord": [
            3.3519999980926514,
            5.9253997802734375,
            0.45669999718666077
          ]
        },
        {
          "atom_index": 983,
          "name": "O",
          "element": "O",
          "coord": [
            3.4119999408721924,
            6.0329999923706055,
            0.4578999876976013
          ]
        },
        {
          "atom_index": 984,
          "name": "CB",
          "element": "C",
          "coord": [
            3.135499954223633,
            5.926700115203857,
            0.3312000036239624
          ]
        },
        {
          "atom_index": 985,
          "name": "CG",
          "element": "C",
          "coord": [
            3.0787999629974365,
            5.929699897766113,
            0.19089999794960022
          ]
        },
        {
          "atom_index": 986,
          "name": "CD",
          "element": "C",
          "coord": [
            2.9407999515533447,
            5.990699768066406,
            0.1859000027179718
          ]
        },
        {
          "atom_index": 987,
          "name": "OE1",
          "element": "O",
          "coord": [
            2.916300058364868,
            6.087299823760986,
            0.2624000012874603
          ]
        },
        {
          "atom_index": 988,
          "name": "OE2",
          "element": "O",
          "coord": [
            2.858099937438965,
            5.942800045013428,
            0.10450000315904617
          ]
        }
      ]
    },
    {
      "id": "A:1349",
      "chain": "A",
      "resseq": 1349,
      "icode": "",
      "resname": "ILE",
      "hetflag": " ",
      "sasa": 0.0,
      "atoms": [
        {
          "atom_index": 989,
          "name": "N",
          "element": "N",
          "coord": [
            3.345900058746338,
            5.844299793243408,
            0.5620999932289124
          ]
        },
        {
          "atom_index": 990,
          "name": "CA",
          "element": "C",
          "coord": [
            3.4154000282287598,
            5.877099990844727,
            0.6851999759674072
          ]
        },
        {
          "atom_index": 991,
          "name": "C",
          "element": "C",
          "coord": [
            3.563499927520752,
            5.879899978637695,
            0.6520000100135803
          ]
        },
        {
          "atom_index": 992,
          "name": "O",
          "element": "O",
          "coord": [
            3.635699987411499,
            5.9704999923706055,
            0.6944000124931335
          ]
        },
        {
          "atom_index": 993,
          "name": "CB",
          "element": "C",
          "coord": [
            3.3893001079559326,
            5.770599842071533,
            0.7954000234603882
          ]
        },
        {
          "atom_index": 994,
          "name": "CG1",
          "element": "C",
          "coord": [
            3.248699903488159,
            5.7891998291015625,
            0.8514999747276306
          ]
        },
        {
          "atom_index": 995,
          "name": "CG2",
          "element": "C",
          "coord": [
            3.4927000999450684,
            5.783199787139893,
            0.9082000255584717
          ]
        },
        {
          "atom_index": 996,
          "name": "CD1",
          "element": "C",
          "coord": [
            3.2063000202178955,
            5.677599906921387,
            0.9430000185966492
          ]
        }
      ]
    },
    {
      "id": "A:1350",
      "chain": "A",
      "resseq": 1350,
      "icode": "",
      "resname": "GLN",
      "hetflag": " ",
      "sasa": 0.0,
      "atoms": [
        {
          "atom_index": 997,
          "name": "N",
          "element": "N",
          "coord": [
            3.6082000732421875,
            5.780399799346924,
            0.5753999948501587
          ]
        },
        {
          "atom_index": 998,
          "name": "CA",
          "element": "C",
          "coord": [
            3.7486000061035156,
            5.770599842071533,
            0.5360999703407288
          ]
        },
        {
          "atom_index": 999,
          "name": "C",
          "element": "C",
          "coord": [
            3.794800043106079,
            5.895599842071533,
            0.46050000190734863
          ]
        },
        {
          "atom_index": 1000,
          "name": "O",
          "element": "O",
          "coord": [
            3.8984999656677246,
            5.95389986038208,
            0.4916999936103821
          ]
        },
        {
          "atom_index": 1001,
          "name": "CB",
          "element": "C",
          "coord": [
            3.772599935531616,
            5.646900177001953,
            0.4478999972343445
          ]
        },
        {
          "atom_index": 1002,
          "name": "CG",
          "element": "C",
          "coord": [
            3.9193999767303467,
            5.629700183868408,
            0.40799999237060547
          ]
        },
        {
          "atom_index": 1003,
          "name": "CD",
          "element": "C",
          "coord": [
            3.9463999271392822,
            5.504799842834473,
            0.325300008058548
          ]
        },
        {
          "atom_index": 1004,
          "name": "OE1",
          "element": "O",
          "coord": [
            3.8552000522613525,
            5.431099891662598,
            0.28850001096725464
          ]
        },
        {
          "atom_index": 1005,
          "name": "NE2",
          "element": "N",
          "coord": [
            4.0731000900268555,
            5.481100082397461,
            0.29600000381469727
          ]
        }
      ]
    },
    {
      "id": "A:1351",
      "chain": "A",
      "resseq": 1351,
      "icode": "",
      "resname": "GLN",
      "hetflag": " ",
      "sasa": 6.105151176452637,
      "atoms": [
        {
          "atom_index": 1006,
          "name": "N",
          "element": "N",
          "coord": [
            3.7167999744415283,
            5.936999797821045,
            0.36149999499320984
          ]
        },
        {
          "atom_index": 1007,
          "name": "CA",
          "element": "C",
          "coord": [
            3.7530999183654785,
            6.054599761962891,
            0.28279998898506165
          ]
        },
        {
          "atom_index": 1008,
          "name": "C",
          "element": "C",
          "coord": [
            3.7523999214172363,
            6.183300018310547,
            0.3637000024318695
          ]
        },
        {
          "atom_index": 1009,
          "name": "O",
          "element": "O",
          "coord": [
            3.8459999561309814,
            6.263199806213379,
            0.35409998893737793
          ]
        },
        {
          "atom_index": 1010,
          "name": "CB",
          "element": "C",
          "coord": [
            3.6596999168395996,
            6.068399906158447,
            0.16349999606609344
          ]
        },
        {
          "atom_index": 1011,
          "name": "CG",
          "element": "C",
          "coord": [
            3.6651999950408936,
            5.949900150299072,
            0.06960000097751617
          ]
        },
        {
          "atom_index": 1012,
          "name": "CD",
          "element": "C",
          "coord": [
            3.569700002670288,
            5.964700222015381,
            -0.04639999940991402
          ]
        },
        {
          "atom_index": 1013,
          "name": "OE1",
          "element": "O",
          "coord": [
            3.4507999420166016,
            5.990799903869629,
            -0.027699999511241913
          ]
        },
        {
          "atom_index": 1014,
          "name": "NE2",
          "element": "N",
          "coord": [
            3.6215999126434326,
            5.948500156402588,
            -0.1673000007867813
          ]
        }
      ]
    },
    {
      "id": "A:1352",
      "chain": "A",
      "resseq": 1352,
      "icode": "",
      "resname": "ARG",
      "hetflag": " ",
      "sasa": 6.419229507446289,
      "atoms": [
        {
          "atom_index": 1015,
          "name": "N",
          "element": "N",
          "coord": [
            3.6489999294281006,
            6.203000068664551,
            0.44429999589920044
          ]
        },
        {
          "atom_index": 1016,
          "name": "CA",
          "element": "C",
          "coord": [
            3.639699935913086,
            6.3246002197265625,
            0.5254999995231628
          ]
        },
        {
          "atom_index": 1017,
          "name": "C",
          "element": "C",
          "coord": [
            3.751300096511841,
            6.335100173950195,
            0.6287000179290771
          ]
        },
        {
          "atom_index": 1018,
          "name": "O",
          "element": "O",
          "coord": [
            3.8004000186920166,
            6.444399833679199,
            0.6567000150680542
          ]
        },
        {
          "atom_index": 1019,
          "name": "CB",
          "element": "C",
          "coord": [
            3.505000114440918,
            6.331999778747559,
            0.5981000065803528
          ]
        },
        {
          "atom_index": 1020,
          "name": "CG",
          "element": "C",
          "coord": [
            3.3847999572753906,
            6.35860013961792,
            0.5080999732017517
          ]
        },
        {
          "atom_index": 1021,
          "name": "CD",
          "element": "C",
          "coord": [
            3.2544000148773193,
            6.347599983215332,
            0.5873000025749207
          ]
        },
        {
          "atom_index": 1022,
          "name": "NE",
          "element": "N",
          "coord": [
            3.2446000576019287,
            6.448299884796143,
            0.6926000118255615
          ]
        },
        {
          "atom_index": 1023,
          "name": "CZ",
          "element": "C",
          "coord": [
            3.2047998905181885,
            6.573999881744385,
            0.6732000112533569
          ]
        },
        {
          "atom_index": 1024,
          "name": "NH1",
          "element": "N",
          "coord": [
            3.1698999404907227,
            6.614699840545654,
            0.5516999959945679
          ]
        },
        {
          "atom_index": 1025,
          "name": "NH2",
          "element": "N",
          "coord": [
            3.2011001110076904,
            6.659599781036377,
            0.7748000025749207
          ]
        }
      ]
    },
    {
      "id": "A:1353",
      "chain": "A",
      "resseq": 1353,
      "icode": "",
      "resname": "HIS",
      "hetflag": " ",
      "sasa": 0.7935141921043396,
      "atoms": [
        {
          "atom_index": 1026,
          "name": "N",
          "element": "N",
          "coord": [
            3.791100025177002,
            6.2220001220703125,
            0.6858999729156494
          ]
        },
        {
          "atom_index": 1027,
          "name": "CA",
          "element": "C",
          "coord": [
            3.8958001136779785,
            6.223999977111816,
            0.7871999740600586
          ]
        },
        {
          "atom_index": 1028,
          "name": "C",
          "element": "C",
          "coord": [
            4.034999847412109,
            6.198400020599365,
            0.7337999939918518
          ]
        },
        {
          "atom_index": 1029,
          "name": "O",
          "element": "O",
          "coord": [
            4.130899906158447,
            6.190800189971924,
            0.8105000257492065
          ]
        },
        {
          "atom_index": 1030,
          "name": "CB",
          "element": "C",
          "coord": [
            3.8613998889923096,
            6.125800132751465,
            0.8992000222206116
          ]
        },
        {
          "atom_index": 1031,
          "name": "CG",
          "element": "C",
          "coord": [
            3.7432000637054443,
            6.168799877166748,
            0.9796000123023987
          ]
        },
        {
          "atom_index": 1032,
          "name": "ND1",
          "element": "N",
          "coord": [
            3.7421998977661133,
            6.285799980163574,
            1.05239999294281
          ]
        },
        {
          "atom_index": 1033,
          "name": "CD2",
          "element": "C",
          "coord": [
            3.6198999881744385,
            6.114699840545654,
            0.993399977684021
          ]
        },
        {
          "atom_index": 1034,
          "name": "CE1",
          "element": "C",
          "coord": [
            3.623199939727783,
            6.30210018157959,
            1.1074999570846558
          ]
        },
        {
          "atom_index": 1035,
          "name": "NE2",
          "element": "N",
          "coord": [
            3.5471999645233154,
            6.199699878692627,
            1.073099970817566
          ]
        }
      ]
    },
    {
      "id": "A:1354",
      "chain": "A",
      "resseq": 1354,
      "icode": "",
      "resname": "GLY",
      "hetflag": " ",
      "sasa": 2.169776439666748,
      "atoms": [
        {
          "atom_index": 1036,
          "name": "N",
          "element": "N",
          "coord": [
            4.045899868011475,
            6.187900066375732,
            0.6018999814987183
          ]
        },
        {
          "atom_index": 1037,
          "name": "CA",
          "element": "C",
          "coord": [
            4.174600124359131,
            6.164599895477295,
            0.5392000079154968
          ]
        },
        {
          "atom_index": 1038,
          "name": "C",
          "element": "C",
          "coord": [
            4.244900226593018,
            6.039599895477295,
            0.5879999995231628
          ]
        },
        {
          "atom_index": 1039,
          "name": "O",
          "element": "O",
          "coord": [
            4.3668999671936035,
            6.0395002365112305,
            0.6067000031471252
          ]
        }
      ]
    },
    {
      "id": "A:1355",
      "chain": "A",
      "resseq": 1355,
      "icode": "",
      "resname": "LEU",
      "hetflag": " ",
      "sasa": 0.0,
      "atoms": [
        {
          "atom_index": 1040,
          "name": "N",
          "element": "N",
          "coord": [
            4.16949987411499,
            5.93149995803833,
            0.6065000295639038
          ]
        },
        {
          "atom_index": 1041,
          "name": "CA",
          "element": "C",
          "coord": [
            4.2281999588012695,
            5.807000160217285,
            0.6553999781608582
          ]
        },
        {
          "atom_index": 1042,
          "name": "C",
          "element": "C",
          "coord": [
            4.29040002822876,
            5.721199989318848,
            0.5461000204086304
          ]
        },
        {
          "atom_index": 1043,
          "name": "O",
          "element": "O",
          "coord": [
            4.234899997711182,
            5.706600189208984,
            0.43639999628067017
          ]
        },
        {
          "atom_index": 1044,
          "name": "CB",
          "element": "C",
          "coord": [
            4.1219000816345215,
            5.724599838256836,
            0.730400025844574
          ]
        },
        {
          "atom_index": 1045,
          "name": "CG",
          "element": "C",
          "coord": [
            4.051799774169922,
            5.795599937438965,
            0.8464000225067139
          ]
        },
        {
          "atom_index": 1046,
          "name": "CD1",
          "element": "C",
          "coord": [
            3.94569993019104,
            5.703700065612793,
            0.906499981880188
          ]
        },
        {
          "atom_index": 1047,
          "name": "CD2",
          "element": "C",
          "coord": [
            4.153299808502197,
            5.837200164794922,
            0.9510999917984009
          ]
        }
      ]
    },
    {
      "id": "A:1356",
      "chain": "A",
      "resseq": 1356,
      "icode": "",
      "resname": "ALA",
      "hetflag": " ",
      "sasa": 3.1692700386047363,
      "atoms": [
        {
          "atom_index": 1048,
          "name": "N",
          "element": "N",
          "coord": [
            4.406099796295166,
            5.663599967956543,
            0.576200008392334
          ]
        },
        {
          "atom_index": 1049,
          "name": "CA",
          "element": "C",
          "coord": [
            4.474800109863281,
            5.577099800109863,
            0.4805999994277954
          ]
        },
        {
          "atom_index": 1050,
          "name": "C",
          "element": "C",
          "coord": [
            4.406000137329102,
            5.440000057220459,
            0.4690000116825104
          ]
        },
        {
          "atom_index": 1051,
          "name": "O",
          "element": "O",
          "coord": [
            4.394100189208984,
            5.383399963378906,
            0.3596999943256378
          ]
        },
        {
          "atom_index": 1052,
          "name": "CB",
          "element": "C",
          "coord": [
            4.621699810028076,
            5.558599948883057,
            0.5236999988555908
          ]
        }
      ]
    },
    {
      "id": "A:1357",
      "chain": "A",
      "resseq": 1357,
      "icode": "",
      "resname": "ASN",
      "hetflag": " ",
      "sasa": 0.0,
      "atoms": [
        {
          "atom_index": 1053,
          "name": "N",
          "element": "N",
          "coord": [
            4.360599994659424,
            5.387199878692627,
            0.5819000005722046
          ]
        },
        {
          "atom_index": 1054,
          "name": "CA",
          "element": "C",
          "coord": [
            4.295199871063232,
            5.256499767303467,
            0.5859000086784363
          ]
        },
        {
          "atom_index": 1055,
          "name": "C",
          "element": "C",
          "coord": [
            4.144100189208984,
            5.26230001449585,
            0.5756000280380249
          ]
        },
        {
          "atom_index": 1056,
          "name": "O",
          "element": "O",
          "coord": [
            4.081099987030029,
            5.337699890136719,
            0.6470999717712402
          ]
        },
        {
          "atom_index": 1057,
          "name": "CB",
          "element": "C",
          "coord": [
            4.326399803161621,
            5.185500144958496,
            0.7177000045776367
          ]
        },
        {
          "atom_index": 1058,
          "name": "CG",
          "element": "C",
          "coord": [
            4.467299938201904,
            5.131499767303467,
            0.7235999703407288
          ]
        },
        {
          "atom_index": 1059,
          "name": "OD1",
          "element": "O",
          "coord": [
            4.495800018310547,
            5.022799968719482,
            0.6722999811172485
          ]
        },
        {
          "atom_index": 1060,
          "name": "ND2",
          "element": "N",
          "coord": [
            4.5569000244140625,
            5.207399845123291,
            0.7854999899864197
          ]
        }
      ]
    },
    {
      "id": "A:1358",
      "chain": "A",
      "resseq": 1358,
      "icode": "",
      "resname": "SER",
      "hetflag": " ",
      "sasa": 0.0630597174167633,
      "atoms": [
        {
          "atom_index": 1061,
          "name": "N",
          "element": "N",
          "coord": [
            4.087399959564209,
            5.178699970245361,
            0.4893999993801117
          ]
        },
        {
          "atom_index": 1062,
          "name": "CA",
          "element": "C",
          "coord": [
            3.9428999423980713,
            5.168799877166748,
            0.47540000081062317
          ]
        },
        {
          "atom_index": 1063,
          "name": "C",
          "element": "C",
          "coord": [
            3.89739990234375,
            5.086999893188477,
            0.597000002861023
          ]
        },
        {
          "atom_index": 1064,
          "name": "O",
          "element": "O",
          "coord": [
            3.98009991645813,
            5.02810001373291,
            0.6679999828338623
          ]
        },
        {
          "atom_index": 1065,
          "name": "CB",
          "element": "C",
          "coord": [
            3.907099962234497,
            5.091800212860107,
            0.34860000014305115
          ]
        },
        {
          "atom_index": 1066,
          "name": "OG",
          "element": "O",
          "coord": [
            3.953399896621704,
            4.956699848175049,
            0.3571999967098236
          ]
        }
      ]
    },
    {
      "id": "A:1359",
      "chain": "A",
      "resseq": 1359,
      "icode": "",
      "resname": "ILE",
      "hetflag": " ",
      "sasa": 0.0,
      "atoms": [
        {
          "atom_index": 1067,
          "name": "N",
          "element": "N",
          "coord": [
            3.7676000595092773,
            5.082200050354004,
            0.6233999729156494
          ]
        },
        {
          "atom_index": 1068,
          "name": "CA",
          "element": "C",
          "coord": [
            3.7249999046325684,
            5.00439977645874,
            0.7387999892234802
          ]
        },
        {
          "atom_index": 1069,
          "name": "C",
          "element": "C",
          "coord": [
            3.75600004196167,
            4.856299877166748,
            0.7139000296592712
          ]
        },
        {
          "atom_index": 1070,
          "name": "O",
          "element": "O",
          "coord": [
            3.7987000942230225,
            4.786399841308594,
            0.8051999807357788
          ]
        },
        {
          "atom_index": 1071,
          "name": "CB",
          "element": "C",
          "coord": [
            3.574399948120117,
            5.024400234222412,
            0.7717000246047974
          ]
        },
        {
          "atom_index": 1072,
          "name": "CG1",
          "element": "C",
          "coord": [
            3.543299913406372,
            4.95959997177124,
            0.9074000120162964
          ]
        },
        {
          "atom_index": 1073,
          "name": "CG2",
          "element": "C",
          "coord": [
            3.487600088119507,
            4.964700222015381,
            0.6629999876022339
          ]
        },
        {
          "atom_index": 1074,
          "name": "CD1",
          "element": "C",
          "coord": [
            3.4005000591278076,
            4.977399826049805,
            0.9538000226020813
          ]
        }
      ]
    },
    {
      "id": "A:1360",
      "chain": "A",
      "resseq": 1360,
      "icode": "",
      "resname": "SER",
      "hetflag": " ",
      "sasa": 0.4098881483078003,
      "atoms": [
        {
          "atom_index": 1075,
          "name": "N",
          "element": "N",
          "coord": [
            3.7386999130249023,
            4.809000015258789,
            0.5906000137329102
          ]
        },
        {
          "atom_index": 1076,
          "name": "CA",
          "element": "C",
          "coord": [
            3.767199993133545,
            4.668499946594238,
            0.5626000165939331
          ]
        },
        {
          "atom_index": 1077,
          "name": "C",
          "element": "C",
          "coord": [
            3.9135000705718994,
            4.635700225830078,
            0.586899995803833
          ]
        },
        {
          "atom_index": 1078,
          "name": "O",
          "element": "O",
          "coord": [
            3.9458999633789062,
            4.526100158691406,
            0.6328999996185303
          ]
        },
        {
          "atom_index": 1079,
          "name": "CB",
          "element": "C",
          "coord": [
            3.7272000312805176,
            4.630099773406982,
            0.41940000653266907
          ]
        },
        {
          "atom_index": 1080,
          "name": "OG",
          "element": "O",
          "coord": [
            3.8131000995635986,
            4.6905999183654785,
            0.32350000739097595
          ]
        }
      ]
    },
    {
      "id": "A:1361",
      "chain": "A",
      "resseq": 1361,
      "icode": "",
      "resname": "SER",
      "hetflag": " ",
      "sasa": 0.0,
      "atoms": [
        {
          "atom_index": 1081,
          "name": "N",
          "element": "N",
          "coord": [
            4.001999855041504,
            4.730800151824951,
            0.5587000250816345
          ]
        },
        {
          "atom_index": 1082,
          "name": "CA",
          "element": "C",
          "coord": [
            4.144100189208984,
            4.7083001136779785,
            0.5803999900817871
          ]
        },
        {
          "atom_index": 1083,
          "name": "C",
          "element": "C",
          "coord": [
            4.171299934387207,
            4.691299915313721,
            0.7299000024795532
          ]
        },
        {
          "atom_index": 1084,
          "name": "O",
          "element": "O",
          "coord": [
            4.255099773406982,
            4.611000061035156,
            0.7698000073432922
          ]
        },
        {
          "atom_index": 1085,
          "name": "CB",
          "element": "C",
          "coord": [
            4.225800037384033,
            4.824900150299072,
            0.5246000289916992
          ]
        },
        {
          "atom_index": 1086,
          "name": "OG",
          "element": "O",
          "coord": [
            4.359300136566162,
            4.817500114440918,
            0.5687999725341797
          ]
        }
      ]
    },
    {
      "id": "A:1362",
      "chain": "A",
      "resseq": 1362,
      "icode": "",
      "resname": "TYR",
      "hetflag": " ",
      "sasa": 0.0,
      "atoms": [
        {
          "atom_index": 1087,
          "name": "N",
          "element": "N",
          "coord": [
            4.101099967956543,
            4.76639986038208,
            0.8130999803543091
          ]
        },
        {
          "atom_index": 1088,
          "name": "CA",
          "element": "C",
          "coord": [
            4.122700214385986,
            4.751999855041504,
            0.9567999839782715
          ]
        },
        {
          "atom_index": 1089,
          "name": "C",
          "element": "C",
          "coord": [
            4.058800220489502,
            4.625800132751465,
            1.0120999813079834
          ]
        },
        {
          "atom_index": 1090,
          "name": "O",
          "element": "O",
          "coord": [
            4.118500232696533,
            4.5578999519348145,
            1.0958000421524048
          ]
        },
        {
          "atom_index": 1091,
          "name": "CB",
          "element": "C",
          "coord": [
            4.062900066375732,
            4.867700099945068,
            1.035599946975708
          ]
        },
        {
          "atom_index": 1092,
          "name": "CG",
          "element": "C",
          "coord": [
            4.147299766540527,
            4.993500232696533,
            1.0424000024795532
          ]
        },
        {
          "atom_index": 1093,
          "name": "CD1",
          "element": "C",
          "coord": [
            4.280700206756592,
            4.989500045776367,
            1.0817999839782715
          ]
        },
        {
          "atom_index": 1094,
          "name": "CD2",
          "element": "C",
          "coord": [
            4.090099811553955,
            5.117199897766113,
            1.0161999464035034
          ]
        },
        {
          "atom_index": 1095,
          "name": "CE1",
          "element": "C",
          "coord": [
            4.355800151824951,
            5.106800079345703,
            1.0957000255584717
          ]
        },
        {
          "atom_index": 1096,
          "name": "CE2",
          "element": "C",
          "coord": [
            4.163599967956543,
            5.234899997711182,
            1.0299999713897705
          ]
        },
        {
          "atom_index": 1097,
          "name": "CZ",
          "element": "C",
          "coord": [
            4.295400142669678,
            5.2291998863220215,
            1.0694999694824219
          ]
        },
        {
          "atom_index": 1098,
          "name": "OH",
          "element": "O",
          "coord": [
            4.3668999671936035,
            5.34630012512207,
            1.082900047302246
          ]
        }
      ]
    },
    {
      "id": "A:1363",
      "chain": "A",
      "resseq": 1363,
      "icode": "",
      "resname": "LEU",
      "hetflag": " ",
      "sasa": 0.0,
      "atoms": [
        {
          "atom_index": 1099,
          "name": "N",
          "element": "N",
          "coord": [
            3.9370999336242676,
            4.595799922943115,
            0.9668999910354614
          ]
        },
        {
          "atom_index": 1100,
          "name": "CA",
          "element": "C",
          "coord": [
            3.8643999099731445,
            4.481200218200684,
            1.021399974822998
          ]
        },
        {
          "atom_index": 1101,
          "name": "C",
          "element": "C",
          "coord": [
            3.930799961090088,
            4.34689998626709,
            0.9966999888420105
          ]
        },
        {
          "atom_index": 1102,
          "name": "O",
          "element": "O",
          "coord": [
            3.910900115966797,
            4.253300189971924,
            1.073199987411499
          ]
        },
        {
          "atom_index": 1103,
          "name": "CB",
          "element": "C",
          "coord": [
            3.7204999923706055,
            4.479599952697754,
            0.9689000248908997
          ]
        },
        {
          "atom_index": 1104,
          "name": "CG",
          "element": "C",
          "coord": [
            3.636699914932251,
            4.600100040435791,
            1.0127999782562256
          ]
        },
        {
          "atom_index": 1105,
          "name": "CD1",
          "element": "C",
          "coord": [
            3.49429988861084,
            4.584400177001953,
            0.9587000012397766
          ]
        },
        {
          "atom_index": 1106,
          "name": "CD2",
          "element": "C",
          "coord": [
            3.635499954223633,
            4.6132001876831055,
            1.1655000448226929
          ]
        }
      ]
    },
    {
      "id": "A:1364",
      "chain": "A",
      "resseq": 1364,
      "icode": "",
      "resname": "ILE",
      "hetflag": " ",
      "sasa": 0.12906184792518616,
      "atoms": [
        {
          "atom_index": 1107,
          "name": "N",
          "element": "N",
          "coord": [
            4.011199951171875,
            4.3379998207092285,
            0.8917999863624573
          ]
        },
        {
          "atom_index": 1108,
          "name": "CA",
          "element": "C",
          "coord": [
            4.078400135040283,
            4.212800025939941,
            0.8616999983787537
          ]
        },
        {
          "atom_index": 1109,
          "name": "C",
          "element": "C",
          "coord": [
            4.21120023727417,
            4.199100017547607,
            0.9380999803543091
          ]
        },
        {
          "atom_index": 1110,
          "name": "O",
          "element": "O",
          "coord": [
            4.2708001136779785,
            4.09119987487793,
            0.9401999711990356
          ]
        },
        {
          "atom_index": 1111,
          "name": "CB",
          "element": "C",
          "coord": [
            4.103499889373779,
            4.19920015335083,
            0.7069000005722046
          ]
        },
        {
          "atom_index": 1112,
          "name": "CG1",
          "element": "C",
          "coord": [
            4.142099857330322,
            4.054999828338623,
            0.6707000136375427
          ]
        },
        {
          "atom_index": 1113,
          "name": "CG2",
          "element": "C",
          "coord": [
            4.213600158691406,
            4.294400215148926,
            0.6610999703407288
          ]
        },
        {
          "atom_index": 1114,
          "name": "CD1",
          "element": "C",
          "coord": [
            4.028900146484375,
            3.955399990081787,
            0.6866000294685364
          ]
        }
      ]
    },
    {
      "id": "A:1365",
      "chain": "A",
      "resseq": 1365,
      "icode": "",
      "resname": "LYS",
      "hetflag": " ",
      "sasa": 0.0,
      "atoms": [
        {
          "atom_index": 1115,
          "name": "N",
          "element": "N",
          "coord": [
            4.257400035858154,
            4.3059000968933105,
            1.0032999515533447
          ]
        },
        {
          "atom_index": 1116,
          "name": "CA",
          "element": "C",
          "coord": [
            4.386600017547607,
            4.297699928283691,
            1.0712000131607056
          ]
        },
        {
          "atom_index": 1117,
          "name": "C",
          "element": "C",
          "coord": [
            4.399700164794922,
            4.191500186920166,
            1.1793999671936035
          ]
        },
        {
          "atom_index": 1118,
          "name": "O",
          "element": "O",
          "coord": [
            4.504700183868408,
            4.128699779510498,
            1.1887999773025513
          ]
        },
        {
          "atom_index": 1119,
          "name": "CB",
          "element": "C",
          "coord": [
            4.430699825286865,
            4.4355998039245605,
            1.1237000226974487
          ]
        },
        {
          "atom_index": 1120,
          "name": "CG",
          "element": "C",
          "coord": [
            4.47130012512207,
            4.526800155639648,
            1.0055999755859375
          ]
        },
        {
          "atom_index": 1121,
          "name": "CD",
          "element": "C",
          "coord": [
            4.51609992980957,
            4.665599822998047,
            1.05239999294281
          ]
        },
        {
          "atom_index": 1122,
          "name": "CE",
          "element": "C",
          "coord": [
            4.541900157928467,
            4.756400108337402,
            0.9314000010490417
          ]
        },
        {
          "atom_index": 1123,
          "name": "NZ",
          "element": "N",
          "coord": [
            4.639599800109863,
            4.695199966430664,
            0.8359000086784363
          ]
        }
      ]
    },
    {
      "id": "A:1366",
      "chain": "A",
      "resseq": 1366,
      "icode": "",
      "resname": "PRO",
      "hetflag": " ",
      "sasa": 0.0,
      "atoms": [
        {
          "atom_index": 1124,
          "name": "N",
          "element": "N",
          "coord": [
            4.295400142669678,
            4.169600009918213,
            1.2616000175476074
          ]
        },
        {
          "atom_index": 1125,
          "name": "CA",
          "element": "C",
          "coord": [
            4.313600063323975,
            4.064300060272217,
            1.3631999492645264
          ]
        },
        {
          "atom_index": 1126,
          "name": "C",
          "element": "C",
          "coord": [
            4.330900192260742,
            3.9260001182556152,
            1.2975000143051147
          ]
        },
        {
          "atom_index": 1127,
          "name": "O",
          "element": "O",
          "coord": [
            4.406400203704834,
            3.8417000770568848,
            1.3468999862670898
          ]
        },
        {
          "atom_index": 1128,
          "name": "CB",
          "element": "C",
          "coord": [
            4.185500144958496,
            4.072999954223633,
            1.4464000463485718
          ]
        },
        {
          "atom_index": 1129,
          "name": "CG",
          "element": "C",
          "coord": [
            4.143599987030029,
            4.220600128173828,
            1.4306999444961548
          ]
        },
        {
          "atom_index": 1130,
          "name": "CD",
          "element": "C",
          "coord": [
            4.169600009918213,
            4.243800163269043,
            1.283400058746338
          ]
        }
      ]
    },
    {
      "id": "A:1367",
      "chain": "A",
      "resseq": 1367,
      "icode": "",
      "resname": "VAL",
      "hetflag": " ",
      "sasa": 0.0,
      "atoms": [
        {
          "atom_index": 1131,
          "name": "N",
          "element": "N",
          "coord": [
            4.259900093078613,
            3.901599884033203,
            1.1872999668121338
          ]
        },
        {
          "atom_index": 1132,
          "name": "CA",
          "element": "C",
          "coord": [
            4.273099899291992,
            3.773699998855591,
            1.1160999536514282
          ]
        },
        {
          "atom_index": 1133,
          "name": "C",
          "element": "C",
          "coord": [
            4.414599895477295,
            3.763700008392334,
            1.0597000122070312
          ]
        },
        {
          "atom_index": 1134,
          "name": "O",
          "element": "O",
          "coord": [
            4.481100082397461,
            3.6594998836517334,
            1.069200038909912
          ]
        },
        {
          "atom_index": 1135,
          "name": "CB",
          "element": "C",
          "coord": [
            4.170199871063232,
            3.762700080871582,
            1.0003999471664429
          ]
        },
        {
          "atom_index": 1136,
          "name": "CG1",
          "element": "C",
          "coord": [
            4.184100151062012,
            3.626699924468994,
            0.9291999936103821
          ]
        },
        {
          "atom_index": 1137,
          "name": "CG2",
          "element": "C",
          "coord": [
            4.028600215911865,
            3.781100034713745,
            1.055899977684021
          ]
        }
      ]
    },
    {
      "id": "A:1368",
      "chain": "A",
      "resseq": 1368,
      "icode": "",
      "resname": "GLN",
      "hetflag": " ",
      "sasa": 1.4243342876434326,
      "atoms": [
        {
          "atom_index": 1138,
          "name": "N",
          "element": "N",
          "coord": [
            4.461699962615967,
            3.87280011177063,
            1.000599980354309
          ]
        },
        {
          "atom_index": 1139,
          "name": "CA",
          "element": "C",
          "coord": [
            4.596700191497803,
            3.8763999938964844,
            0.9466999769210815
          ]
        },
        {
          "atom_index": 1140,
          "name": "C",
          "element": "C",
          "coord": [
            4.7032999992370605,
            3.864300012588501,
            1.0546000003814697
          ]
        },
        {
          "atom_index": 1141,
          "name": "O",
          "element": "O",
          "coord": [
            4.812099933624268,
            3.812999963760376,
            1.02839994430542
          ]
        },
        {
          "atom_index": 1142,
          "name": "CB",
          "element": "C",
          "coord": [
            4.618599891662598,
            4.006700038909912,
            0.8694000244140625
          ]
        },
        {
          "atom_index": 1143,
          "name": "CG",
          "element": "C",
          "coord": [
            4.534900188446045,
            4.014200210571289,
            0.7444000244140625
          ]
        },
        {
          "atom_index": 1144,
          "name": "CD",
          "element": "C",
          "coord": [
            4.548500061035156,
            4.147299766540527,
            0.6740000247955322
          ]
        },
        {
          "atom_index": 1145,
          "name": "OE1",
          "element": "O",
          "coord": [
            4.564799785614014,
            4.251100063323975,
            0.7376000285148621
          ]
        },
        {
          "atom_index": 1146,
          "name": "NE2",
          "element": "N",
          "coord": [
            4.539899826049805,
            4.144700050354004,
            0.5410000085830688
          ]
        }
      ]
    },
    {
      "id": "A:1369",
      "chain": "A",
      "resseq": 1369,
      "icode": "",
      "resname": "ARG",
      "hetflag": " ",
      "sasa": 0.0,
      "atoms": [
        {
          "atom_index": 1147,
          "name": "N",
          "element": "N",
          "coord": [
            4.6722002029418945,
            3.9102001190185547,
            1.1757999658584595
          ]
        },
        {
          "atom_index": 1148,
          "name": "CA",
          "element": "C",
          "coord": [
            4.769899845123291,
            3.9047000408172607,
            1.2839000225067139
          ]
        },
        {
          "atom_index": 1149,
          "name": "C",
          "element": "C",
          "coord": [
            4.796500205993652,
            3.759500026702881,
            1.3240000009536743
          ]
        },
        {
          "atom_index": 1150,
          "name": "O",
          "element": "O",
          "coord": [
            4.910299777984619,
            3.7221999168395996,
            1.3449000120162964
          ]
        },
        {
          "atom_index": 1151,
          "name": "CB",
          "element": "C",
          "coord": [
            4.722799777984619,
            3.9860999584198,
            1.4053000211715698
          ]
        },
        {
          "atom_index": 1152,
          "name": "CG",
          "element": "C",
          "coord": [
            4.829800128936768,
            4.00439977645874,
            1.5125000476837158
          ]
        },
        {
          "atom_index": 1153,
          "name": "CD",
          "element": "C",
          "coord": [
            4.94980001449585,
            4.084199905395508,
            1.458299994468689
          ]
        },
        {
          "atom_index": 1154,
          "name": "NE",
          "element": "N",
          "coord": [
            5.058899879455566,
            4.0960001945495605,
            1.555899977684021
          ]
        },
        {
          "atom_index": 1155,
          "name": "CZ",
          "element": "C",
          "coord": [
            5.186999797821045,
            4.111100196838379,
            1.5223000049591064
          ]
        },
        {
          "atom_index": 1156,
          "name": "NH1",
          "element": "N",
          "coord": [
            5.2221999168396,
            4.116499900817871,
            1.3934999704360962
          ]
        },
        {
          "atom_index": 1157,
          "name": "NH2",
          "element": "N",
          "coord": [
            5.281000137329102,
            4.116700172424316,
            1.6161999702453613
          ]
        }
      ]
    },
    {
      "id": "A:1370",
      "chain": "A",
      "resseq": 1370,
      "icode": "",
      "resname": "ILE",
      "hetflag": " ",
      "sasa": 0.0,
      "atoms": [
        {
          "atom_index": 1158,
          "name": "N",
          "element": "N",
          "coord": [
            4.691400051116943,
            3.677999973297119,
            1.3315000534057617
          ]
        },
        {
          "atom_index": 1159,
          "name": "CA",
          "element": "C",
          "coord": [
            4.710000038146973,
            3.5373001098632812,
            1.367900013923645
          ]
        },
        {
          "atom_index": 1160,
          "name": "C",
          "element": "C",
          "coord": [
            4.796999931335449,
            3.47160005569458,
            1.2599999904632568
          ]
        },
        {
          "atom_index": 1161,
          "name": "O",
          "element": "O",
          "coord": [
            4.888400077819824,
            3.3945000171661377,
            1.2900999784469604
          ]
        },
        {
          "atom_index": 1162,
          "name": "CB",
          "element": "C",
          "coord": [
            4.573200225830078,
            3.4658000469207764,
            1.3809000253677368
          ]
        },
        {
          "atom_index": 1163,
          "name": "CG1",
          "element": "C",
          "coord": [
            4.49370002746582,
            3.5290000438690186,
            1.4955999851226807
          ]
        },
        {
          "atom_index": 1164,
          "name": "CG2",
          "element": "C",
          "coord": [
            4.593599796295166,
            3.31469988822937,
            1.4042999744415283
          ]
        },
        {
          "atom_index": 1165,
          "name": "CD1",
          "element": "C",
          "coord": [
            4.562900066375732,
            3.521199941635132,
            1.6327999830245972
          ]
        }
      ]
    },
    {
      "id": "A:1371",
      "chain": "A",
      "resseq": 1371,
      "icode": "",
      "resname": "THR",
      "hetflag": " ",
      "sasa": 0.3226546049118042,
      "atoms": [
        {
          "atom_index": 1166,
          "name": "N",
          "element": "N",
          "coord": [
            4.771399974822998,
            3.505000114440918,
            1.1339000463485718
          ]
        },
        {
          "atom_index": 1167,
          "name": "CA",
          "element": "C",
          "coord": [
            4.85129976272583,
            3.447999954223633,
            1.0262000560760498
          ]
        },
        {
          "atom_index": 1168,
          "name": "C",
          "element": "C",
          "coord": [
            4.996699810028076,
            3.491300106048584,
            1.0383000373840332
          ]
        },
        {
          "atom_index": 1169,
          "name": "O",
          "element": "O",
          "coord": [
            5.089099884033203,
            3.411900043487549,
            1.017199993133545
          ]
        },
        {
          "atom_index": 1170,
          "name": "CB",
          "element": "C",
          "coord": [
            4.7947998046875,
            3.488800048828125,
            0.88919997215271
          ]
        },
        {
          "atom_index": 1171,
          "name": "OG1",
          "element": "O",
          "coord": [
            4.662300109863281,
            3.436199903488159,
            0.8758999705314636
          ]
        },
        {
          "atom_index": 1172,
          "name": "CG2",
          "element": "C",
          "coord": [
            4.8815999031066895,
            3.434999942779541,
            0.7760999798774719
          ]
        }
      ]
    },
    {
      "id": "A:1372",
      "chain": "A",
      "resseq": 1372,
      "icode": "",
      "resname": "LYS",
      "hetflag": " ",
      "sasa": 0.15825936198234558,
      "atoms": [
        {
          "atom_index": 1173,
          "name": "N",
          "element": "N",
          "coord": [
            5.018499851226807,
            3.6175999641418457,
            1.0744999647140503
          ]
        },
        {
          "atom_index": 1174,
          "name": "CA",
          "element": "C",
          "coord": [
            5.155300140380859,
            3.6663999557495117,
            1.0886000394821167
          ]
        },
        {
          "atom_index": 1175,
          "name": "C",
          "element": "C",
          "coord": [
            5.2256999015808105,
            3.5915000438690186,
            1.20169997215271
          ]
        },
        {
          "atom_index": 1176,
          "name": "O",
          "element": "O",
          "coord": [
            5.341899871826172,
            3.554500102996826,
            1.1881999969482422
          ]
        },
        {
          "atom_index": 1177,
          "name": "CB",
          "element": "C",
          "coord": [
            5.155900001525879,
            3.8173000812530518,
            1.1146999597549438
          ]
        },
        {
          "atom_index": 1178,
          "name": "CG",
          "element": "C",
          "coord": [
            5.296899795532227,
            3.8778998851776123,
            1.12090003490448
          ]
        },
        {
          "atom_index": 1179,
          "name": "CD",
          "element": "C",
          "coord": [
            5.371799945831299,
            3.857100009918213,
            0.9898999929428101
          ]
        },
        {
          "atom_index": 1180,
          "name": "CE",
          "element": "C",
          "coord": [
            5.497700214385986,
            3.941800117492676,
            0.9847000241279602
          ]
        },
        {
          "atom_index": 1181,
          "name": "NZ",
          "element": "N",
          "coord": [
            5.565400123596191,
            3.927299976348877,
            0.852400004863739
          ]
        }
      ]
    },
    {
      "id": "A:1373",
      "chain": "A",
      "resseq": 1373,
      "icode": "",
      "resname": "TYR",
      "hetflag": " ",
      "sasa": 0.0,
      "atoms": [
        {
          "atom_index": 1182,
          "name": "N",
          "element": "N",
          "coord": [
            5.156000137329102,
            3.5678999423980713,
            1.3127000331878662
          ]
        },
        {
          "atom_index": 1183,
          "name": "CA",
          "element": "C",
          "coord": [
            5.2179999351501465,
            3.494499921798706,
            1.4214999675750732
          ]
        },
        {
          "atom_index": 1184,
          "name": "C",
          "element": "C",
          "coord": [
            5.255099773406982,
            3.3545000553131104,
            1.371999979019165
          ]
        },
        {
          "atom_index": 1185,
          "name": "O",
          "element": "O",
          "coord": [
            5.36329984664917,
            3.3055999279022217,
            1.4021999835968018
          ]
        },
        {
          "atom_index": 1186,
          "name": "CB",
          "element": "C",
          "coord": [
            5.12529993057251,
            3.4809000492095947,
            1.5426000356674194
          ]
        },
        {
          "atom_index": 1187,
          "name": "CG",
          "element": "C",
          "coord": [
            5.097799777984619,
            3.6078999042510986,
            1.620300054550171
          ]
        },
        {
          "atom_index": 1188,
          "name": "CD1",
          "element": "C",
          "coord": [
            5.201000213623047,
            3.6965999603271484,
            1.6543999910354614
          ]
        },
        {
          "atom_index": 1189,
          "name": "CD2",
          "element": "C",
          "coord": [
            4.968599796295166,
            3.635699987411499,
            1.6657999753952026
          ]
        },
        {
          "atom_index": 1190,
          "name": "CE1",
          "element": "C",
          "coord": [
            5.1743998527526855,
            3.809799909591675,
            1.733199954032898
          ]
        },
        {
          "atom_index": 1191,
          "name": "CE2",
          "element": "C",
          "coord": [
            4.941699981689453,
            3.7479000091552734,
            1.7431000471115112
          ]
        },
        {
          "atom_index": 1192,
          "name": "CZ",
          "element": "C",
          "coord": [
            5.04449987411499,
            3.833899974822998,
            1.7762999534606934
          ]
        },
        {
          "atom_index": 1193,
          "name": "OH",
          "element": "O",
          "coord": [
            5.014699935913086,
            3.9449000358581543,
            1.8518999814987183
          ]
        }
      ]
    },
    {
      "id": "A:1374",
      "chain": "A",
      "resseq": 1374,
      "icode": "",
      "resname": "GLN",
      "hetflag": " ",
      "sasa": 0.0,
      "atoms": [
        {
          "atom_index": 1194,
          "name": "N",
          "element": "N",
          "coord": [
            5.165800094604492,
            3.2899999618530273,
            1.2972999811172485
          ]
        },
        {
          "atom_index": 1195,
          "name": "CA",
          "element": "C",
          "coord": [
            5.196599960327148,
            3.156599998474121,
            1.24399995803833
          ]
        },
        {
          "atom_index": 1196,
          "name": "C",
          "element": "C",
          "coord": [
            5.321800231933594,
            3.162100076675415,
            1.155900001525879
          ]
        },
        {
          "atom_index": 1197,
          "name": "O",
          "element": "O",
          "coord": [
            5.411900043487549,
            3.078700065612793,
            1.167199969291687
          ]
        },
        {
          "atom_index": 1198,
          "name": "CB",
          "element": "C",
          "coord": [
            5.080599784851074,
            3.103600025177002,
            1.1586999893188477
          ]
        },
        {
          "atom_index": 1199,
          "name": "CG",
          "element": "C",
          "coord": [
            4.9496002197265625,
            3.0792999267578125,
            1.2335000038146973
          ]
        },
        {
          "atom_index": 1200,
          "name": "CD",
          "element": "C",
          "coord": [
            4.833399772644043,
            3.0562000274658203,
            1.1395000219345093
          ]
        },
        {
          "atom_index": 1201,
          "name": "OE1",
          "element": "O",
          "coord": [
            4.720799922943115,
            3.033400058746338,
            1.18340003490448
          ]
        },
        {
          "atom_index": 1202,
          "name": "NE2",
          "element": "N",
          "coord": [
            4.859399795532227,
            3.0629000663757324,
            1.009600043296814
          ]
        }
      ]
    },
    {
      "id": "A:1375",
      "chain": "A",
      "resseq": 1375,
      "icode": "",
      "resname": "LEU",
      "hetflag": " ",
      "sasa": 2.097254991531372,
      "atoms": [
        {
          "atom_index": 1203,
          "name": "N",
          "element": "N",
          "coord": [
            5.327000141143799,
            3.2607998847961426,
            1.0674999952316284
          ]
        },
        {
          "atom_index": 1204,
          "name": "CA",
          "element": "C",
          "coord": [
            5.4405999183654785,
            3.2750000953674316,
            0.9771999716758728
          ]
        },
        {
          "atom_index": 1205,
          "name": "C",
          "element": "C",
          "coord": [
            5.571899890899658,
            3.2978999614715576,
            1.051900029182434
          ]
        },
        {
          "atom_index": 1206,
          "name": "O",
          "element": "O",
          "coord": [
            5.674300193786621,
            3.2367000579833984,
            1.019700050354004
          ]
        },
        {
          "atom_index": 1207,
          "name": "CB",
          "element": "C",
          "coord": [
            5.414299964904785,
            3.3891000747680664,
            0.8787000179290771
          ]
        },
        {
          "atom_index": 1208,
          "name": "CG",
          "element": "C",
          "coord": [
            5.3059000968933105,
            3.360100030899048,
            0.7738000154495239
          ]
        },
        {
          "atom_index": 1209,
          "name": "CD1",
          "element": "C",
          "coord": [
            5.283400058746338,
            3.4844000339508057,
            0.6894999742507935
          ]
        },
        {
          "atom_index": 1210,
          "name": "CD2",
          "element": "C",
          "coord": [
            5.34630012512207,
            3.240999937057495,
            0.6855999827384949
          ]
        }
      ]
    },
    {
      "id": "A:1376",
      "chain": "A",
      "resseq": 1376,
      "icode": "",
      "resname": "LEU",
      "hetflag": " ",
      "sasa": 0.0,
      "atoms": [
        {
          "atom_index": 1211,
          "name": "N",
          "element": "N",
          "coord": [
            5.570099830627441,
            3.3849000930786133,
            1.1526999473571777
          ]
        },
        {
          "atom_index": 1212,
          "name": "CA",
          "element": "C",
          "coord": [
            5.69290018081665,
            3.411799907684326,
            1.2278000116348267
          ]
        },
        {
          "atom_index": 1213,
          "name": "C",
          "element": "C",
          "coord": [
            5.738500118255615,
            3.2899999618530273,
            1.308500051498413
          ]
        },
        {
          "atom_index": 1214,
          "name": "O",
          "element": "O",
          "coord": [
            5.8582000732421875,
            3.2588999271392822,
            1.3158999681472778
          ]
        },
        {
          "atom_index": 1215,
          "name": "CB",
          "element": "C",
          "coord": [
            5.671899795532227,
            3.5327999591827393,
            1.3200000524520874
          ]
        },
        {
          "atom_index": 1216,
          "name": "CG",
          "element": "C",
          "coord": [
            5.652599811553955,
            3.6642000675201416,
            1.242900013923645
          ]
        },
        {
          "atom_index": 1217,
          "name": "CD1",
          "element": "C",
          "coord": [
            5.6107001304626465,
            3.774399995803833,
            1.3391000032424927
          ]
        },
        {
          "atom_index": 1218,
          "name": "CD2",
          "element": "C",
          "coord": [
            5.781899929046631,
            3.701900005340576,
            1.1711000204086304
          ]
        }
      ]
    },
    {
      "id": "A:1377",
      "chain": "A",
      "resseq": 1377,
      "icode": "",
      "resname": "LEU",
      "hetflag": " ",
      "sasa": 0.0,
      "atoms": [
        {
          "atom_index": 1219,
          "name": "N",
          "element": "N",
          "coord": [
            5.643899917602539,
            3.2195000648498535,
            1.36899995803833
          ]
        },
        {
          "atom_index": 1220,
          "name": "CA",
          "element": "C",
          "coord": [
            5.6793999671936035,
            3.1019999980926514,
            1.4467999935150146
          ]
        },
        {
          "atom_index": 1221,
          "name": "C",
          "element": "C",
          "coord": [
            5.732500076293945,
            2.9918999671936035,
            1.3549000024795532
          ]
        },
        {
          "atom_index": 1222,
          "name": "O",
          "element": "O",
          "coord": [
            5.825900077819824,
            2.9210000038146973,
            1.391700029373169
          ]
        },
        {
          "atom_index": 1223,
          "name": "CB",
          "element": "C",
          "coord": [
            5.5594000816345215,
            3.053800106048584,
            1.5289000272750854
          ]
        },
        {
          "atom_index": 1224,
          "name": "CG",
          "element": "C",
          "coord": [
            5.524600028991699,
            3.1456000804901123,
            1.6476000547409058
          ]
        },
        {
          "atom_index": 1225,
          "name": "CD1",
          "element": "C",
          "coord": [
            5.3856000900268555,
            3.109100103378296,
            1.7003999948501587
          ]
        },
        {
          "atom_index": 1226,
          "name": "CD2",
          "element": "C",
          "coord": [
            5.630499839782715,
            3.131999969482422,
            1.759600043296814
          ]
        }
      ]
    },
    {
      "id": "A:1378",
      "chain": "A",
      "resseq": 1378,
      "icode": "",
      "resname": "LYS",
      "hetflag": " ",
      "sasa": 0.1594865471124649,
      "atoms": [
        {
          "atom_index": 1227,
          "name": "N",
          "element": "N",
          "coord": [
            5.67609977722168,
            2.9793999195098877,
            1.2347999811172485
          ]
        },
        {
          "atom_index": 1228,
          "name": "CA",
          "element": "C",
          "coord": [
            5.725299835205078,
            2.8787999153137207,
            1.1401000022888184
          ]
        },
        {
          "atom_index": 1229,
          "name": "C",
          "element": "C",
          "coord": [
            5.86899995803833,
            2.914400100708008,
            1.1014000177383423
          ]
        },
        {
          "atom_index": 1230,
          "name": "O",
          "element": "O",
          "coord": [
            5.954400062561035,
            2.8262999057769775,
            1.0866999626159668
          ]
        },
        {
          "atom_index": 1231,
          "name": "CB",
          "element": "C",
          "coord": [
            5.639699935913086,
            2.874500036239624,
            1.0130000114440918
          ]
        },
        {
          "atom_index": 1232,
          "name": "CG",
          "element": "C",
          "coord": [
            5.501699924468994,
            2.8145999908447266,
            1.0298000574111938
          ]
        },
        {
          "atom_index": 1233,
          "name": "CD",
          "element": "C",
          "coord": [
            5.421899795532227,
            2.83270001411438,
            0.8999999761581421
          ]
        },
        {
          "atom_index": 1234,
          "name": "CE",
          "element": "C",
          "coord": [
            5.273099899291992,
            2.8071999549865723,
            0.9171000123023987
          ]
        },
        {
          "atom_index": 1235,
          "name": "NZ",
          "element": "N",
          "coord": [
            5.242499828338623,
            2.6640000343322754,
            0.9427000284194946
          ]
        }
      ]
    },
    {
      "id": "A:1379",
      "chain": "A",
      "resseq": 1379,
      "icode": "",
      "resname": "GLU",
      "hetflag": " ",
      "sasa": 0.0,
      "atoms": [
        {
          "atom_index": 1236,
          "name": "N",
          "element": "N",
          "coord": [
            5.894800186157227,
            3.0439000129699707,
            1.0842000246047974
          ]
        },
        {
          "atom_index": 1237,
          "name": "CA",
          "element": "C",
          "coord": [
            6.029399871826172,
            3.0899999141693115,
            1.0496000051498413
          ]
        },
        {
          "atom_index": 1238,
          "name": "C",
          "element": "C",
          "coord": [
            6.126999855041504,
            3.0557000637054443,
            1.1619000434875488
          ]
        },
        {
          "atom_index": 1239,
          "name": "O",
          "element": "O",
          "coord": [
            6.239999771118164,
            3.013000011444092,
            1.1358000040054321
          ]
        },
        {
          "atom_index": 1240,
          "name": "CB",
          "element": "C",
          "coord": [
            6.0295000076293945,
            3.2414000034332275,
            1.0241999626159668
          ]
        },
        {
          "atom_index": 1241,
          "name": "CG",
          "element": "C",
          "coord": [
            5.97730016708374,
            3.281399965286255,
            0.8871999979019165
          ]
        },
        {
          "atom_index": 1242,
          "name": "CD",
          "element": "C",
          "coord": [
            5.9653000831604,
            3.4321999549865723,
            0.8695999979972839
          ]
        },
        {
          "atom_index": 1243,
          "name": "OE1",
          "element": "O",
          "coord": [
            6.053999900817871,
            3.505500078201294,
            0.9185000061988831
          ]
        },
        {
          "atom_index": 1244,
          "name": "OE2",
          "element": "O",
          "coord": [
            5.867499828338623,
            3.47760009765625,
            0.8057000041007996
          ]
        }
      ]
    },
    {
      "id": "A:1380",
      "chain": "A",
      "resseq": 1380,
      "icode": "",
      "resname": "LEU",
      "hetflag": " ",
      "sasa": 0.0,
      "atoms": [
        {
          "atom_index": 1245,
          "name": "N",
          "element": "N",
          "coord": [
            6.084400177001953,
            3.0750999450683594,
            1.2865999937057495
          ]
        },
        {
          "atom_index": 1246,
          "name": "CA",
          "element": "C",
          "coord": [
            6.1697001457214355,
            3.0436999797821045,
            1.4003000259399414
          ]
        },
        {
          "atom_index": 1247,
          "name": "C",
          "element": "C",
          "coord": [
            6.1981000900268555,
            2.8940000534057617,
            1.4043999910354614
          ]
        },
        {
          "atom_index": 1248,
          "name": "O",
          "element": "O",
          "coord": [
            6.306300163269043,
            2.851900100708008,
            1.4449000358581543
          ]
        },
        {
          "atom_index": 1249,
          "name": "CB",
          "element": "C",
          "coord": [
            6.104599952697754,
            3.0882999897003174,
            1.5318000316619873
          ]
        },
        {
          "atom_index": 1250,
          "name": "CG",
          "element": "C",
          "coord": [
            6.106299877166748,
            3.238600015640259,
            1.5587999820709229
          ]
        },
        {
          "atom_index": 1251,
          "name": "CD1",
          "element": "C",
          "coord": [
            6.019599914550781,
            3.271399974822998,
            1.679900050163269
          ]
        },
        {
          "atom_index": 1252,
          "name": "CD2",
          "element": "C",
          "coord": [
            6.250400066375732,
            3.2832000255584717,
            1.5823999643325806
          ]
        }
      ]
    },
    {
      "id": "A:1381",
      "chain": "A",
      "resseq": 1381,
      "icode": "",
      "resname": "LEU",
      "hetflag": " ",
      "sasa": 0.0,
      "atoms": [
        {
          "atom_index": 1253,
          "name": "N",
          "element": "N",
          "coord": [
            6.10099983215332,
            2.8136000633239746,
            1.3622000217437744
          ]
        },
        {
          "atom_index": 1254,
          "name": "CA",
          "element": "C",
          "coord": [
            6.120200157165527,
            2.6691999435424805,
            1.360200047492981
          ]
        },
        {
          "atom_index": 1255,
          "name": "C",
          "element": "C",
          "coord": [
            6.232800006866455,
            2.6280999183654785,
            1.2659000158309937
          ]
        },
        {
          "atom_index": 1256,
          "name": "O",
          "element": "O",
          "coord": [
            6.302000045776367,
            2.5297000408172607,
            1.2908999919891357
          ]
        },
        {
          "atom_index": 1257,
          "name": "CB",
          "element": "C",
          "coord": [
            5.992400169372559,
            2.5978000164031982,
            1.3169000148773193
          ]
        },
        {
          "atom_index": 1258,
          "name": "CG",
          "element": "C",
          "coord": [
            5.8902997970581055,
            2.5648999214172363,
            1.4251999855041504
          ]
        },
        {
          "atom_index": 1259,
          "name": "CD1",
          "element": "C",
          "coord": [
            5.775400161743164,
            2.4870998859405518,
            1.3631999492645264
          ]
        },
        {
          "atom_index": 1260,
          "name": "CD2",
          "element": "C",
          "coord": [
            5.957300186157227,
            2.482100009918213,
            1.535099983215332
          ]
        }
      ]
    },
    {
      "id": "A:1382",
      "chain": "A",
      "resseq": 1382,
      "icode": "",
      "resname": "THR",
      "hetflag": " ",
      "sasa": 3.6400113105773926,
      "atoms": [
        {
          "atom_index": 1261,
          "name": "N",
          "element": "N",
          "coord": [
            6.250699996948242,
            2.702899932861328,
            1.1576000452041626
          ]
        },
        {
          "atom_index": 1262,
          "name": "CA",
          "element": "C",
          "coord": [
            6.355100154876709,
            2.6702001094818115,
            1.0608999729156494
          ]
        },
        {
          "atom_index": 1263,
          "name": "C",
          "element": "C",
          "coord": [
            6.49459981918335,
            2.7000999450683594,
            1.1138999462127686
          ]
        },
        {
          "atom_index": 1264,
          "name": "O",
          "element": "O",
          "coord": [
            6.593299865722656,
            2.6530001163482666,
            1.0580999851226807
          ]
        },
        {
          "atom_index": 1265,
          "name": "CB",
          "element": "C",
          "coord": [
            6.336400032043457,
            2.746000051498413,
            0.9266999959945679
          ]
        },
        {
          "atom_index": 1266,
          "name": "OG1",
          "element": "O",
          "coord": [
            6.367700099945068,
            2.884999990463257,
            0.9444000124931335
          ]
        },
        {
          "atom_index": 1267,
          "name": "CG2",
          "element": "C",
          "coord": [
            6.192699909210205,
            2.732300043106079,
            0.8770999908447266
          ]
        }
      ]
    },
    {
      "id": "A:1383",
      "chain": "A",
      "resseq": 1383,
      "icode": "",
      "resname": "CYS",
      "hetflag": " ",
      "sasa": 0.0,
      "atoms": [
        {
          "atom_index": 1268,
          "name": "N",
          "element": "N",
          "coord": [
            6.503799915313721,
            2.7781999111175537,
            1.2211999893188477
          ]
        },
        {
          "atom_index": 1269,
          "name": "CA",
          "element": "C",
          "coord": [
            6.634500026702881,
            2.8099000453948975,
            1.2768000364303589
          ]
        },
        {
          "atom_index": 1270,
          "name": "C",
          "element": "C",
          "coord": [
            6.648399829864502,
            2.7885000705718994,
            1.4271999597549438
          ]
        },
        {
          "atom_index": 1271,
          "name": "O",
          "element": "O",
          "coord": [
            6.732800006866455,
            2.850800037384033,
            1.4912999868392944
          ]
        },
        {
          "atom_index": 1272,
          "name": "CB",
          "element": "C",
          "coord": [
            6.675600051879883,
            2.953399896621704,
            1.240399956703186
          ]
        },
        {
          "atom_index": 1273,
          "name": "SG",
          "element": "S",
          "coord": [
            6.557700157165527,
            3.083899974822998,
            1.2807999849319458
          ]
        }
      ]
    },
    {
      "id": "A:1384",
      "chain": "A",
      "resseq": 1384,
      "icode": "",
      "resname": "CYS",
      "hetflag": " ",
      "sasa": 0.0,
      "atoms": [
        {
          "atom_index": 1274,
          "name": "N",
          "element": "N",
          "coord": [
            6.5665998458862305,
            2.69950008392334,
            1.4830000400543213
          ]
        },
        {
          "atom_index": 1275,
          "name": "CA",
          "element": "C",
          "coord": [
            6.572299957275391,
            2.668800115585327,
            1.6258000135421753
          ]
        },
        {
          "atom_index": 1276,
          "name": "C",
          "element": "C",
          "coord": [
            6.587100028991699,
            2.5190999507904053,
            1.6492999792099
          ]
        },
        {
          "atom_index": 1277,
          "name": "O",
          "element": "O",
          "coord": [
            6.554999828338623,
            2.4382998943328857,
            1.562399983406067
          ]
        },
        {
          "atom_index": 1278,
          "name": "CB",
          "element": "C",
          "coord": [
            6.446300029754639,
            2.7179999351501465,
            1.697700023651123
          ]
        },
        {
          "atom_index": 1279,
          "name": "SG",
          "element": "S",
          "coord": [
            6.4421000480651855,
            2.895900011062622,
            1.7293000221252441
          ]
        }
      ]
    },
    {
      "id": "A:1385",
      "chain": "A",
      "resseq": 1385,
      "icode": "",
      "resname": "GLU",
      "hetflag": " ",
      "sasa": 5.272842884063721,
      "atoms": [
        {
          "atom_index": 1280,
          "name": "N",
          "element": "N",
          "coord": [
            6.6356000900268555,
            2.4835000038146973,
            1.7680000066757202
          ]
        },
        {
          "atom_index": 1281,
          "name": "CA",
          "element": "C",
          "coord": [
            6.65500020980835,
            2.344099998474121,
            1.8071000576019287
          ]
        },
        {
          "atom_index": 1282,
          "name": "C",
          "element": "C",
          "coord": [
            6.519700050354004,
            2.2743000984191895,
            1.8166999816894531
          ]
        },
        {
          "atom_index": 1283,
          "name": "O",
          "element": "O",
          "coord": [
            6.427299976348877,
            2.325700044631958,
            1.8791999816894531
          ]
        },
        {
          "atom_index": 1284,
          "name": "CB",
          "element": "C",
          "coord": [
            6.722899913787842,
            2.3369998931884766,
            1.943600058555603
          ]
        },
        {
          "atom_index": 1285,
          "name": "CG",
          "element": "C",
          "coord": [
            6.8404998779296875,
            2.431299924850464,
            1.9607000350952148
          ]
        },
        {
          "atom_index": 1286,
          "name": "CD",
          "element": "C",
          "coord": [
            6.88129997253418,
            2.4458000659942627,
            2.1064999103546143
          ]
        },
        {
          "atom_index": 1287,
          "name": "OE1",
          "element": "O",
          "coord": [
            6.910600185394287,
            2.342400074005127,
            2.1705000400543213
          ]
        },
        {
          "atom_index": 1288,
          "name": "OE2",
          "element": "O",
          "coord": [
            6.883699893951416,
            2.560499906539917,
            2.1566998958587646
          ]
        }
      ]
    },
    {
      "id": "A:1386",
      "chain": "A",
      "resseq": 1386,
      "icode": "",
      "resname": "GLU",
      "hetflag": " ",
      "sasa": 5.926344394683838,
      "atoms": [
        {
          "atom_index": 1289,
          "name": "N",
          "element": "N",
          "coord": [
            6.509099960327148,
            2.156599998474121,
            1.7563999891281128
          ]
        },
        {
          "atom_index": 1290,
          "name": "CA",
          "element": "C",
          "coord": [
            6.384399890899658,
            2.0810000896453857,
            1.7585999965667725
          ]
        },
        {
          "atom_index": 1291,
          "name": "C",
          "element": "C",
          "coord": [
            6.333399772644043,
            2.0583999156951904,
            1.9011000394821167
          ]
        },
        {
          "atom_index": 1292,
          "name": "O",
          "element": "O",
          "coord": [
            6.408400058746338,
            2.01419997215271,
            1.988700032234192
          ]
        },
        {
          "atom_index": 1293,
          "name": "CB",
          "element": "C",
          "coord": [
            6.404099941253662,
            1.9457000494003296,
            1.6897000074386597
          ]
        },
        {
          "atom_index": 1294,
          "name": "CG",
          "element": "C",
          "coord": [
            6.470600128173828,
            1.954300045967102,
            1.5526000261306763
          ]
        },
        {
          "atom_index": 1295,
          "name": "CD",
          "element": "C",
          "coord": [
            6.382999897003174,
            2.0211000442504883,
            1.4472999572753906
          ]
        },
        {
          "atom_index": 1296,
          "name": "OE1",
          "element": "O",
          "coord": [
            6.339099884033203,
            2.136399984359741,
            1.4692000150680542
          ]
        },
        {
          "atom_index": 1297,
          "name": "OE2",
          "element": "O",
          "coord": [
            6.35860013961792,
            1.9581999778747559,
            1.3418999910354614
          ]
        }
      ]
    },
    {
      "id": "A:1387",
      "chain": "A",
      "resseq": 1387,
      "icode": "",
      "resname": "GLY",
      "hetflag": " ",
      "sasa": 1.2949310541152954,
      "atoms": [
        {
          "atom_index": 1298,
          "name": "N",
          "element": "N",
          "coord": [
            6.206099987030029,
            2.0903000831604004,
            1.9235999584197998
          ]
        },
        {
          "atom_index": 1299,
          "name": "CA",
          "element": "C",
          "coord": [
            6.144999980926514,
            2.0708999633789062,
            2.053999900817871
          ]
        },
        {
          "atom_index": 1300,
          "name": "C",
          "element": "C",
          "coord": [
            6.176499843597412,
            2.1698999404907227,
            2.1649999618530273
          ]
        },
        {
          "atom_index": 1301,
          "name": "O",
          "element": "O",
          "coord": [
            6.13070011138916,
            2.151900053024292,
            2.27810001373291
          ]
        }
      ]
    },
    {
      "id": "A:1388",
      "chain": "A",
      "resseq": 1388,
      "icode": "",
      "resname": "LYS",
      "hetflag": " ",
      "sasa": 0.0,
      "atoms": [
        {
          "atom_index": 1302,
          "name": "N",
          "element": "N",
          "coord": [
            6.252299785614014,
            2.274899959564209,
            2.1347999572753906
          ]
        },
        {
          "atom_index": 1303,
          "name": "CA",
          "element": "C",
          "coord": [
            6.287499904632568,
            2.3731000423431396,
            2.236999988555908
          ]
        },
        {
          "atom_index": 1304,
          "name": "C",
          "element": "C",
          "coord": [
            6.204100131988525,
            2.501199960708618,
            2.2330000400543213
          ]
        },
        {
          "atom_index": 1305,
          "name": "O",
          "element": "O",
          "coord": [
            6.145699977874756,
            2.5373001098632812,
            2.1296000480651855
          ]
        },
        {
          "atom_index": 1306,
          "name": "CB",
          "element": "C",
          "coord": [
            6.434100151062012,
            2.4131999015808105,
            2.224100112915039
          ]
        },
        {
          "atom_index": 1307,
          "name": "CG",
          "element": "C",
          "coord": [
            6.459700107574463,
            2.499500036239624,
            2.101599931716919
          ]
        },
        {
          "atom_index": 1308,
          "name": "CD",
          "element": "C",
          "coord": [
            6.579699993133545,
            2.5913000106811523,
            2.11899995803833
          ]
        },
        {
          "atom_index": 1309,
          "name": "CE",
          "element": "C",
          "coord": [
            6.602399826049805,
            2.675100088119507,
            1.993399977684021
          ]
        },
        {
          "atom_index": 1310,
          "name": "NZ",
          "element": "N",
          "coord": [
            6.7164998054504395,
            2.7699999809265137,
            2.0058000087738037
          ]
        }
      ]
    },
    {
      "id": "A:1389",
      "chain": "A",
      "resseq": 1389,
      "icode": "",
      "resname": "GLY",
      "hetflag": " ",
      "sasa": 0.0,
      "atoms": [
        {
          "atom_index": 1311,
          "name": "N",
          "element": "N",
          "coord": [
            6.201399803161621,
            2.5696001052856445,
            2.3471999168395996
          ]
        },
        {
          "atom_index": 1312,
          "name": "CA",
          "element": "C",
          "coord": [
            6.130899906158447,
            2.6958999633789062,
            2.3598999977111816
          ]
        },
        {
          "atom_index": 1313,
          "name": "C",
          "element": "C",
          "coord": [
            5.982800006866455,
            2.6977999210357666,
            2.327399969100952
          ]
        },
        {
          "atom_index": 1314,
          "name": "O",
          "element": "O",
          "coord": [
            5.926300048828125,
            2.8060998916625977,
            2.308000087738037
          ]
        }
      ]
    },
    {
      "id": "A:1390",
      "chain": "A",
      "resseq": 1390,
      "icode": "",
      "resname": "GLU",
      "hetflag": " ",
      "sasa": 0.22070901095867157,
      "atoms": [
        {
          "atom_index": 1315,
          "name": "N",
          "element": "N",
          "coord": [
            5.920000076293945,
            2.580199956893921,
            2.3208000659942627
          ]
        },
        {
          "atom_index": 1316,
          "name": "CA",
          "element": "C",
          "coord": [
            5.777500152587891,
            2.5720999240875244,
            2.2913999557495117
          ]
        },
        {
          "atom_index": 1317,
          "name": "C",
          "element": "C",
          "coord": [
            5.73799991607666,
            2.6410999298095703,
            2.160599946975708
          ]
        },
        {
          "atom_index": 1318,
          "name": "O",
          "element": "O",
          "coord": [
            5.625,
            2.686300039291382,
            2.144399881362915
          ]
        },
        {
          "atom_index": 1319,
          "name": "CB",
          "element": "C",
          "coord": [
            5.697500228881836,
            2.6301000118255615,
            2.408799886703491
          ]
        },
        {
          "atom_index": 1320,
          "name": "CG",
          "element": "C",
          "coord": [
            5.695499897003174,
            2.5373001098632812,
            2.5304999351501465
          ]
        },
        {
          "atom_index": 1321,
          "name": "CD",
          "element": "C",
          "coord": [
            5.624000072479248,
            2.5969998836517334,
            2.6500000953674316
          ]
        },
        {
          "atom_index": 1322,
          "name": "OE1",
          "element": "O",
          "coord": [
            5.674200057983398,
            2.6970999240875244,
            2.704900026321411
          ]
        },
        {
          "atom_index": 1323,
          "name": "OE2",
          "element": "O",
          "coord": [
            5.517899990081787,
            2.543800115585327,
            2.6895999908447266
          ]
        }
      ]
    },
    {
      "id": "A:1391",
      "chain": "A",
      "resseq": 1391,
      "icode": "",
      "resname": "ILE",
      "hetflag": " ",
      "sasa": 0.0,
      "atoms": [
        {
          "atom_index": 1324,
          "name": "N",
          "element": "N",
          "coord": [
            5.831299781799316,
            2.6484999656677246,
            2.0666000843048096
          ]
        },
        {
          "atom_index": 1325,
          "name": "CA",
          "element": "C",
          "coord": [
            5.801400184631348,
            2.7121999263763428,
            1.9390000104904175
          ]
        },
        {
          "atom_index": 1326,
          "name": "C",
          "element": "C",
          "coord": [
            5.695000171661377,
            2.6342999935150146,
            1.8631999492645264
          ]
        },
        {
          "atom_index": 1327,
          "name": "O",
          "element": "O",
          "coord": [
            5.598199844360352,
            2.691999912261963,
            1.815500020980835
          ]
        },
        {
          "atom_index": 1328,
          "name": "CB",
          "element": "C",
          "coord": [
            5.926000118255615,
            2.723900079727173,
            1.8495999574661255
          ]
        },
        {
          "atom_index": 1329,
          "name": "CG1",
          "element": "C",
          "coord": [
            6.03249979019165,
            2.8083999156951904,
            1.920300006866455
          ]
        },
        {
          "atom_index": 1330,
          "name": "CG2",
          "element": "C",
          "coord": [
            5.887800216674805,
            2.786900043487549,
            1.71589994430542
          ]
        },
        {
          "atom_index": 1331,
          "name": "CD1",
          "element": "C",
          "coord": [
            5.987400054931641,
            2.948899984359741,
            1.9515999555587769
          ]
        }
      ]
    },
    {
      "id": "A:1392",
      "chain": "A",
      "resseq": 1392,
      "icode": "",
      "resname": "LYS",
      "hetflag": " ",
      "sasa": 0.0,
      "atoms": [
        {
          "atom_index": 1332,
          "name": "N",
          "element": "N",
          "coord": [
            5.712600231170654,
            2.5030999183654785,
            1.8514000177383423
          ]
        },
        {
          "atom_index": 1333,
          "name": "CA",
          "element": "C",
          "coord": [
            5.613399982452393,
            2.4245998859405518,
            1.7798000574111938
          ]
        },
        {
          "atom_index": 1334,
          "name": "C",
          "element": "C",
          "coord": [
            5.480100154876709,
            2.4251999855041504,
            1.8547999858856201
          ]
        },
        {
          "atom_index": 1335,
          "name": "O",
          "element": "O",
          "coord": [
            5.375199794769287,
            2.432300090789795,
            1.7925000190734863
          ]
        },
        {
          "atom_index": 1336,
          "name": "CB",
          "element": "C",
          "coord": [
            5.659900188446045,
            2.2802999019622803,
            1.7588000297546387
          ]
        },
        {
          "atom_index": 1337,
          "name": "CG",
          "element": "C",
          "coord": [
            5.56879997253418,
            2.206899881362915,
            1.6612999439239502
          ]
        },
        {
          "atom_index": 1338,
          "name": "CD",
          "element": "C",
          "coord": [
            5.602499961853027,
            2.0601999759674072,
            1.646299958229065
          ]
        },
        {
          "atom_index": 1339,
          "name": "CE",
          "element": "C",
          "coord": [
            5.534800052642822,
            2.0041000843048096,
            1.5211999416351318
          ]
        },
        {
          "atom_index": 1340,
          "name": "NZ",
          "element": "N",
          "coord": [
            5.388700008392334,
            2.038100004196167,
            1.5168999433517456
          ]
        }
      ]
    },
    {
      "id": "A:1393",
      "chain": "A",
      "resseq": 1393,
      "icode": "",
      "resname": "ASP",
      "hetflag": " ",
      "sasa": 0.0,
      "atoms": [
        {
          "atom_index": 1341,
          "name": "N",
          "element": "N",
          "coord": [
            5.484000205993652,
            2.4184999465942383,
            1.9878000020980835
          ]
        },
        {
          "atom_index": 1342,
          "name": "CA",
          "element": "C",
          "coord": [
            5.360000133514404,
            2.4210000038146973,
            2.0662999153137207
          ]
        },
        {
          "atom_index": 1343,
          "name": "C",
          "element": "C",
          "coord": [
            5.289100170135498,
            2.555299997329712,
            2.0467000007629395
          ]
        },
        {
          "atom_index": 1344,
          "name": "O",
          "element": "O",
          "coord": [
            5.1666998863220215,
            2.5608999729156494,
            2.0332000255584717
          ]
        },
        {
          "atom_index": 1345,
          "name": "CB",
          "element": "C",
          "coord": [
            5.389100074768066,
            2.3994998931884766,
            2.2149999141693115
          ]
        },
        {
          "atom_index": 1346,
          "name": "CG",
          "element": "C",
          "coord": [
            5.445099830627441,
            2.2604000568389893,
            2.2441999912261963
          ]
        },
        {
          "atom_index": 1347,
          "name": "OD1",
          "element": "O",
          "coord": [
            5.427499771118164,
            2.1712000370025635,
            2.1582999229431152
          ]
        },
        {
          "atom_index": 1348,
          "name": "OD2",
          "element": "O",
          "coord": [
            5.505300045013428,
            2.2404000759124756,
            2.352400064468384
          ]
        }
      ]
    },
    {
      "id": "A:1394",
      "chain": "A",
      "resseq": 1394,
      "icode": "",
      "resname": "GLY",
      "hetflag": " ",
      "sasa": 0.0,
      "atoms": [
        {
          "atom_index": 1349,
          "name": "N",
          "element": "N",
          "coord": [
            5.366300106048584,
            2.663800001144409,
            2.0459001064300537
          ]
        },
        {
          "atom_index": 1350,
          "name": "CA",
          "element": "C",
          "coord": [
            5.306600093841553,
            2.7946999073028564,
            2.0244998931884766
          ]
        },
        {
          "atom_index": 1351,
          "name": "C",
          "element": "C",
          "coord": [
            5.247399806976318,
            2.806999921798706,
            1.884600043296814
          ]
        },
        {
          "atom_index": 1352,
          "name": "O",
          "element": "O",
          "coord": [
            5.142099857330322,
            2.8664000034332275,
            1.8658000230789185
          ]
        }
      ]
    },
    {
      "id": "A:1395",
      "chain": "A",
      "resseq": 1395,
      "icode": "",
      "resname": "LEU",
      "hetflag": " ",
      "sasa": 0.0,
      "atoms": [
        {
          "atom_index": 1353,
          "name": "N",
          "element": "N",
          "coord": [
            5.315999984741211,
            2.7518999576568604,
            1.7854000329971313
          ]
        },
        {
          "atom_index": 1354,
          "name": "CA",
          "element": "C",
          "coord": [
            5.265600204467773,
            2.7555999755859375,
            1.648800015449524
          ]
        },
        {
          "atom_index": 1355,
          "name": "C",
          "element": "C",
          "coord": [
            5.131199836730957,
            2.6816000938415527,
            1.6454999446868896
          ]
        },
        {
          "atom_index": 1356,
          "name": "O",
          "element": "O",
          "coord": [
            5.036099910736084,
            2.7262001037597656,
            1.5813000202178955
          ]
        },
        {
          "atom_index": 1357,
          "name": "CB",
          "element": "C",
          "coord": [
            5.36460018157959,
            2.6874001026153564,
            1.555400013923645
          ]
        },
        {
          "atom_index": 1358,
          "name": "CG",
          "element": "C",
          "coord": [
            5.315400123596191,
            2.6670000553131104,
            1.412600040435791
          ]
        },
        {
          "atom_index": 1359,
          "name": "CD1",
          "element": "C",
          "coord": [
            5.275400161743164,
            2.7997000217437744,
            1.3488999605178833
          ]
        },
        {
          "atom_index": 1360,
          "name": "CD2",
          "element": "C",
          "coord": [
            5.427800178527832,
            2.600399971008301,
            1.333899974822998
          ]
        }
      ]
    },
    {
      "id": "A:1396",
      "chain": "A",
      "resseq": 1396,
      "icode": "",
      "resname": "GLU",
      "hetflag": " ",
      "sasa": 0.0,
      "atoms": [
        {
          "atom_index": 1361,
          "name": "N",
          "element": "N",
          "coord": [
            5.1234002113342285,
            2.5685999393463135,
            1.7157000303268433
          ]
        },
        {
          "atom_index": 1362,
          "name": "CA",
          "element": "C",
          "coord": [
            4.998600006103516,
            2.492300033569336,
            1.7173999547958374
          ]
        },
        {
          "atom_index": 1363,
          "name": "C",
          "element": "C",
          "coord": [
            4.883200168609619,
            2.5708000659942627,
            1.7777999639511108
          ]
        },
        {
          "atom_index": 1364,
          "name": "O",
          "element": "O",
          "coord": [
            4.769899845123291,
            2.5578999519348145,
            1.7325999736785889
          ]
        },
        {
          "atom_index": 1365,
          "name": "CB",
          "element": "C",
          "coord": [
            5.017199993133545,
            2.3592000007629395,
            1.7904000282287598
          ]
        },
        {
          "atom_index": 1366,
          "name": "CG",
          "element": "C",
          "coord": [
            5.107600212097168,
            2.2602999210357666,
            1.7151999473571777
          ]
        },
        {
          "atom_index": 1367,
          "name": "CD",
          "element": "C",
          "coord": [
            5.068299770355225,
            2.2432000637054443,
            1.5686999559402466
          ]
        },
        {
          "atom_index": 1368,
          "name": "OE1",
          "element": "O",
          "coord": [
            4.946899890899658,
            2.236799955368042,
            1.538699984550476
          ]
        },
        {
          "atom_index": 1369,
          "name": "OE2",
          "element": "O",
          "coord": [
            5.158899784088135,
            2.235300064086914,
            1.482800006866455
          ]
        }
      ]
    },
    {
      "id": "A:1397",
      "chain": "A",
      "resseq": 1397,
      "icode": "",
      "resname": "VAL",
      "hetflag": " ",
      "sasa": 0.0,
      "atoms": [
        {
          "atom_index": 1370,
          "name": "N",
          "element": "N",
          "coord": [
            4.910699844360352,
            2.6517999172210693,
            1.8795000314712524
          ]
        },
        {
          "atom_index": 1371,
          "name": "CA",
          "element": "C",
          "coord": [
            4.80620002746582,
            2.734299898147583,
            1.937999963760376
          ]
        },
        {
          "atom_index": 1372,
          "name": "C",
          "element": "C",
          "coord": [
            4.754799842834473,
            2.8315999507904053,
            1.830199956893921
          ]
        },
        {
          "atom_index": 1373,
          "name": "O",
          "element": "O",
          "coord": [
            4.633900165557861,
            2.850800037384033,
            1.8137999773025513
          ]
        },
        {
          "atom_index": 1374,
          "name": "CB",
          "element": "C",
          "coord": [
            4.860499858856201,
            2.8180999755859375,
            2.0560998916625977
          ]
        },
        {
          "atom_index": 1375,
          "name": "CG1",
          "element": "C",
          "coord": [
            4.755899906158447,
            2.9175000190734863,
            2.101799964904785
          ]
        },
        {
          "atom_index": 1376,
          "name": "CG2",
          "element": "C",
          "coord": [
            4.8993000984191895,
            2.726300001144409,
            2.1714000701904297
          ]
        }
      ]
    },
    {
      "id": "A:1398",
      "chain": "A",
      "resseq": 1398,
      "icode": "",
      "resname": "MET",
      "hetflag": " ",
      "sasa": 0.0,
      "atoms": [
        {
          "atom_index": 1377,
          "name": "N",
          "element": "N",
          "coord": [
            4.847300052642822,
            2.890899896621704,
            1.7552000284194946
          ]
        },
        {
          "atom_index": 1378,
          "name": "CA",
          "element": "C",
          "coord": [
            4.808899879455566,
            2.986299991607666,
            1.6520999670028687
          ]
        },
        {
          "atom_index": 1379,
          "name": "C",
          "element": "C",
          "coord": [
            4.734499931335449,
            2.9186999797821045,
            1.5364999771118164
          ]
        },
        {
          "atom_index": 1380,
          "name": "O",
          "element": "O",
          "coord": [
            4.644499778747559,
            2.9776999950408936,
            1.4789999723434448
          ]
        },
        {
          "atom_index": 1381,
          "name": "CB",
          "element": "C",
          "coord": [
            4.932400226593018,
            3.0601999759674072,
            1.5997999906539917
          ]
        },
        {
          "atom_index": 1382,
          "name": "CG",
          "element": "C",
          "coord": [
            4.996399879455566,
            3.1535000801086426,
            1.7055000066757202
          ]
        },
        {
          "atom_index": 1383,
          "name": "SD",
          "element": "S",
          "coord": [
            4.887700080871582,
            3.286900043487549,
            1.7603000402450562
          ]
        },
        {
          "atom_index": 1384,
          "name": "CE",
          "element": "C",
          "coord": [
            4.816400051116943,
            3.2128000259399414,
            1.9089000225067139
          ]
        }
      ]
    },
    {
      "id": "A:1399",
      "chain": "A",
      "resseq": 1399,
      "icode": "",
      "resname": "LEU",
      "hetflag": " ",
      "sasa": 0.0,
      "atoms": [
        {
          "atom_index": 1385,
          "name": "N",
          "element": "N",
          "coord": [
            4.773099899291992,
            2.7964000701904297,
            1.5018999576568604
          ]
        },
        {
          "atom_index": 1386,
          "name": "CA",
          "element": "C",
          "coord": [
            4.70359992980957,
            2.7246999740600586,
            1.3942999839782715
          ]
        },
        {
          "atom_index": 1387,
          "name": "C",
          "element": "C",
          "coord": [
            4.563700199127197,
            2.681299924850464,
            1.4375
          ]
        },
        {
          "atom_index": 1388,
          "name": "O",
          "element": "O",
          "coord": [
            4.471399784088135,
            2.675600051879883,
            1.3557000160217285
          ]
        },
        {
          "atom_index": 1389,
          "name": "CB",
          "element": "C",
          "coord": [
            4.783100128173828,
            2.601300001144409,
            1.3515000343322754
          ]
        },
        {
          "atom_index": 1390,
          "name": "CG",
          "element": "C",
          "coord": [
            4.9131999015808105,
            2.6303999423980713,
            1.2767000198364258
          ]
        },
        {
          "atom_index": 1391,
          "name": "CD1",
          "element": "C",
          "coord": [
            4.994900226593018,
            2.5035998821258545,
            1.2615000009536743
          ]
        },
        {
          "atom_index": 1392,
          "name": "CD2",
          "element": "C",
          "coord": [
            4.880499839782715,
            2.691699981689453,
            1.1405999660491943
          ]
        }
      ]
    },
    {
      "id": "A:1400",
      "chain": "A",
      "resseq": 1400,
      "icode": "",
      "resname": "SER",
      "hetflag": " ",
      "sasa": 0.0,
      "atoms": [
        {
          "atom_index": 1393,
          "name": "N",
          "element": "N",
          "coord": [
            4.547800064086914,
            2.6505000591278076,
            1.5652999877929688
          ]
        },
        {
          "atom_index": 1394,
          "name": "CA",
          "element": "C",
          "coord": [
            4.417799949645996,
            2.6064000129699707,
            1.6134999990463257
          ]
        },
        {
          "atom_index": 1395,
          "name": "C",
          "element": "C",
          "coord": [
            4.312099933624268,
            2.7170000076293945,
            1.6080000400543213
          ]
        },
        {
          "atom_index": 1396,
          "name": "O",
          "element": "O",
          "coord": [
            4.1940999031066895,
            2.688800096511841,
            1.5901000499725342
          ]
        },
        {
          "atom_index": 1397,
          "name": "CB",
          "element": "C",
          "coord": [
            4.429900169372559,
            2.553100109100342,
            1.7563999891281128
          ]
        },
        {
          "atom_index": 1398,
          "name": "OG",
          "element": "O",
          "coord": [
            4.448599815368652,
            2.65910005569458,
            1.8481999635696411
          ]
        }
      ]
    },
    {
      "id": "A:1401",
      "chain": "A",
      "resseq": 1401,
      "icode": "",
      "resname": "VAL",
      "hetflag": " ",
      "sasa": 0.0,
      "atoms": [
        {
          "atom_index": 1399,
          "name": "N",
          "element": "N",
          "coord": [
            4.353499889373779,
            2.8429999351501465,
            1.6203999519348145
          ]
        },
        {
          "atom_index": 1400,
          "name": "CA",
          "element": "C",
          "coord": [
            4.256199836730957,
            2.952199935913086,
            1.6197999715805054
          ]
        },
        {
          "atom_index": 1401,
          "name": "C",
          "element": "C",
          "coord": [
            4.164000034332275,
            2.954699993133545,
            1.4966000318527222
          ]
        },
        {
          "atom_index": 1402,
          "name": "O",
          "element": "O",
          "coord": [
            4.041200160980225,
            2.9514000415802,
            1.511299967765808
          ]
        },
        {
          "atom_index": 1403,
          "name": "CB",
          "element": "C",
          "coord": [
            4.324900150299072,
            3.090100049972534,
            1.638200044631958
          ]
        },
        {
          "atom_index": 1404,
          "name": "CG1",
          "element": "C",
          "coord": [
            4.224100112915039,
            3.202500104904175,
            1.6157000064849854
          ]
        },
        {
          "atom_index": 1405,
          "name": "CG2",
          "element": "C",
          "coord": [
            4.37939977645874,
            3.0996999740600586,
            1.7776999473571777
          ]
        }
      ]
    },
    {
      "id": "A:1402",
      "chain": "A",
      "resseq": 1402,
      "icode": "",
      "resname": "PRO",
      "hetflag": " ",
      "sasa": 0.0,
      "atoms": [
        {
          "atom_index": 1406,
          "name": "N",
          "element": "N",
          "coord": [
            4.220399856567383,
            2.9595999717712402,
            1.3746000528335571
          ]
        },
        {
          "atom_index": 1407,
          "name": "CA",
          "element": "C",
          "coord": [
            4.133500099182129,
            2.961400032043457,
            1.25600004196167
          ]
        },
        {
          "atom_index": 1408,
          "name": "C",
          "element": "C",
          "coord": [
            4.05649995803833,
            2.8297998905181885,
            1.243399977684021
          ]
        },
        {
          "atom_index": 1409,
          "name": "O",
          "element": "O",
          "coord": [
            3.9442999362945557,
            2.8255999088287354,
            1.1927000284194946
          ]
        },
        {
          "atom_index": 1410,
          "name": "CB",
          "element": "C",
          "coord": [
            4.2316999435424805,
            2.978800058364868,
            1.1405999660491943
          ]
        },
        {
          "atom_index": 1411,
          "name": "CG",
          "element": "C",
          "coord": [
            4.347400188446045,
            3.049799919128418,
            1.2029999494552612
          ]
        },
        {
          "atom_index": 1412,
          "name": "CD",
          "element": "C",
          "coord": [
            4.361400127410889,
            2.980299949645996,
            1.3359999656677246
          ]
        }
      ]
    },
    {
      "id": "A:1403",
      "chain": "A",
      "resseq": 1403,
      "icode": "",
      "resname": "LYS",
      "hetflag": " ",
      "sasa": 0.0,
      "atoms": [
        {
          "atom_index": 1413,
          "name": "N",
          "element": "N",
          "coord": [
            4.118500232696533,
            2.722399950027466,
            1.2900999784469604
          ]
        },
        {
          "atom_index": 1414,
          "name": "CA",
          "element": "C",
          "coord": [
            4.056600093841553,
            2.5910000801086426,
            1.2836999893188477
          ]
        },
        {
          "atom_index": 1415,
          "name": "C",
          "element": "C",
          "coord": [
            3.930799961090088,
            2.5864999294281006,
            1.3712999820709229
          ]
        },
        {
          "atom_index": 1416,
          "name": "O",
          "element": "O",
          "coord": [
            3.8252999782562256,
            2.536600112915039,
            1.3279999494552612
          ]
        },
        {
          "atom_index": 1417,
          "name": "CB",
          "element": "C",
          "coord": [
            4.159599781036377,
            2.4860999584198,
            1.3265999555587769
          ]
        },
        {
          "atom_index": 1418,
          "name": "CG",
          "element": "C",
          "coord": [
            4.1230998039245605,
            2.342900037765503,
            1.2935999631881714
          ]
        },
        {
          "atom_index": 1419,
          "name": "CD",
          "element": "C",
          "coord": [
            4.035999774932861,
            2.2852001190185547,
            1.4013999700546265
          ]
        },
        {
          "atom_index": 1420,
          "name": "CE",
          "element": "C",
          "coord": [
            4.019800186157227,
            2.1328001022338867,
            1.3859000205993652
          ]
        },
        {
          "atom_index": 1421,
          "name": "NZ",
          "element": "N",
          "coord": [
            3.936199903488159,
            2.0785000324249268,
            1.4970999956130981
          ]
        }
      ]
    },
    {
      "id": "A:1404",
      "chain": "A",
      "resseq": 1404,
      "icode": "",
      "resname": "ARG",
      "hetflag": " ",
      "sasa": 0.0,
      "atoms": [
        {
          "atom_index": 1422,
          "name": "N",
          "element": "N",
          "coord": [
            3.9398000240325928,
            2.6384999752044678,
            1.493499994277954
          ]
        },
        {
          "atom_index": 1423,
          "name": "CA",
          "element": "C",
          "coord": [
            3.8236000537872314,
            2.6391000747680664,
            1.5820000171661377
          ]
        },
        {
          "atom_index": 1424,
          "name": "C",
          "element": "C",
          "coord": [
            3.7160000801086426,
            2.734600067138672,
            1.5298999547958374
          ]
        },
        {
          "atom_index": 1425,
          "name": "O",
          "element": "O",
          "coord": [
            3.596400022506714,
            2.710200071334839,
            1.5470999479293823
          ]
        },
        {
          "atom_index": 1426,
          "name": "CB",
          "element": "C",
          "coord": [
            3.864500045776367,
            2.675299882888794,
            1.7254999876022339
          ]
        },
        {
          "atom_index": 1427,
          "name": "CG",
          "element": "C",
          "coord": [
            3.9647998809814453,
            2.5771000385284424,
            1.7843999862670898
          ]
        },
        {
          "atom_index": 1428,
          "name": "CD",
          "element": "C",
          "coord": [
            3.9505999088287354,
            2.566200017929077,
            1.9359999895095825
          ]
        },
        {
          "atom_index": 1429,
          "name": "NE",
          "element": "N",
          "coord": [
            3.9658000469207764,
            2.691499948501587,
            2.010999917984009
          ]
        },
        {
          "atom_index": 1430,
          "name": "CZ",
          "element": "C",
          "coord": [
            4.080100059509277,
            2.757999897003174,
            2.0271999835968018
          ]
        },
        {
          "atom_index": 1431,
          "name": "NH1",
          "element": "N",
          "coord": [
            4.191999912261963,
            2.7132999897003174,
            1.9722000360488892
          ]
        },
        {
          "atom_index": 1432,
          "name": "NH2",
          "element": "N",
          "coord": [
            4.083799839019775,
            2.8661999702453613,
            2.1045000553131104
          ]
        }
      ]
    },
    {
      "id": "A:1405",
      "chain": "A",
      "resseq": 1405,
      "icode": "",
      "resname": "ALA",
      "hetflag": " ",
      "sasa": 0.0,
      "atoms": [
        {
          "atom_index": 1433,
          "name": "N",
          "element": "N",
          "coord": [
            3.7572999000549316,
            2.844399929046631,
            1.4665000438690186
          ]
        },
        {
          "atom_index": 1434,
          "name": "CA",
          "element": "C",
          "coord": [
            3.6589999198913574,
            2.936199903488159,
            1.4091999530792236
          ]
        },
        {
          "atom_index": 1435,
          "name": "C",
          "element": "C",
          "coord": [
            3.5820000171661377,
            2.8615000247955322,
            1.2985999584197998
          ]
        },
        {
          "atom_index": 1436,
          "name": "O",
          "element": "O",
          "coord": [
            3.4600000381469727,
            2.87280011177063,
            1.2883000373840332
          ]
        },
        {
          "atom_index": 1437,
          "name": "CB",
          "element": "C",
          "coord": [
            3.7291998863220215,
            3.0596001148223877,
            1.3503999710083008
          ]
        }
      ]
    },
    {
      "id": "A:1406",
      "chain": "A",
      "resseq": 1406,
      "icode": "",
      "resname": "ASN",
      "hetflag": " ",
      "sasa": 0.3468284606933594,
      "atoms": [
        {
          "atom_index": 1438,
          "name": "N",
          "element": "N",
          "coord": [
            3.6531999111175537,
            2.7846999168395996,
            1.2170000076293945
          ]
        },
        {
          "atom_index": 1439,
          "name": "CA",
          "element": "C",
          "coord": [
            3.5873000621795654,
            2.7109999656677246,
            1.1093000173568726
          ]
        },
        {
          "atom_index": 1440,
          "name": "C",
          "element": "C",
          "coord": [
            3.4939000606536865,
            2.6045000553131104,
            1.1679999828338623
          ]
        },
        {
          "atom_index": 1441,
          "name": "O",
          "element": "O",
          "coord": [
            3.3821001052856445,
            2.585900068283081,
            1.1191999912261963
          ]
        },
        {
          "atom_index": 1442,
          "name": "CB",
          "element": "C",
          "coord": [
            3.689300060272217,
            2.644200086593628,
            1.017899990081787
          ]
        },
        {
          "atom_index": 1443,
          "name": "CG",
          "element": "C",
          "coord": [
            3.622999906539917,
            2.5713000297546387,
            0.9027000069618225
          ]
        },
        {
          "atom_index": 1444,
          "name": "OD1",
          "element": "O",
          "coord": [
            3.563699960708618,
            2.634000062942505,
            0.8141000270843506
          ]
        },
        {
          "atom_index": 1445,
          "name": "ND2",
          "element": "N",
          "coord": [
            3.6303999423980713,
            2.4393999576568604,
            0.90420001745224
          ]
        }
      ]
    },
    {
      "id": "A:1407",
      "chain": "A",
      "resseq": 1407,
      "icode": "",
      "resname": "ASP",
      "hetflag": " ",
      "sasa": 0.0,
      "atoms": [
        {
          "atom_index": 1446,
          "name": "N",
          "element": "N",
          "coord": [
            3.5408999919891357,
            2.5339999198913574,
            1.2714999914169312
          ]
        },
        {
          "atom_index": 1447,
          "name": "CA",
          "element": "C",
          "coord": [
            3.459199905395508,
            2.4319000244140625,
            1.3386000394821167
          ]
        },
        {
          "atom_index": 1448,
          "name": "C",
          "element": "C",
          "coord": [
            3.3280999660491943,
            2.495500087738037,
            1.3880000114440918
          ]
        },
        {
          "atom_index": 1449,
          "name": "O",
          "element": "O",
          "coord": [
            3.2197999954223633,
            2.437000036239624,
            1.374400019645691
          ]
        },
        {
          "atom_index": 1450,
          "name": "CB",
          "element": "C",
          "coord": [
            3.5322999954223633,
            2.373300075531006,
            1.4611999988555908
          ]
        },
        {
          "atom_index": 1451,
          "name": "CG",
          "element": "C",
          "coord": [
            3.652400016784668,
            2.286400079727173,
            1.4254000186920166
          ]
        },
        {
          "atom_index": 1452,
          "name": "OD1",
          "element": "O",
          "coord": [
            3.670799970626831,
            2.25,
            1.3068000078201294
          ]
        },
        {
          "atom_index": 1453,
          "name": "OD2",
          "element": "O",
          "coord": [
            3.7288999557495117,
            2.2518999576568604,
            1.519700050354004
          ]
        }
      ]
    },
    {
      "id": "A:1408",
      "chain": "A",
      "resseq": 1408,
      "icode": "",
      "resname": "ALA",
      "hetflag": " ",
      "sasa": 0.0,
      "atoms": [
        {
          "atom_index": 1454,
          "name": "N",
          "element": "N",
          "coord": [
            3.3376998901367188,
            2.614500045776367,
            1.447700023651123
          ]
        },
        {
          "atom_index": 1455,
          "name": "CA",
          "element": "C",
          "coord": [
            3.219599962234497,
            2.682800054550171,
            1.5
          ]
        },
        {
          "atom_index": 1456,
          "name": "C",
          "element": "C",
          "coord": [
            3.1226000785827637,
            2.7225000858306885,
            1.3880000114440918
          ]
        },
        {
          "atom_index": 1457,
          "name": "O",
          "element": "O",
          "coord": [
            3.000499963760376,
            2.7218000888824463,
            1.4081000089645386
          ]
        },
        {
          "atom_index": 1458,
          "name": "CB",
          "element": "C",
          "coord": [
            3.2609000205993652,
            2.8066000938415527,
            1.5805000066757202
          ]
        }
      ]
    },
    {
      "id": "A:1409",
      "chain": "A",
      "resseq": 1409,
      "icode": "",
      "resname": "MET",
      "hetflag": " ",
      "sasa": 0.0,
      "atoms": [
        {
          "atom_index": 1459,
          "name": "N",
          "element": "N",
          "coord": [
            3.1761999130249023,
            2.7548999786376953,
            1.270300030708313
          ]
        },
        {
          "atom_index": 1460,
          "name": "CA",
          "element": "C",
          "coord": [
            3.091399908065796,
            2.790600061416626,
            1.156499981880188
          ]
        },
        {
          "atom_index": 1461,
          "name": "C",
          "element": "C",
          "coord": [
            3.0071001052856445,
            2.6684000492095947,
            1.1187000274658203
          ]
        },
        {
          "atom_index": 1462,
          "name": "O",
          "element": "O",
          "coord": [
            2.8875999450683594,
            2.6791000366210938,
            1.0920000076293945
          ]
        },
        {
          "atom_index": 1463,
          "name": "CB",
          "element": "C",
          "coord": [
            3.1749000549316406,
            2.831199884414673,
            1.0357999801635742
          ]
        },
        {
          "atom_index": 1464,
          "name": "CG",
          "element": "C",
          "coord": [
            3.089400053024292,
            2.8721001148223877,
            0.9169999957084656
          ]
        },
        {
          "atom_index": 1465,
          "name": "SD",
          "element": "S",
          "coord": [
            3.1796998977661133,
            2.8685998916625977,
            0.7615000009536743
          ]
        },
        {
          "atom_index": 1466,
          "name": "CE",
          "element": "C",
          "coord": [
            3.1556999683380127,
            2.696000099182129,
            0.7096999883651733
          ]
        }
      ]
    },
    {
      "id": "A:1410",
      "chain": "A",
      "resseq": 1410,
      "icode": "",
      "resname": "HIS",
      "hetflag": " ",
      "sasa": 0.0,
      "atoms": [
        {
          "atom_index": 1467,
          "name": "N",
          "element": "N",
          "coord": [
            3.0701000690460205,
            2.551500082015991,
            1.1145000457763672
          ]
        },
        {
          "atom_index": 1468,
          "name": "CA",
          "element": "C",
          "coord": [
            2.9946999549865723,
            2.4310998916625977,
            1.0827000141143799
          ]
        },
        {
          "atom_index": 1469,
          "name": "C",
          "element": "C",
          "coord": [
            2.8947999477386475,
            2.397900104522705,
            1.1924999952316284
          ]
        },
        {
          "atom_index": 1470,
          "name": "O",
          "element": "O",
          "coord": [
            2.7825000286102295,
            2.3517000675201416,
            1.1648000478744507
          ]
        },
        {
          "atom_index": 1471,
          "name": "CB",
          "element": "C",
          "coord": [
            3.09089994430542,
            2.3143999576568604,
            1.0602999925613403
          ]
        },
        {
          "atom_index": 1472,
          "name": "CG",
          "element": "C",
          "coord": [
            3.1610000133514404,
            2.3206000328063965,
            0.928600013256073
          ]
        },
        {
          "atom_index": 1473,
          "name": "ND1",
          "element": "N",
          "coord": [
            3.104099988937378,
            2.273699998855591,
            0.8122000098228455
          ]
        },
        {
          "atom_index": 1474,
          "name": "CD2",
          "element": "C",
          "coord": [
            3.279900074005127,
            2.375,
            0.8932999968528748
          ]
        },
        {
          "atom_index": 1475,
          "name": "CE1",
          "element": "C",
          "coord": [
            3.1847000122070312,
            2.299299955368042,
            0.7106000185012817
          ]
        },
        {
          "atom_index": 1476,
          "name": "NE2",
          "element": "N",
          "coord": [
            3.2922000885009766,
            2.36080002784729,
            0.7572000026702881
          ]
        }
      ]
    },
    {
      "id": "A:1411",
      "chain": "A",
      "resseq": 1411,
      "icode": "",
      "resname": "LEU",
      "hetflag": " ",
      "sasa": 0.0,
      "atoms": [
        {
          "atom_index": 1477,
          "name": "N",
          "element": "N",
          "coord": [
            2.9330999851226807,
            2.420799970626831,
            1.3177000284194946
          ]
        },
        {
          "atom_index": 1478,
          "name": "CA",
          "element": "C",
          "coord": [
            2.8420000076293945,
            2.3907999992370605,
            1.426800012588501
          ]
        },
        {
          "atom_index": 1479,
          "name": "C",
          "element": "C",
          "coord": [
            2.717099905014038,
            2.4786999225616455,
            1.417199969291687
          ]
        },
        {
          "atom_index": 1480,
          "name": "O",
          "element": "O",
          "coord": [
            2.607300043106079,
            2.4354000091552734,
            1.4515999555587769
          ]
        },
        {
          "atom_index": 1481,
          "name": "CB",
          "element": "C",
          "coord": [
            2.9103000164031982,
            2.4094998836517334,
            1.5631999969482422
          ]
        },
        {
          "atom_index": 1482,
          "name": "CG",
          "element": "C",
          "coord": [
            2.8201000690460205,
            2.385499954223633,
            1.6859999895095825
          ]
        },
        {
          "atom_index": 1483,
          "name": "CD1",
          "element": "C",
          "coord": [
            2.759200096130371,
            2.243000030517578,
            1.682800054550171
          ]
        },
        {
          "atom_index": 1484,
          "name": "CD2",
          "element": "C",
          "coord": [
            2.9019999504089355,
            2.406399965286255,
            1.8144999742507935
          ]
        }
      ]
    },
    {
      "id": "A:1412",
      "chain": "A",
      "resseq": 1412,
      "icode": "",
      "resname": "SER",
      "hetflag": " ",
      "sasa": 0.0,
      "atoms": [
        {
          "atom_index": 1485,
          "name": "N",
          "element": "N",
          "coord": [
            2.734600067138672,
            2.601300001144409,
            1.368399977684021
          ]
        },
        {
          "atom_index": 1486,
          "name": "CA",
          "element": "C",
          "coord": [
            2.6229000091552734,
            2.6946001052856445,
            1.3545000553131104
          ]
        },
        {
          "atom_index": 1487,
          "name": "C",
          "element": "C",
          "coord": [
            2.5239999294281006,
            2.6496999263763428,
            1.246999979019165
          ]
        },
        {
          "atom_index": 1488,
          "name": "O",
          "element": "O",
          "coord": [
            2.4163999557495117,
            2.7079999446868896,
            1.2325999736785889
          ]
        },
        {
          "atom_index": 1489,
          "name": "CB",
          "element": "C",
          "coord": [
            2.6740000247955322,
            2.8361001014709473,
            1.3210999965667725
          ]
        },
        {
          "atom_index": 1490,
          "name": "OG",
          "element": "O",
          "coord": [
            2.719399929046631,
            2.8445000648498535,
            1.187399983406067
          ]
        }
      ]
    },
    {
      "id": "A:1413",
      "chain": "A",
      "resseq": 1413,
      "icode": "",
      "resname": "MET",
      "hetflag": " ",
      "sasa": 0.0,
      "atoms": [
        {
          "atom_index": 1491,
          "name": "N",
          "element": "N",
          "coord": [
            2.5618999004364014,
            2.54830002784729,
            1.170199990272522
          ]
        },
        {
          "atom_index": 1492,
          "name": "CA",
          "element": "C",
          "coord": [
            2.4760000705718994,
            2.493299961090088,
            1.065600037574768
          ]
        },
        {
          "atom_index": 1493,
          "name": "C",
          "element": "C",
          "coord": [
            2.3924999237060547,
            2.376199960708618,
            1.1175999641418457
          ]
        },
        {
          "atom_index": 1494,
          "name": "O",
          "element": "O",
          "coord": [
            2.304500102996826,
            2.3262999057769775,
            1.0473999977111816
          ]
        },
        {
          "atom_index": 1495,
          "name": "CB",
          "element": "C",
          "coord": [
            2.560499906539917,
            2.4465999603271484,
            0.9463000297546387
          ]
        },
        {
          "atom_index": 1496,
          "name": "CG",
          "element": "C",
          "coord": [
            2.635699987411499,
            2.558000087738037,
            0.8726999759674072
          ]
        },
        {
          "atom_index": 1497,
          "name": "SD",
          "element": "S",
          "coord": [
            2.7679998874664307,
            2.499000072479248,
            0.762499988079071
          ]
        },
        {
          "atom_index": 1498,
          "name": "CE",
          "element": "C",
          "coord": [
            2.6777000427246094,
            2.391900062561035,
            0.6523000001907349
          ]
        }
      ]
    },
    {
      "id": "A:1414",
      "chain": "A",
      "resseq": 1414,
      "icode": "",
      "resname": "LEU",
      "hetflag": " ",
      "sasa": 0.0,
      "atoms": [
        {
          "atom_index": 1499,
          "name": "N",
          "element": "N",
          "coord": [
            2.4195001125335693,
            2.333199977874756,
            1.2408000230789185
          ]
        },
        {
          "atom_index": 1500,
          "name": "CA",
          "element": "C",
          "coord": [
            2.3457999229431152,
            2.22160005569458,
            1.2996000051498413
          ]
        },
        {
          "atom_index": 1501,
          "name": "C",
          "element": "C",
          "coord": [
            2.2056000232696533,
            2.264699935913086,
            1.339400053024292
          ]
        },
        {
          "atom_index": 1502,
          "name": "O",
          "element": "O",
          "coord": [
            2.1875,
            2.360599994659424,
            1.4141000509262085
          ]
        },
        {
          "atom_index": 1503,
          "name": "CB",
          "element": "C",
          "coord": [
            2.4200000762939453,
            2.16759991645813,
            1.4221999645233154
          ]
        },
        {
          "atom_index": 1504,
          "name": "CG",
          "element": "C",
          "coord": [
            2.351099967956543,
            2.052799940109253,
            1.496999979019165
          ]
        },
        {
          "atom_index": 1505,
          "name": "CD1",
          "element": "C",
          "coord": [
            2.345900058746338,
            1.926300048828125,
            1.409600019454956
          ]
        },
        {
          "atom_index": 1506,
          "name": "CD2",
          "element": "C",
          "coord": [
            2.430000066757202,
            2.026099920272827,
            1.6253999471664429
          ]
        }
      ]
    },
    {
      "id": "A:1415",
      "chain": "A",
      "resseq": 1415,
      "icode": "",
      "resname": "GLU",
      "hetflag": " ",
      "sasa": 1.1988701820373535,
      "atoms": [
        {
          "atom_index": 1507,
          "name": "N",
          "element": "N",
          "coord": [
            2.106600046157837,
            2.192199945449829,
            1.2897000312805176
          ]
        },
        {
          "atom_index": 1508,
          "name": "CA",
          "element": "C",
          "coord": [
            1.9673000574111938,
            2.2232000827789307,
            1.3177000284194946
          ]
        },
        {
          "atom_index": 1509,
          "name": "C",
          "element": "C",
          "coord": [
            1.899999976158142,
            2.1068999767303467,
            1.3909000158309937
          ]
        },
        {
          "atom_index": 1510,
          "name": "O",
          "element": "O",
          "coord": [
            1.930899977684021,
            1.9908000230789185,
            1.36489999294281
          ]
        },
        {
          "atom_index": 1511,
          "name": "CB",
          "element": "C",
          "coord": [
            1.8969000577926636,
            2.2495999336242676,
            1.1847000122070312
          ]
        },
        {
          "atom_index": 1512,
          "name": "CG",
          "element": "C",
          "coord": [
            1.7489999532699585,
            2.2767999172210693,
            1.194200038909912
          ]
        },
        {
          "atom_index": 1513,
          "name": "CD",
          "element": "C",
          "coord": [
            1.6871999502182007,
            2.29229998588562,
            1.0569000244140625
          ]
        },
        {
          "atom_index": 1514,
          "name": "OE1",
          "element": "O",
          "coord": [
            1.6261999607086182,
            2.194700002670288,
            1.0068999528884888
          ]
        },
        {
          "atom_index": 1515,
          "name": "OE2",
          "element": "O",
          "coord": [
            1.7022000551223755,
            2.402100086212158,
            0.9987000226974487
          ]
        }
      ]
    },
    {
      "id": "A:1416",
      "chain": "A",
      "resseq": 1416,
      "icode": "",
      "resname": "GLY",
      "hetflag": " ",
      "sasa": 0.0,
      "atoms": [
        {
          "atom_index": 1516,
          "name": "N",
          "element": "N",
          "coord": [
            1.8109999895095825,
            2.1391000747680664,
            1.4844000339508057
          ]
        },
        {
          "atom_index": 1517,
          "name": "CA",
          "element": "C",
          "coord": [
            1.7381000518798828,
            2.0367000102996826,
            1.55649995803833
          ]
        },
        {
          "atom_index": 1518,
          "name": "C",
          "element": "C",
          "coord": [
            1.8011000156402588,
            1.9788000583648682,
            1.68149995803833
          ]
        },
        {
          "atom_index": 1519,
          "name": "O",
          "element": "O",
          "coord": [
            1.748900055885315,
            1.882699966430664,
            1.7369999885559082
          ]
        }
      ]
    },
    {
      "id": "A:1417",
      "chain": "A",
      "resseq": 1417,
      "icode": "",
      "resname": "PHE",
      "hetflag": " ",
      "sasa": 0.0,
      "atoms": [
        {
          "atom_index": 1520,
          "name": "N",
          "element": "N",
          "coord": [
            1.913699984550476,
            2.033400058746338,
            1.7253999710083008
          ]
        },
        {
          "atom_index": 1521,
          "name": "CA",
          "element": "C",
          "coord": [
            1.976199984550476,
            1.9818999767303467,
            1.8460999727249146
          ]
        },
        {
          "atom_index": 1522,
          "name": "C",
          "element": "C",
          "coord": [
            1.919800043106079,
            2.063499927520752,
            1.9621000289916992
          ]
        },
        {
          "atom_index": 1523,
          "name": "O",
          "element": "O",
          "coord": [
            1.9699000120162964,
            2.1712000370025635,
            1.993899941444397
          ]
        },
        {
          "atom_index": 1524,
          "name": "CB",
          "element": "C",
          "coord": [
            2.1289000511169434,
            1.9953999519348145,
            1.8381999731063843
          ]
        },
        {
          "atom_index": 1525,
          "name": "CG",
          "element": "C",
          "coord": [
            2.2023000717163086,
            1.929900050163269,
            1.9528000354766846
          ]
        },
        {
          "atom_index": 1526,
          "name": "CD1",
          "element": "C",
          "coord": [
            2.1593000888824463,
            1.80840003490448,
            2.0051000118255615
          ]
        },
        {
          "atom_index": 1527,
          "name": "CD2",
          "element": "C",
          "coord": [
            2.3157999515533447,
            1.989400029182434,
            2.007200002670288
          ]
        },
        {
          "atom_index": 1528,
          "name": "CE1",
          "element": "C",
          "coord": [
            2.228600025177002,
            1.7473000288009644,
            2.110300064086914
          ]
        },
        {
          "atom_index": 1529,
          "name": "CE2",
          "element": "C",
          "coord": [
            2.3856000900268555,
            1.9289000034332275,
            2.1124000549316406
          ]
        },
        {
          "atom_index": 1530,
          "name": "CZ",
          "element": "C",
          "coord": [
            2.3420000076293945,
            1.8079999685287476,
            2.1637001037597656
          ]
        }
      ]
    },
    {
      "id": "A:1418",
      "chain": "A",
      "resseq": 1418,
      "icode": "",
      "resname": "ASP",
      "hetflag": " ",
      "sasa": 7.403733253479004,
      "atoms": [
        {
          "atom_index": 1531,
          "name": "N",
          "element": "N",
          "coord": [
            1.8134000301361084,
            2.012399911880493,
            2.022599935531616
          ]
        },
        {
          "atom_index": 1532,
          "name": "CA",
          "element": "C",
          "coord": [
            1.7479000091552734,
            2.0799999237060547,
            2.1338000297546387
          ]
        },
        {
          "atom_index": 1533,
          "name": "C",
          "element": "C",
          "coord": [
            1.816499948501587,
            2.0446999073028564,
            2.264899969100952
          ]
        },
        {
          "atom_index": 1534,
          "name": "O",
          "element": "O",
          "coord": [
            1.7652000188827515,
            1.9658000469207764,
            2.3450000286102295
          ]
        },
        {
          "atom_index": 1535,
          "name": "CB",
          "element": "C",
          "coord": [
            1.5999000072479248,
            2.0409998893737793,
            2.140500068664551
          ]
        },
        {
          "atom_index": 1536,
          "name": "CG",
          "element": "C",
          "coord": [
            1.5266000032424927,
            2.0652999877929688,
            2.0090999603271484
          ]
        },
        {
          "atom_index": 1537,
          "name": "OD1",
          "element": "O",
          "coord": [
            1.5383000373840332,
            2.176800012588501,
            1.9536000490188599
          ]
        },
        {
          "atom_index": 1538,
          "name": "OD2",
          "element": "O",
          "coord": [
            1.4567999839782715,
            1.9728000164031982,
            1.9615000486373901
          ]
        }
      ]
    },
    {
      "id": "A:1419",
      "chain": "A",
      "resseq": 1419,
      "icode": "",
      "resname": "GLU",
      "hetflag": " ",
      "sasa": 0.09679638594388962,
      "atoms": [
        {
          "atom_index": 1539,
          "name": "N",
          "element": "N",
          "coord": [
            1.9337999820709229,
            2.103300094604492,
            2.2852001190185547
          ]
        },
        {
          "atom_index": 1540,
          "name": "CA",
          "element": "C",
          "coord": [
            2.010999917984009,
            2.0803000926971436,
            2.405900001525879
          ]
        },
        {
          "atom_index": 1541,
          "name": "C",
          "element": "C",
          "coord": [
            2.1110000610351562,
            2.1946001052856445,
            2.4156999588012695
          ]
        },
        {
          "atom_index": 1542,
          "name": "O",
          "element": "O",
          "coord": [
            2.1542999744415283,
            2.249500036239624,
            2.313999891281128
          ]
        },
        {
          "atom_index": 1543,
          "name": "CB",
          "element": "C",
          "coord": [
            2.0831000804901123,
            1.9455000162124634,
            2.396899938583374
          ]
        },
        {
          "atom_index": 1544,
          "name": "CG",
          "element": "C",
          "coord": [
            2.112600088119507,
            1.882200002670288,
            2.5309998989105225
          ]
        },
        {
          "atom_index": 1545,
          "name": "CD",
          "element": "C",
          "coord": [
            2.1863999366760254,
            1.750100016593933,
            2.518699884414673
          ]
        },
        {
          "atom_index": 1546,
          "name": "OE1",
          "element": "O",
          "coord": [
            2.131200075149536,
            1.655500054359436,
            2.4581000804901123
          ]
        },
        {
          "atom_index": 1547,
          "name": "OE2",
          "element": "O",
          "coord": [
            2.2999000549316406,
            1.7416000366210938,
            2.569999933242798
          ]
        }
      ]
    },
    {
      "id": "A:1420",
      "chain": "A",
      "resseq": 1420,
      "icode": "",
      "resname": "ASN",
      "hetflag": " ",
      "sasa": 3.328355312347412,
      "atoms": [
        {
          "atom_index": 1548,
          "name": "N",
          "element": "N",
          "coord": [
            2.146899938583374,
            2.2320001125335693,
            2.5376999378204346
          ]
        },
        {
          "atom_index": 1549,
          "name": "CA",
          "element": "C",
          "coord": [
            2.2409000396728516,
            2.3408000469207764,
            2.5566000938415527
          ]
        },
        {
          "atom_index": 1550,
          "name": "C",
          "element": "C",
          "coord": [
            2.378700017929077,
            2.3018999099731445,
            2.502500057220459
          ]
        },
        {
          "atom_index": 1551,
          "name": "O",
          "element": "O",
          "coord": [
            2.4361000061035156,
            2.2014999389648438,
            2.5434999465942383
          ]
        },
        {
          "atom_index": 1552,
          "name": "CB",
          "element": "C",
          "coord": [
            2.248500108718872,
            2.375999927520752,
            2.704900026321411
          ]
        },
        {
          "atom_index": 1553,
          "name": "CG",
          "element": "C",
          "coord": [
            2.339400053024292,
            2.4930999279022217,
            2.732300043106079
          ]
        },
        {
          "atom_index": 1554,
          "name": "OD1",
          "element": "O",
          "coord": [
            2.460400104522705,
            2.476900100708008,
            2.7488999366760254
          ]
        },
        {
          "atom_index": 1555,
          "name": "ND2",
          "element": "N",
          "coord": [
            2.2816998958587646,
            2.612799882888794,
            2.7360000610351562
          ]
        }
      ]
    },
    {
      "id": "A:1421",
      "chain": "A",
      "resseq": 1421,
      "icode": "",
      "resname": "ILE",
      "hetflag": " ",
      "sasa": 0.0,
      "atoms": [
        {
          "atom_index": 1556,
          "name": "N",
          "element": "N",
          "coord": [
            2.4300999641418457,
            2.3817999362945557,
            2.4098000526428223
          ]
        },
        {
          "atom_index": 1557,
          "name": "CA",
          "element": "C",
          "coord": [
            2.5601000785827637,
            2.356300115585327,
            2.3482000827789307
          ]
        },
        {
          "atom_index": 1558,
          "name": "C",
          "element": "C",
          "coord": [
            2.6735999584198,
            2.3675999641418457,
            2.4484000205993652
          ]
        },
        {
          "atom_index": 1559,
          "name": "O",
          "element": "O",
          "coord": [
            2.768899917602539,
            2.2890000343322754,
            2.4458000659942627
          ]
        },
        {
          "atom_index": 1560,
          "name": "CB",
          "element": "C",
          "coord": [
            2.585900068283081,
            2.4547998905181885,
            2.2318999767303467
          ]
        },
        {
          "atom_index": 1561,
          "name": "CG1",
          "element": "C",
          "coord": [
            2.489300012588501,
            2.4242000579833984,
            2.117300033569336
          ]
        },
        {
          "atom_index": 1562,
          "name": "CG2",
          "element": "C",
          "coord": [
            2.731800079345703,
            2.447999954223633,
            2.1865999698638916
          ]
        },
        {
          "atom_index": 1563,
          "name": "CD1",
          "element": "C",
          "coord": [
            2.5039000511169434,
            2.2843000888824463,
            2.060499906539917
          ]
        }
      ]
    },
    {
      "id": "A:1422",
      "chain": "A",
      "resseq": 1422,
      "icode": "",
      "resname": "GLU",
      "hetflag": " ",
      "sasa": 0.8051652908325195,
      "atoms": [
        {
          "atom_index": 1564,
          "name": "N",
          "element": "N",
          "coord": [
            2.663100004196167,
            2.466599941253662,
            2.5364999771118164
          ]
        },
        {
          "atom_index": 1565,
          "name": "CA",
          "element": "C",
          "coord": [
            2.7646000385284424,
            2.489300012588501,
            2.6380999088287354
          ]
        },
        {
          "atom_index": 1566,
          "name": "C",
          "element": "C",
          "coord": [
            2.7799999713897705,
            2.3649001121520996,
            2.726300001144409
          ]
        },
        {
          "atom_index": 1567,
          "name": "O",
          "element": "O",
          "coord": [
            2.8901000022888184,
            2.3320999145507812,
            2.772200107574463
          ]
        },
        {
          "atom_index": 1568,
          "name": "CB",
          "element": "C",
          "coord": [
            2.725800037384033,
            2.61080002784729,
            2.723900079727173
          ]
        },
        {
          "atom_index": 1569,
          "name": "CG",
          "element": "C",
          "coord": [
            2.710400104522705,
            2.7437000274658203,
            2.6466000080108643
          ]
        },
        {
          "atom_index": 1570,
          "name": "CD",
          "element": "C",
          "coord": [
            2.5961999893188477,
            2.7441999912261963,
            2.543100118637085
          ]
        },
        {
          "atom_index": 1571,
          "name": "OE1",
          "element": "O",
          "coord": [
            2.4814000129699707,
            2.7079999446868896,
            2.577899932861328
          ]
        },
        {
          "atom_index": 1572,
          "name": "OE2",
          "element": "O",
          "coord": [
            2.6210999488830566,
            2.7827000617980957,
            2.426500082015991
          ]
        }
      ]
    },
    {
      "id": "A:1423",
      "chain": "A",
      "resseq": 1423,
      "icode": "",
      "resname": "SER",
      "hetflag": " ",
      "sasa": 2.1125004291534424,
      "atoms": [
        {
          "atom_index": 1573,
          "name": "N",
          "element": "N",
          "coord": [
            2.669100046157837,
            2.2945001125335693,
            2.7472000122070312
          ]
        },
        {
          "atom_index": 1574,
          "name": "CA",
          "element": "C",
          "coord": [
            2.668100118637085,
            2.1742000579833984,
            2.830199956893921
          ]
        },
        {
          "atom_index": 1575,
          "name": "C",
          "element": "C",
          "coord": [
            2.7427000999450684,
            2.0548999309539795,
            2.7711000442504883
          ]
        },
        {
          "atom_index": 1576,
          "name": "O",
          "element": "O",
          "coord": [
            2.7683000564575195,
            1.9570000171661377,
            2.8405001163482666
          ]
        },
        {
          "atom_index": 1577,
          "name": "CB",
          "element": "C",
          "coord": [
            2.524600028991699,
            2.131999969482422,
            2.860100030899048
          ]
        },
        {
          "atom_index": 1578,
          "name": "OG",
          "element": "O",
          "coord": [
            2.463399887084961,
            2.225600004196167,
            2.947000026702881
          ]
        }
      ]
    },
    {
      "id": "A:1424",
      "chain": "A",
      "resseq": 1424,
      "icode": "",
      "resname": "GLN",
      "hetflag": " ",
      "sasa": 0.0,
      "atoms": [
        {
          "atom_index": 1579,
          "name": "N",
          "element": "N",
          "coord": [
            2.7771999835968018,
            2.0624001026153564,
            2.6431000232696533
          ]
        },
        {
          "atom_index": 1580,
          "name": "CA",
          "element": "C",
          "coord": [
            2.8489999771118164,
            1.95169997215271,
            2.579699993133545
          ]
        },
        {
          "atom_index": 1581,
          "name": "C",
          "element": "C",
          "coord": [
            2.9983999729156494,
            1.965399980545044,
            2.6026999950408936
          ]
        },
        {
          "atom_index": 1582,
          "name": "O",
          "element": "O",
          "coord": [
            3.075000047683716,
            1.8737000226974487,
            2.5736000537872314
          ]
        },
        {
          "atom_index": 1583,
          "name": "CB",
          "element": "C",
          "coord": [
            2.8248000144958496,
            1.9515999555587769,
            2.4284000396728516
          ]
        },
        {
          "atom_index": 1584,
          "name": "CG",
          "element": "C",
          "coord": [
            2.6786000728607178,
            1.9644999504089355,
            2.3879001140594482
          ]
        },
        {
          "atom_index": 1585,
          "name": "CD",
          "element": "C",
          "coord": [
            2.5924999713897705,
            1.8596999645233154,
            2.453700065612793
          ]
        },
        {
          "atom_index": 1586,
          "name": "OE1",
          "element": "O",
          "coord": [
            2.6261000633239746,
            1.7409000396728516,
            2.452899932861328
          ]
        },
        {
          "atom_index": 1587,
          "name": "NE2",
          "element": "N",
          "coord": [
            2.480299949645996,
            1.9027999639511108,
            2.512200117111206
          ]
        }
      ]
    },
    {
      "id": "A:1425",
      "chain": "A",
      "resseq": 1425,
      "icode": "",
      "resname": "GLY",
      "hetflag": " ",
      "sasa": 0.0,
      "atoms": [
        {
          "atom_index": 1588,
          "name": "N",
          "element": "N",
          "coord": [
            3.041300058364868,
            2.0801000595092773,
            2.654599905014038
          ]
        },
        {
          "atom_index": 1589,
          "name": "CA",
          "element": "C",
          "coord": [
            3.1833999156951904,
            2.1001999378204346,
            2.671600103378296
          ]
        },
        {
          "atom_index": 1590,
          "name": "C",
          "element": "C",
          "coord": [
            3.2339000701904297,
            2.157399892807007,
            2.539099931716919
          ]
        },
        {
          "atom_index": 1591,
          "name": "O",
          "element": "O",
          "coord": [
            3.1554999351501465,
            2.1772000789642334,
            2.4458000659942627
          ]
        }
      ]
    },
    {
      "id": "A:1426",
      "chain": "A",
      "resseq": 1426,
      "icode": "",
      "resname": "GLU",
      "hetflag": " ",
      "sasa": 0.0,
      "atoms": [
        {
          "atom_index": 1592,
          "name": "N",
          "element": "N",
          "coord": [
            3.363800048828125,
            2.183000087738037,
            2.5297999382019043
          ]
        },
        {
          "atom_index": 1593,
          "name": "CA",
          "element": "C",
          "coord": [
            3.4214999675750732,
            2.2411999702453613,
            2.4089999198913574
          ]
        },
        {
          "atom_index": 1594,
          "name": "C",
          "element": "C",
          "coord": [
            3.4151999950408936,
            2.1487998962402344,
            2.286600112915039
          ]
        },
        {
          "atom_index": 1595,
          "name": "O",
          "element": "O",
          "coord": [
            3.4286000728607178,
            2.025899887084961,
            2.2985000610351562
          ]
        },
        {
          "atom_index": 1596,
          "name": "CB",
          "element": "C",
          "coord": [
            3.566699981689453,
            2.2804999351501465,
            2.437700033187866
          ]
        },
        {
          "atom_index": 1597,
          "name": "CG",
          "element": "C",
          "coord": [
            3.638700008392334,
            2.3554999828338623,
            2.3261001110076904
          ]
        },
        {
          "atom_index": 1598,
          "name": "CD",
          "element": "C",
          "coord": [
            3.759999990463257,
            2.4321000576019287,
            2.3785998821258545
          ]
        },
        {
          "atom_index": 1599,
          "name": "OE1",
          "element": "O",
          "coord": [
            3.813800096511841,
            2.3935000896453857,
            2.4853999614715576
          ]
        },
        {
          "atom_index": 1600,
          "name": "OE2",
          "element": "O",
          "coord": [
            3.8020999431610107,
            2.5299999713897705,
            2.3125998973846436
          ]
        }
      ]
    },
    {
      "id": "A:1427",
      "chain": "A",
      "resseq": 1427,
      "icode": "",
      "resname": "LEU",
      "hetflag": " ",
      "sasa": 0.0,
      "atoms": [
        {
          "atom_index": 1601,
          "name": "N",
          "element": "N",
          "coord": [
            3.393399953842163,
            2.2088000774383545,
            2.169600009918213
          ]
        },
        {
          "atom_index": 1602,
          "name": "CA",
          "element": "C",
          "coord": [
            3.3910000324249268,
            2.1342999935150146,
            2.0445001125335693
          ]
        },
        {
          "atom_index": 1603,
          "name": "C",
          "element": "C",
          "coord": [
            3.5373001098632812,
            2.1061999797821045,
            2.0088999271392822
          ]
        },
        {
          "atom_index": 1604,
          "name": "O",
          "element": "O",
          "coord": [
            3.619999885559082,
            2.1984000205993652,
            2.000699996948242
          ]
        },
        {
          "atom_index": 1605,
          "name": "CB",
          "element": "C",
          "coord": [
            3.324399948120117,
            2.2172000408172607,
            1.93340003490448
          ]
        },
        {
          "atom_index": 1606,
          "name": "CG",
          "element": "C",
          "coord": [
            3.327399969100952,
            2.1531999111175537,
            1.7940000295639038
          ]
        },
        {
          "atom_index": 1607,
          "name": "CD1",
          "element": "C",
          "coord": [
            3.2527999877929688,
            2.018199920654297,
            1.7919000387191772
          ]
        },
        {
          "atom_index": 1608,
          "name": "CD2",
          "element": "C",
          "coord": [
            3.262399911880493,
            2.2507998943328857,
            1.6949000358581543
          ]
        }
      ]
    },
    {
      "id": "A:1428",
      "chain": "A",
      "resseq": 1428,
      "icode": "",
      "resname": "ILE",
      "hetflag": " ",
      "sasa": 0.0,
      "atoms": [
        {
          "atom_index": 1609,
          "name": "N",
          "element": "N",
          "coord": [
            3.569700002670288,
            1.9788000583648682,
            1.9888999462127686
          ]
        },
        {
          "atom_index": 1610,
          "name": "CA",
          "element": "C",
          "coord": [
            3.7065999507904053,
            1.9394999742507935,
            1.9585000276565552
          ]
        },
        {
          "atom_index": 1611,
          "name": "C",
          "element": "C",
          "coord": [
            3.7311999797821045,
            1.9157999753952026,
            1.8091000318527222
          ]
        },
        {
          "atom_index": 1612,
          "name": "O",
          "element": "O",
          "coord": [
            3.829699993133545,
            1.964400053024292,
            1.7523000240325928
          ]
        },
        {
          "atom_index": 1613,
          "name": "CB",
          "element": "C",
          "coord": [
            3.740799903869629,
            1.8107000589370728,
            2.0376999378204346
          ]
        },
        {
          "atom_index": 1614,
          "name": "CG1",
          "element": "C",
          "coord": [
            3.7177999019622803,
            1.8352999687194824,
            2.1870999336242676
          ]
        },
        {
          "atom_index": 1615,
          "name": "CG2",
          "element": "C",
          "coord": [
            3.8847999572753906,
            1.767799973487854,
            2.011199951171875
          ]
        },
        {
          "atom_index": 1616,
          "name": "CD1",
          "element": "C",
          "coord": [
            3.7211999893188477,
            1.7089999914169312,
            2.2699999809265137
          ]
        }
      ]
    },
    {
      "id": "A:1429",
      "chain": "A",
      "resseq": 1429,
      "icode": "",
      "resname": "LEU",
      "hetflag": " ",
      "sasa": 0.0,
      "atoms": [
        {
          "atom_index": 1617,
          "name": "N",
          "element": "N",
          "coord": [
            3.643899917602539,
            1.8379000425338745,
            1.7458000183105469
          ]
        },
        {
          "atom_index": 1618,
          "name": "CA",
          "element": "C",
          "coord": [
            3.6572999954223633,
            1.8087999820709229,
            1.6028000116348267
          ]
        },
        {
          "atom_index": 1619,
          "name": "C",
          "element": "C",
          "coord": [
            3.521399974822998,
            1.8014999628067017,
            1.5358999967575073
          ]
        },
        {
          "atom_index": 1620,
          "name": "O",
          "element": "O",
          "coord": [
            3.420099973678589,
            1.7750999927520752,
            1.601099967956543
          ]
        },
        {
          "atom_index": 1621,
          "name": "CB",
          "element": "C",
          "coord": [
            3.722100019454956,
            1.6714999675750732,
            1.5771000385284424
          ]
        },
        {
          "atom_index": 1622,
          "name": "CG",
          "element": "C",
          "coord": [
            3.8622000217437744,
            1.6369999647140503,
            1.6253000497817993
          ]
        },
        {
          "atom_index": 1623,
          "name": "CD1",
          "element": "C",
          "coord": [
            3.891700029373169,
            1.4874000549316406,
            1.5943000316619873
          ]
        },
        {
          "atom_index": 1624,
          "name": "CD2",
          "element": "C",
          "coord": [
            3.962399959564209,
            1.7275999784469604,
            1.5540000200271606
          ]
        }
      ]
    },
    {
      "id": "A:1430",
      "chain": "A",
      "resseq": 1430,
      "icode": "",
      "resname": "GLN",
      "hetflag": " ",
      "sasa": 0.0,
      "atoms": [
        {
          "atom_index": 1625,
          "name": "N",
          "element": "N",
          "coord": [
            3.519700050354004,
            1.8252999782562256,
            1.405400037765503
          ]
        },
        {
          "atom_index": 1626,
          "name": "CA",
          "element": "C",
          "coord": [
            3.3956000804901123,
            1.809499979019165,
            1.3279999494552612
          ]
        },
        {
          "atom_index": 1627,
          "name": "C",
          "element": "C",
          "coord": [
            3.440200090408325,
            1.7651000022888184,
            1.190500020980835
          ]
        },
        {
          "atom_index": 1628,
          "name": "O",
          "element": "O",
          "coord": [
            3.536600112915039,
            1.818600058555603,
            1.1330000162124634
          ]
        },
        {
          "atom_index": 1629,
          "name": "CB",
          "element": "C",
          "coord": [
            3.308500051498413,
            1.9372999668121338,
            1.3258999586105347
          ]
        },
        {
          "atom_index": 1630,
          "name": "CG",
          "element": "C",
          "coord": [
            3.3743999004364014,
            2.065700054168701,
            1.285599946975708
          ]
        },
        {
          "atom_index": 1631,
          "name": "CD",
          "element": "C",
          "coord": [
            3.3889999389648438,
            2.0803000926971436,
            1.1339999437332153
          ]
        },
        {
          "atom_index": 1632,
          "name": "OE1",
          "element": "O",
          "coord": [
            3.303999900817871,
            2.0355000495910645,
            1.056399941444397
          ]
        },
        {
          "atom_index": 1633,
          "name": "NE2",
          "element": "N",
          "coord": [
            3.4965999126434326,
            2.1438000202178955,
            1.0921000242233276
          ]
        }
      ]
    },
    {
      "id": "A:1431",
      "chain": "A",
      "resseq": 1431,
      "icode": "",
      "resname": "GLU",
      "hetflag": " ",
      "sasa": 0.0,
      "atoms": [
        {
          "atom_index": 1634,
          "name": "N",
          "element": "N",
          "coord": [
            3.370300054550171,
            1.6650999784469604,
            1.1375999450683594
          ]
        },
        {
          "atom_index": 1635,
          "name": "CA",
          "element": "C",
          "coord": [
            3.4121999740600586,
            1.6059999465942383,
            1.0113999843597412
          ]
        },
        {
          "atom_index": 1636,
          "name": "C",
          "element": "C",
          "coord": [
            3.304500102996826,
            1.5124000310897827,
            0.9574000239372253
          ]
        },
        {
          "atom_index": 1637,
          "name": "O",
          "element": "O",
          "coord": [
            3.22189998626709,
            1.4625999927520752,
            1.0325000286102295
          ]
        },
        {
          "atom_index": 1638,
          "name": "CB",
          "element": "C",
          "coord": [
            3.54010009765625,
            1.5257999897003174,
            1.039199948310852
          ]
        },
        {
          "atom_index": 1639,
          "name": "CG",
          "element": "C",
          "coord": [
            3.60260009765625,
            1.4599000215530396,
            0.9210000038146973
          ]
        },
        {
          "atom_index": 1640,
          "name": "CD",
          "element": "C",
          "coord": [
            3.663100004196167,
            1.5608999729156494,
            0.830299973487854
          ]
        },
        {
          "atom_index": 1641,
          "name": "OE1",
          "element": "O",
          "coord": [
            3.759200096130371,
            1.628600001335144,
            0.8733000159263611
          ]
        },
        {
          "atom_index": 1642,
          "name": "OE2",
          "element": "O",
          "coord": [
            3.614500045776367,
            1.5729999542236328,
            0.7164999842643738
          ]
        }
      ]
    },
    {
      "id": "A:1432",
      "chain": "A",
      "resseq": 1432,
      "icode": "",
      "resname": "SER",
      "hetflag": " ",
      "sasa": 0.0,
      "atoms": [
        {
          "atom_index": 1643,
          "name": "N",
          "element": "N",
          "coord": [
            3.3071999549865723,
            1.489799976348877,
            0.8263000249862671
          ]
        },
        {
          "atom_index": 1644,
          "name": "CA",
          "element": "C",
          "coord": [
            3.211400032043457,
            1.4007999897003174,
            0.760699987411499
          ]
        },
        {
          "atom_index": 1645,
          "name": "C",
          "element": "C",
          "coord": [
            3.2681000232696533,
            1.2589999437332153,
            0.7509999871253967
          ]
        },
        {
          "atom_index": 1646,
          "name": "O",
          "element": "O",
          "coord": [
            3.3873000144958496,
            1.2412999868392944,
            0.7293000221252441
          ]
        },
        {
          "atom_index": 1647,
          "name": "CB",
          "element": "C",
          "coord": [
            3.1800999641418457,
            1.4528000354766846,
            0.619700014591217
          ]
        },
        {
          "atom_index": 1648,
          "name": "OG",
          "element": "O",
          "coord": [
            3.0850000381469727,
            1.3695000410079956,
            0.5548999905586243
          ]
        }
      ]
    },
    {
      "id": "A:1433",
      "chain": "A",
      "resseq": 1433,
      "icode": "",
      "resname": "PHE",
      "hetflag": " ",
      "sasa": 0.0,
      "atoms": [
        {
          "atom_index": 1649,
          "name": "N",
          "element": "N",
          "coord": [
            3.18179988861084,
            1.1584999561309814,
            0.7674000263214111
          ]
        },
        {
          "atom_index": 1650,
          "name": "CA",
          "element": "C",
          "coord": [
            3.222599983215332,
            1.0187000036239624,
            0.7574999928474426
          ]
        },
        {
          "atom_index": 1651,
          "name": "C",
          "element": "C",
          "coord": [
            3.109800100326538,
            0.9398999810218811,
            0.6930999755859375
          ]
        },
        {
          "atom_index": 1652,
          "name": "O",
          "element": "O",
          "coord": [
            2.996500015258789,
            0.9865999817848206,
            0.6891000270843506
          ]
        },
        {
          "atom_index": 1653,
          "name": "CB",
          "element": "C",
          "coord": [
            3.238800048828125,
            0.9549000263214111,
            0.8959000110626221
          ]
        },
        {
          "atom_index": 1654,
          "name": "CG",
          "element": "C",
          "coord": [
            3.348900079727173,
            1.0120999813079834,
            0.9779999852180481
          ]
        },
        {
          "atom_index": 1655,
          "name": "CD1",
          "element": "C",
          "coord": [
            3.3289999961853027,
            1.128000020980835,
            1.0532000064849854
          ]
        },
        {
          "atom_index": 1656,
          "name": "CD2",
          "element": "C",
          "coord": [
            3.472899913787842,
            0.9495999813079834,
            0.980400025844574
          ]
        },
        {
          "atom_index": 1657,
          "name": "CE1",
          "element": "C",
          "coord": [
            3.4319000244140625,
            1.1811000108718872,
            1.1302000284194946
          ]
        },
        {
          "atom_index": 1658,
          "name": "CE2",
          "element": "C",
          "coord": [
            3.5778000354766846,
            1.0023000240325928,
            1.0577000379562378
          ]
        },
        {
          "atom_index": 1659,
          "name": "CZ",
          "element": "C",
          "coord": [
            3.5564000606536865,
            1.118399977684021,
            1.1323000192642212
          ]
        }
      ]
    },
    {
      "id": "A:1434",
      "chain": "A",
      "resseq": 1434,
      "icode": "",
      "resname": "GLN",
      "hetflag": " ",
      "sasa": 0.7251867651939392,
      "atoms": [
        {
          "atom_index": 1660,
          "name": "N",
          "element": "N",
          "coord": [
            3.1422998905181885,
            0.821399986743927,
            0.641700029373169
          ]
        },
        {
          "atom_index": 1661,
          "name": "CA",
          "element": "C",
          "coord": [
            3.040800094604492,
            0.7322999835014343,
            0.5875999927520752
          ]
        },
        {
          "atom_index": 1662,
          "name": "C",
          "element": "C",
          "coord": [
            3.0167999267578125,
            0.6470000147819519,
            0.7117000222206116
          ]
        },
        {
          "atom_index": 1663,
          "name": "O",
          "element": "O",
          "coord": [
            3.1122000217437744,
            0.5996000170707703,
            0.774399995803833
          ]
        },
        {
          "atom_index": 1664,
          "name": "CB",
          "element": "C",
          "coord": [
            3.0964999198913574,
            0.6456000208854675,
            0.47440001368522644
          ]
        },
        {
          "atom_index": 1665,
          "name": "CG",
          "element": "C",
          "coord": [
            3.136399984359741,
            0.7214999794960022,
            0.3492000102996826
          ]
        },
        {
          "atom_index": 1666,
          "name": "CD",
          "element": "C",
          "coord": [
            3.018399953842163,
            0.7591000199317932,
            0.2612000107765198
          ]
        },
        {
          "atom_index": 1667,
          "name": "OE1",
          "element": "O",
          "coord": [
            3.036099910736084,
            0.8016999959945679,
            0.14659999310970306
          ]
        },
        {
          "atom_index": 1668,
          "name": "NE2",
          "element": "N",
          "coord": [
            2.8973000049591064,
            0.7437000274658203,
            0.3140999972820282
          ]
        }
      ]
    },
    {
      "id": "A:1435",
      "chain": "A",
      "resseq": 1435,
      "icode": "",
      "resname": "VAL",
      "hetflag": " ",
      "sasa": 0.0,
      "atoms": [
        {
          "atom_index": 1669,
          "name": "N",
          "element": "N",
          "coord": [
            2.8910000324249268,
            0.6294999718666077,
            0.7486000061035156
          ]
        },
        {
          "atom_index": 1670,
          "name": "CA",
          "element": "C",
          "coord": [
            2.8575000762939453,
            0.5533000230789185,
            0.8675000071525574
          ]
        },
        {
          "atom_index": 1671,
          "name": "C",
          "element": "C",
          "coord": [
            2.7574000358581543,
            0.44029998779296875,
            0.8449000120162964
          ]
        },
        {
          "atom_index": 1672,
          "name": "O",
          "element": "O",
          "coord": [
            2.655400037765503,
            0.46140000224113464,
            0.7803999781608582
          ]
        },
        {
          "atom_index": 1673,
          "name": "CB",
          "element": "C",
          "coord": [
            2.795599937438965,
            0.6486999988555908,
            0.9731000065803528
          ]
        },
        {
          "atom_index": 1674,
          "name": "CG1",
          "element": "C",
          "coord": [
            2.7560999393463135,
            0.5728999972343445,
            1.100100040435791
          ]
        },
        {
          "atom_index": 1675,
          "name": "CG2",
          "element": "C",
          "coord": [
            2.894200086593628,
            0.7603999972343445,
            1.0059000253677368
          ]
        }
      ]
    },
    {
      "id": "A:1436",
      "chain": "A",
      "resseq": 1436,
      "icode": "",
      "resname": "TRP",
      "hetflag": " ",
      "sasa": 0.03226546198129654,
      "atoms": [
        {
          "atom_index": 1676,
          "name": "N",
          "element": "N",
          "coord": [
            2.787100076675415,
            0.3230000138282776,
            0.9018999934196472
          ]
        },
        {
          "atom_index": 1677,
          "name": "CA",
          "element": "C",
          "coord": [
            2.699899911880493,
            0.20430000126361847,
            0.8968999981880188
          ]
        },
        {
          "atom_index": 1678,
          "name": "C",
          "element": "C",
          "coord": [
            2.633500099182129,
            0.195700004696846,
            1.0356999635696411
          ]
        },
        {
          "atom_index": 1679,
          "name": "O",
          "element": "O",
          "coord": [
            2.7009999752044678,
            0.17890000343322754,
            1.1368000507354736
          ]
        },
        {
          "atom_index": 1680,
          "name": "CB",
          "element": "C",
          "coord": [
            2.7822999954223633,
            0.07779999822378159,
            0.8690999746322632
          ]
        },
        {
          "atom_index": 1681,
          "name": "CG",
          "element": "C",
          "coord": [
            2.8250999450683594,
            0.06210000067949295,
            0.7253999710083008
          ]
        },
        {
          "atom_index": 1682,
          "name": "CD1",
          "element": "C",
          "coord": [
            2.770699977874756,
            -0.023399999365210533,
            0.6324999928474426
          ]
        },
        {
          "atom_index": 1683,
          "name": "CD2",
          "element": "C",
          "coord": [
            2.930500030517578,
            0.13210000097751617,
            0.6581000089645386
          ]
        },
        {
          "atom_index": 1684,
          "name": "NE1",
          "element": "N",
          "coord": [
            2.8357999324798584,
            -0.010099999606609344,
            0.5127999782562256
          ]
        },
        {
          "atom_index": 1685,
          "name": "CE2",
          "element": "C",
          "coord": [
            2.9339001178741455,
            0.08470000326633453,
            0.5253000259399414
          ]
        },
        {
          "atom_index": 1686,
          "name": "CE3",
          "element": "C",
          "coord": [
            3.0225000381469727,
            0.23070000112056732,
            0.6970000267028809
          ]
        },
        {
          "atom_index": 1687,
          "name": "CZ2",
          "element": "C",
          "coord": [
            3.025399923324585,
            0.13269999623298645,
            0.4302000105381012
          ]
        },
        {
          "atom_index": 1688,
          "name": "CZ3",
          "element": "C",
          "coord": [
            3.113800048828125,
            0.27869999408721924,
            0.6021000146865845
          ]
        },
        {
          "atom_index": 1689,
          "name": "CH2",
          "element": "C",
          "coord": [
            3.114000082015991,
            0.22949999570846558,
            0.47040000557899475
          ]
        }
      ]
    },
    {
      "id": "A:1437",
      "chain": "A",
      "resseq": 1437,
      "icode": "",
      "resname": "ASP",
      "hetflag": " ",
      "sasa": 0.0,
      "atoms": [
        {
          "atom_index": 1690,
          "name": "N",
          "element": "N",
          "coord": [
            2.5011000633239746,
            0.2076999992132187,
            1.038599967956543
          ]
        },
        {
          "atom_index": 1691,
          "name": "CA",
          "element": "C",
          "coord": [
            2.4207000732421875,
            0.20909999310970306,
            1.1622999906539917
          ]
        },
        {
          "atom_index": 1692,
          "name": "C",
          "element": "C",
          "coord": [
            2.335900068283081,
            0.08229999989271164,
            1.1776000261306763
          ]
        },
        {
          "atom_index": 1693,
          "name": "O",
          "element": "O",
          "coord": [
            2.2755000591278076,
            0.03660000115633011,
            1.0809999704360962
          ]
        },
        {
          "atom_index": 1694,
          "name": "CB",
          "element": "C",
          "coord": [
            2.3285000324249268,
            0.33180001378059387,
            1.1555999517440796
          ]
        },
        {
          "atom_index": 1695,
          "name": "CG",
          "element": "C",
          "coord": [
            2.24780011177063,
            0.35420000553131104,
            1.282099962234497
          ]
        },
        {
          "atom_index": 1696,
          "name": "OD1",
          "element": "O",
          "coord": [
            2.220900058746338,
            0.257999986410141,
            1.3560999631881714
          ]
        },
        {
          "atom_index": 1697,
          "name": "OD2",
          "element": "O",
          "coord": [
            2.209199905395508,
            0.4702000021934509,
            1.306399941444397
          ]
        }
      ]
    },
    {
      "id": "A:1438",
      "chain": "A",
      "resseq": 1438,
      "icode": "",
      "resname": "PRO",
      "hetflag": " ",
      "sasa": 0.0,
      "atoms": [
        {
          "atom_index": 1698,
          "name": "N",
          "element": "N",
          "coord": [
            2.328200101852417,
            0.025200000032782555,
            1.299399971961975
          ]
        },
        {
          "atom_index": 1699,
          "name": "CA",
          "element": "C",
          "coord": [
            2.247499942779541,
            -0.09619999676942825,
            1.3158999681472778
          ]
        },
        {
          "atom_index": 1700,
          "name": "C",
          "element": "C",
          "coord": [
            2.0994999408721924,
            -0.05460000038146973,
            1.3312000036239624
          ]
        },
        {
          "atom_index": 1701,
          "name": "O",
          "element": "O",
          "coord": [
            2.009200096130371,
            -0.13940000534057617,
            1.3322999477386475
          ]
        },
        {
          "atom_index": 1702,
          "name": "CB",
          "element": "C",
          "coord": [
            2.3029000759124756,
            -0.15760000050067902,
            1.444100022315979
          ]
        },
        {
          "atom_index": 1703,
          "name": "CG",
          "element": "C",
          "coord": [
            2.343600034713745,
            -0.03799999877810478,
            1.5219999551773071
          ]
        },
        {
          "atom_index": 1704,
          "name": "CD",
          "element": "C",
          "coord": [
            2.4128000736236572,
            0.04769999906420708,
            1.4180999994277954
          ]
        }
      ]
    },
    {
      "id": "A:1439",
      "chain": "A",
      "resseq": 1439,
      "icode": "",
      "resname": "LYS",
      "hetflag": " ",
      "sasa": 1.8383957147598267,
      "atoms": [
        {
          "atom_index": 1705,
          "name": "N",
          "element": "N",
          "coord": [
            2.07450008392334,
            0.07580000162124634,
            1.3396999835968018
          ]
        },
        {
          "atom_index": 1706,
          "name": "CA",
          "element": "C",
          "coord": [
            1.9372999668121338,
            0.1256999969482422,
            1.3587000370025635
          ]
        },
        {
          "atom_index": 1707,
          "name": "C",
          "element": "C",
          "coord": [
            1.854099988937378,
            0.15610000491142273,
            1.2344000339508057
          ]
        },
        {
          "atom_index": 1708,
          "name": "O",
          "element": "O",
          "coord": [
            1.7315000295639038,
            0.15889999270439148,
            1.2414000034332275
          ]
        },
        {
          "atom_index": 1709,
          "name": "CB",
          "element": "C",
          "coord": [
            1.9378000497817993,
            0.2498999983072281,
            1.448699951171875
          ]
        },
        {
          "atom_index": 1710,
          "name": "CG",
          "element": "C",
          "coord": [
            1.964400053024292,
            0.2184000015258789,
            1.5958000421524048
          ]
        },
        {
          "atom_index": 1711,
          "name": "CD",
          "element": "C",
          "coord": [
            1.857100009918213,
            0.125,
            1.6500999927520752
          ]
        },
        {
          "atom_index": 1712,
          "name": "CE",
          "element": "C",
          "coord": [
            1.8868999481201172,
            0.08259999752044678,
            1.7928999662399292
          ]
        },
        {
          "atom_index": 1713,
          "name": "NZ",
          "element": "N",
          "coord": [
            2.0236001014709473,
            0.023600000888109207,
            1.7990000247955322
          ]
        }
      ]
    },
    {
      "id": "A:1440",
      "chain": "A",
      "resseq": 1440,
      "icode": "",
      "resname": "THR",
      "hetflag": " ",
      "sasa": 0.0,
      "atoms": [
        {
          "atom_index": 1714,
          "name": "N",
          "element": "N",
          "coord": [
            1.9187999963760376,
            0.18050000071525574,
            1.121500015258789
          ]
        },
        {
          "atom_index": 1715,
          "name": "CA",
          "element": "C",
          "coord": [
            1.8443000316619873,
            0.2078000009059906,
            0.9991000294685364
          ]
        },
        {
          "atom_index": 1716,
          "name": "C",
          "element": "C",
          "coord": [
            1.781999945640564,
            0.07729999721050262,
            0.949400007724762
          ]
        },
        {
          "atom_index": 1717,
          "name": "O",
          "element": "O",
          "coord": [
            1.8343000411987305,
            -0.03150000050663948,
            0.9750999808311462
          ]
        },
        {
          "atom_index": 1718,
          "name": "CB",
          "element": "C",
          "coord": [
            1.937000036239624,
            0.26420000195503235,
            0.8920999765396118
          ]
        },
        {
          "atom_index": 1719,
          "name": "OG1",
          "element": "O",
          "coord": [
            2.0476999282836914,
            0.17499999701976776,
            0.8755999803543091
          ]
        },
        {
          "atom_index": 1720,
          "name": "CG2",
          "element": "C",
          "coord": [
            1.9901000261306763,
            0.4020000100135803,
            0.9345999956130981
          ]
        }
      ]
    },
    {
      "id": "A:1441",
      "chain": "A",
      "resseq": 1441,
      "icode": "",
      "resname": "LEU",
      "hetflag": " ",
      "sasa": 9.76392936706543,
      "atoms": [
        {
          "atom_index": 1721,
          "name": "N",
          "element": "N",
          "coord": [
            1.6700999736785889,
            0.08829999715089798,
            0.8780999779701233
          ]
        },
        {
          "atom_index": 1722,
          "name": "CA",
          "element": "C",
          "coord": [
            1.5999000072479248,
            -0.02879999950528145,
            0.8253999948501587
          ]
        },
        {
          "atom_index": 1723,
          "name": "C",
          "element": "C",
          "coord": [
            1.6900999546051025,
            -0.11159999668598175,
            0.7339000105857849
          ]
        },
        {
          "atom_index": 1724,
          "name": "O",
          "element": "O",
          "coord": [
            1.6901999711990356,
            -0.2354000061750412,
            0.7390000224113464
          ]
        },
        {
          "atom_index": 1725,
          "name": "CB",
          "element": "C",
          "coord": [
            1.4754999876022339,
            0.01860000006854534,
            0.7495999932289124
          ]
        },
        {
          "atom_index": 1726,
          "name": "CG",
          "element": "C",
          "coord": [
            1.3652000427246094,
            -0.08060000091791153,
            0.7142999768257141
          ]
        },
        {
          "atom_index": 1727,
          "name": "CD1",
          "element": "C",
          "coord": [
            1.3207000494003296,
            -0.15600000321865082,
            0.8385999798774719
          ]
        },
        {
          "atom_index": 1728,
          "name": "CD2",
          "element": "C",
          "coord": [
            1.2479000091552734,
            -0.0015999999595806003,
            0.6549999713897705
          ]
        }
      ]
    },
    {
      "id": "A:1442",
      "chain": "A",
      "resseq": 1442,
      "icode": "",
      "resname": "ILE",
      "hetflag": " ",
      "sasa": 4.775288105010986,
      "atoms": [
        {
          "atom_index": 1729,
          "name": "N",
          "element": "N",
          "coord": [
            1.7663999795913696,
            -0.041999999433755875,
            0.6509000062942505
          ]
        },
        {
          "atom_index": 1730,
          "name": "CA",
          "element": "C",
          "coord": [
            1.8600000143051147,
            -0.10339999943971634,
            0.557200014591217
          ]
        },
        {
          "atom_index": 1731,
          "name": "C",
          "element": "C",
          "coord": [
            1.999899983406067,
            -0.0617000013589859,
            0.6011999845504761
          ]
        },
        {
          "atom_index": 1732,
          "name": "O",
          "element": "O",
          "coord": [
            2.0269999504089355,
            0.05790000036358833,
            0.6147000193595886
          ]
        },
        {
          "atom_index": 1733,
          "name": "CB",
          "element": "C",
          "coord": [
            1.8352999687194824,
            -0.051899999380111694,
            0.41449999809265137
          ]
        },
        {
          "atom_index": 1734,
          "name": "CG1",
          "element": "C",
          "coord": [
            1.6936999559402466,
            -0.09179999679327011,
            0.3695000112056732
          ]
        },
        {
          "atom_index": 1735,
          "name": "CG2",
          "element": "C",
          "coord": [
            1.9433000087738037,
            -0.10540000349283218,
            0.32089999318122864
          ]
        },
        {
          "atom_index": 1736,
          "name": "CD1",
          "element": "C",
          "coord": [
            1.6518000364303589,
            -0.03629999980330467,
            0.23280000686645508
          ]
        }
      ]
    },
    {
      "id": "A:1443",
      "chain": "A",
      "resseq": 1443,
      "icode": "",
      "resname": "ARG",
      "hetflag": " ",
      "sasa": 1.1730996370315552,
      "atoms": [
        {
          "atom_index": 1737,
          "name": "N",
          "element": "N",
          "coord": [
            2.087899923324585,
            -0.1589999943971634,
            0.6251000165939331
          ]
        },
        {
          "atom_index": 1738,
          "name": "CA",
          "element": "C",
          "coord": [
            2.2246999740600586,
            -0.1289999932050705,
            0.6694999933242798
          ]
        },
        {
          "atom_index": 1739,
          "name": "C",
          "element": "C",
          "coord": [
            2.3127999305725098,
            -0.09510000050067902,
            0.5497999787330627
          ]
        },
        {
          "atom_index": 1740,
          "name": "O",
          "element": "O",
          "coord": [
            2.327899932861328,
            -0.17589999735355377,
            0.45809999108314514
          ]
        },
        {
          "atom_index": 1741,
          "name": "CB",
          "element": "C",
          "coord": [
            2.282900094985962,
            -0.24869999289512634,
            0.7472000122070312
          ]
        },
        {
          "atom_index": 1742,
          "name": "CG",
          "element": "C",
          "coord": [
            2.418600082397461,
            -0.2224999964237213,
            0.8158000111579895
          ]
        },
        {
          "atom_index": 1743,
          "name": "CD",
          "element": "C",
          "coord": [
            2.4530999660491943,
            -0.33169999718666077,
            0.9190999865531921
          ]
        },
        {
          "atom_index": 1744,
          "name": "NE",
          "element": "N",
          "coord": [
            2.562999963760376,
            -0.29109999537467957,
            1.0068999528884888
          ]
        },
        {
          "atom_index": 1745,
          "name": "CZ",
          "element": "C",
          "coord": [
            2.6916000843048096,
            -0.2939999997615814,
            0.9732999801635742
          ]
        },
        {
          "atom_index": 1746,
          "name": "NH1",
          "element": "N",
          "coord": [
            2.7284998893737793,
            -0.33660000562667847,
            0.8529000282287598
          ]
        },
        {
          "atom_index": 1747,
          "name": "NH2",
          "element": "N",
          "coord": [
            2.7839999198913574,
            -0.25440001487731934,
            1.0597000122070312
          ]
        }
      ]
    },
    {
      "id": "A:1444",
      "chain": "A",
      "resseq": 1444,
      "icode": "",
      "resname": "LYS",
      "hetflag": " ",
      "sasa": 3.3557121753692627,
      "atoms": [
        {
          "atom_index": 1748,
          "name": "N",
          "element": "N",
          "coord": [
            2.3696999549865723,
            0.025299999862909317,
            0.5503000020980835
          ]
        },
        {
          "atom_index": 1749,
          "name": "CA",
          "element": "C",
          "coord": [
            2.4565999507904053,
            0.07069999724626541,
            0.44179999828338623
          ]
        },
        {
          "atom_index": 1750,
          "name": "C",
          "element": "C",
          "coord": [
            2.5344998836517334,
            0.19169999659061432,
            0.48980000615119934
          ]
        },
        {
          "atom_index": 1751,
          "name": "O",
          "element": "O",
          "coord": [
            2.500499963760376,
            0.2502000033855438,
            0.59170001745224
          ]
        },
        {
          "atom_index": 1752,
          "name": "CB",
          "element": "C",
          "coord": [
            2.376300096511841,
            0.10719999670982361,
            0.31610000133514404
          ]
        },
        {
          "atom_index": 1753,
          "name": "CG",
          "element": "C",
          "coord": [
            2.27839994430542,
            0.22050000727176666,
            0.3361000120639801
          ]
        },
        {
          "atom_index": 1754,
          "name": "CD",
          "element": "C",
          "coord": [
            2.206399917602539,
            0.2587999999523163,
            0.20640000700950623
          ]
        },
        {
          "atom_index": 1755,
          "name": "CE",
          "element": "C",
          "coord": [
            2.2987000942230225,
            0.32839998602867126,
            0.10920000076293945
          ]
        },
        {
          "atom_index": 1756,
          "name": "NZ",
          "element": "N",
          "coord": [
            2.224900007247925,
            0.3714999854564667,
            -0.012900000438094139
          ]
        }
      ]
    },
    {
      "id": "A:1445",
      "chain": "A",
      "resseq": 1445,
      "icode": "",
      "resname": "GLY",
      "hetflag": " ",
      "sasa": 0.0,
      "atoms": [
        {
          "atom_index": 1757,
          "name": "N",
          "element": "N",
          "coord": [
            2.639400005340576,
            0.22849999368190765,
            0.41769999265670776
          ]
        },
        {
          "atom_index": 1758,
          "name": "CA",
          "element": "C",
          "coord": [
            2.7174999713897705,
            0.3431999981403351,
            0.4602000117301941
          ]
        },
        {
          "atom_index": 1759,
          "name": "C",
          "element": "C",
          "coord": [
            2.6480000019073486,
            0.4706000089645386,
            0.41850000619888306
          ]
        },
        {
          "atom_index": 1760,
          "name": "O",
          "element": "O",
          "coord": [
            2.622499942779541,
            0.4900999963283539,
            0.2996000051498413
          ]
        }
      ]
    },
    {
      "id": "A:1446",
      "chain": "A",
      "resseq": 1446,
      "icode": "",
      "resname": "ARG",
      "hetflag": " ",
      "sasa": 0.0,
      "atoms": [
        {
          "atom_index": 1761,
          "name": "N",
          "element": "N",
          "coord": [
            2.6136999130249023,
            0.5559999942779541,
            0.5146999955177307
          ]
        },
        {
          "atom_index": 1762,
          "name": "CA",
          "element": "C",
          "coord": [
            2.5467000007629395,
            0.680899977684021,
            0.48069998621940613
          ]
        },
        {
          "atom_index": 1763,
          "name": "C",
          "element": "C",
          "coord": [
            2.630199909210205,
            0.7954000234603882,
            0.5335999727249146
          ]
        },
        {
          "atom_index": 1764,
          "name": "O",
          "element": "O",
          "coord": [
            2.691499948501587,
            0.784500002861023,
            0.6388000249862671
          ]
        },
        {
          "atom_index": 1765,
          "name": "CB",
          "element": "C",
          "coord": [
            2.408900022506714,
            0.6877999901771545,
            0.545199990272522
          ]
        },
        {
          "atom_index": 1766,
          "name": "CG",
          "element": "C",
          "coord": [
            2.312700033187866,
            0.5821999907493591,
            0.49309998750686646
          ]
        },
        {
          "atom_index": 1767,
          "name": "CD",
          "element": "C",
          "coord": [
            2.1717000007629395,
            0.6137999892234802,
            0.5383999943733215
          ]
        },
        {
          "atom_index": 1768,
          "name": "NE",
          "element": "N",
          "coord": [
            2.075200080871582,
            0.517300009727478,
            0.48510000109672546
          ]
        },
        {
          "atom_index": 1769,
          "name": "CZ",
          "element": "C",
          "coord": [
            2.06469988822937,
            0.3928999900817871,
            0.5297999978065491
          ]
        },
        {
          "atom_index": 1770,
          "name": "NH1",
          "element": "N",
          "coord": [
            2.1445999145507812,
            0.3521000146865845,
            0.6279000043869019
          ]
        },
        {
          "atom_index": 1771,
          "name": "NH2",
          "element": "N",
          "coord": [
            1.9754999876022339,
            0.3093000054359436,
            0.4772000014781952
          ]
        }
      ]
    },
    {
      "id": "A:1447",
      "chain": "A",
      "resseq": 1447,
      "icode": "",
      "resname": "GLU",
      "hetflag": " ",
      "sasa": 0.0,
      "atoms": [
        {
          "atom_index": 1772,
          "name": "N",
          "element": "N",
          "coord": [
            2.6324000358581543,
            0.906000018119812,
            0.46059998869895935
          ]
        },
        {
          "atom_index": 1773,
          "name": "CA",
          "element": "C",
          "coord": [
            2.7105000019073486,
            1.020400047302246,
            0.5062999725341797
          ]
        },
        {
          "atom_index": 1774,
          "name": "C",
          "element": "C",
          "coord": [
            2.6505000591278076,
            1.0795999765396118,
            0.633899986743927
          ]
        },
        {
          "atom_index": 1775,
          "name": "O",
          "element": "O",
          "coord": [
            2.5285000801086426,
            1.0858999490737915,
            0.6495000123977661
          ]
        },
        {
          "atom_index": 1776,
          "name": "CB",
          "element": "C",
          "coord": [
            2.7167000770568848,
            1.1266000270843506,
            0.39579999446868896
          ]
        },
        {
          "atom_index": 1777,
          "name": "CG",
          "element": "C",
          "coord": [
            2.797800064086914,
            1.083799958229065,
            0.27320000529289246
          ]
        },
        {
          "atom_index": 1778,
          "name": "CD",
          "element": "C",
          "coord": [
            2.948499917984009,
            1.0999000072479248,
            0.2919999957084656
          ]
        },
        {
          "atom_index": 1779,
          "name": "OE1",
          "element": "O",
          "coord": [
            3.0251998901367188,
            1.023800015449524,
            0.2289000004529953
          ]
        },
        {
          "atom_index": 1780,
          "name": "OE2",
          "element": "O",
          "coord": [
            2.991300106048584,
            1.1893999576568604,
            0.36820000410079956
          ]
        }
      ]
    },
    {
      "id": "A:1448",
      "chain": "A",
      "resseq": 1448,
      "icode": "",
      "resname": "ARG",
      "hetflag": " ",
      "sasa": 0.0,
      "atoms": [
        {
          "atom_index": 1781,
          "name": "N",
          "element": "N",
          "coord": [
            2.737499952316284,
            1.1202000379562378,
            0.7260000109672546
          ]
        },
        {
          "atom_index": 1782,
          "name": "CA",
          "element": "C",
          "coord": [
            2.6953001022338867,
            1.1823999881744385,
            0.8511999845504761
          ]
        },
        {
          "atom_index": 1783,
          "name": "C",
          "element": "C",
          "coord": [
            2.805799961090088,
            1.282099962234497,
            0.881600022315979
          ]
        },
        {
          "atom_index": 1784,
          "name": "O",
          "element": "O",
          "coord": [
            2.9219000339508057,
            1.2589999437332153,
            0.8468000292778015
          ]
        },
        {
          "atom_index": 1785,
          "name": "CB",
          "element": "C",
          "coord": [
            2.68969988822937,
            1.083299994468689,
            0.9677000045776367
          ]
        },
        {
          "atom_index": 1786,
          "name": "CG",
          "element": "C",
          "coord": [
            2.5773000717163086,
            0.9790999889373779,
            0.9628000259399414
          ]
        },
        {
          "atom_index": 1787,
          "name": "CD",
          "element": "C",
          "coord": [
            2.4435999393463135,
            1.0472999811172485,
            0.9824000000953674
          ]
        },
        {
          "atom_index": 1788,
          "name": "NE",
          "element": "N",
          "coord": [
            2.332200050354004,
            0.9524999856948853,
            0.9887999892234802
          ]
        },
        {
          "atom_index": 1789,
          "name": "CZ",
          "element": "C",
          "coord": [
            2.2527999877929688,
            0.9211999773979187,
            0.8865000009536743
          ]
        },
        {
          "atom_index": 1790,
          "name": "NH1",
          "element": "N",
          "coord": [
            2.2704999446868896,
            0.9764000177383423,
            0.7664999961853027
          ]
        },
        {
          "atom_index": 1791,
          "name": "NH2",
          "element": "N",
          "coord": [
            2.1542000770568848,
            0.8338000178337097,
            0.9056000113487244
          ]
        }
      ]
    },
    {
      "id": "A:1449",
      "chain": "A",
      "resseq": 1449,
      "icode": "",
      "resname": "HIS",
      "hetflag": " ",
      "sasa": 0.0,
      "atoms": [
        {
          "atom_index": 1792,
          "name": "N",
          "element": "N",
          "coord": [
            2.769700050354004,
            1.3932000398635864,
            0.9440000057220459
          ]
        },
        {
          "atom_index": 1793,
          "name": "CA",
          "element": "C",
          "coord": [
            2.8705999851226807,
            1.4921000003814697,
            0.9818000197410583
          ]
        },
        {
          "atom_index": 1794,
          "name": "C",
          "element": "C",
          "coord": [
            2.8726999759674072,
            1.4818999767303467,
            1.1332999467849731
          ]
        },
        {
          "atom_index": 1795,
          "name": "O",
          "element": "O",
          "coord": [
            2.7692999839782715,
            1.4974000453948975,
            1.198799967765808
          ]
        },
        {
          "atom_index": 1796,
          "name": "CB",
          "element": "C",
          "coord": [
            2.8290998935699463,
            1.632699966430664,
            0.9383999705314636
          ]
        },
        {
          "atom_index": 1797,
          "name": "CG",
          "element": "C",
          "coord": [
            2.9430999755859375,
            1.7294000387191772,
            0.9387999773025513
          ]
        },
        {
          "atom_index": 1798,
          "name": "ND1",
          "element": "N",
          "coord": [
            3.0299999713897705,
            1.7411999702453613,
            0.8327000141143799
          ]
        },
        {
          "atom_index": 1799,
          "name": "CD2",
          "element": "C",
          "coord": [
            2.9895999431610107,
            1.8122999668121338,
            1.035099983215332
          ]
        },
        {
          "atom_index": 1800,
          "name": "CE1",
          "element": "C",
          "coord": [
            3.125499963760376,
            1.827299952507019,
            0.8633999824523926
          ]
        },
        {
          "atom_index": 1801,
          "name": "NE2",
          "element": "N",
          "coord": [
            3.1033999919891357,
            1.871899962425232,
            0.9857000112533569
          ]
        }
      ]
    },
    {
      "id": "A:1450",
      "chain": "A",
      "resseq": 1450,
      "icode": "",
      "resname": "LEU",
      "hetflag": " ",
      "sasa": 0.0,
      "atoms": [
        {
          "atom_index": 1802,
          "name": "N",
          "element": "N",
          "coord": [
            2.990299940109253,
            1.4526000022888184,
            1.1888999938964844
          ]
        },
        {
          "atom_index": 1803,
          "name": "CA",
          "element": "C",
          "coord": [
            3.003999948501587,
            1.4336999654769897,
            1.3327000141143799
          ]
        },
        {
          "atom_index": 1804,
          "name": "C",
          "element": "C",
          "coord": [
            3.066699981689453,
            1.5527000427246094,
            1.401900053024292
          ]
        },
        {
          "atom_index": 1805,
          "name": "O",
          "element": "O",
          "coord": [
            3.1517999172210693,
            1.6194000244140625,
            1.3444000482559204
          ]
        },
        {
          "atom_index": 1806,
          "name": "CB",
          "element": "C",
          "coord": [
            3.092900037765503,
            1.312399983406067,
            1.3603999614715576
          ]
        },
        {
          "atom_index": 1807,
          "name": "CG",
          "element": "C",
          "coord": [
            3.0237998962402344,
            1.1754000186920166,
            1.358199954032898
          ]
        },
        {
          "atom_index": 1808,
          "name": "CD1",
          "element": "C",
          "coord": [
            2.9547998905181885,
            1.1538000106811523,
            1.2235000133514404
          ]
        },
        {
          "atom_index": 1809,
          "name": "CD2",
          "element": "C",
          "coord": [
            3.130000114440918,
            1.0658999681472778,
            1.382599949836731
          ]
        }
      ]
    },
    {
      "id": "A:1451",
      "chain": "A",
      "resseq": 1451,
      "icode": "",
      "resname": "PHE",
      "hetflag": " ",
      "sasa": 0.0,
      "atoms": [
        {
          "atom_index": 1810,
          "name": "N",
          "element": "N",
          "coord": [
            3.0234999656677246,
            1.5765000581741333,
            1.5250999927520752
          ]
        },
        {
          "atom_index": 1811,
          "name": "CA",
          "element": "C",
          "coord": [
            3.0789999961853027,
            1.6825000047683716,
            1.6086000204086304
          ]
        },
        {
          "atom_index": 1812,
          "name": "C",
          "element": "C",
          "coord": [
            3.124300003051758,
            1.6172000169754028,
            1.7386000156402588
          ]
        },
        {
          "atom_index": 1813,
          "name": "O",
          "element": "O",
          "coord": [
            3.0418999195098877,
            1.567199945449829,
            1.815600037574768
          ]
        },
        {
          "atom_index": 1814,
          "name": "CB",
          "element": "C",
          "coord": [
            2.973400115966797,
            1.789199948310852,
            1.6407999992370605
          ]
        },
        {
          "atom_index": 1815,
          "name": "CG",
          "element": "C",
          "coord": [
            2.927799940109253,
            1.867300033569336,
            1.520900011062622
          ]
        },
        {
          "atom_index": 1816,
          "name": "CD1",
          "element": "C",
          "coord": [
            2.8236000537872314,
            1.8213000297546387,
            1.441499948501587
          ]
        },
        {
          "atom_index": 1817,
          "name": "CD2",
          "element": "C",
          "coord": [
            2.991300106048584,
            1.986799955368042,
            1.4864000082015991
          ]
        },
        {
          "atom_index": 1818,
          "name": "CE1",
          "element": "C",
          "coord": [
            2.7815001010894775,
            1.8934999704360962,
            1.3286999464035034
          ]
        },
        {
          "atom_index": 1819,
          "name": "CE2",
          "element": "C",
          "coord": [
            2.9509999752044678,
            2.059799909591675,
            1.3739999532699585
          ]
        },
        {
          "atom_index": 1820,
          "name": "CZ",
          "element": "C",
          "coord": [
            2.8461999893188477,
            2.013700008392334,
            1.295199990272522
          ]
        }
      ]
    },
    {
      "id": "A:1452",
      "chain": "A",
      "resseq": 1452,
      "icode": "",
      "resname": "LEU",
      "hetflag": " ",
      "sasa": 0.0,
      "atoms": [
        {
          "atom_index": 1821,
          "name": "N",
          "element": "N",
          "coord": [
            3.255199909210205,
            1.6161999702453613,
            1.7624000310897827
          ]
        },
        {
          "atom_index": 1822,
          "name": "CA",
          "element": "C",
          "coord": [
            3.3069000244140625,
            1.5583000183105469,
            1.8846999406814575
          ]
        },
        {
          "atom_index": 1823,
          "name": "C",
          "element": "C",
          "coord": [
            3.326200008392334,
            1.669100046157837,
            1.9871000051498413
          ]
        },
        {
          "atom_index": 1824,
          "name": "O",
          "element": "O",
          "coord": [
            3.4056999683380127,
            1.7604999542236328,
            1.9661999940872192
          ]
        },
        {
          "atom_index": 1825,
          "name": "CB",
          "element": "C",
          "coord": [
            3.440200090408325,
            1.4876999855041504,
            1.8594000339508057
          ]
        },
        {
          "atom_index": 1826,
          "name": "CG",
          "element": "C",
          "coord": [
            3.5143001079559326,
            1.432800054550171,
            1.9823999404907227
          ]
        },
        {
          "atom_index": 1827,
          "name": "CD1",
          "element": "C",
          "coord": [
            3.4302000999450684,
            1.320199966430664,
            2.0462000370025635
          ]
        },
        {
          "atom_index": 1828,
          "name": "CD2",
          "element": "C",
          "coord": [
            3.654400110244751,
            1.38100004196167,
            1.9407000541687012
          ]
        }
      ]
    },
    {
      "id": "A:1453",
      "chain": "A",
      "resseq": 1453,
      "icode": "",
      "resname": "PHE",
      "hetflag": " ",
      "sasa": 0.0,
      "atoms": [
        {
          "atom_index": 1829,
          "name": "N",
          "element": "N",
          "coord": [
            3.2509000301361084,
            1.6605000495910645,
            2.09660005569458
          ]
        },
        {
          "atom_index": 1830,
          "name": "CA",
          "element": "C",
          "coord": [
            3.260499954223633,
            1.7562999725341797,
            2.206399917602539
          ]
        },
        {
          "atom_index": 1831,
          "name": "C",
          "element": "C",
          "coord": [
            3.3310999870300293,
            1.6823999881744385,
            2.3199000358581543
          ]
        },
        {
          "atom_index": 1832,
          "name": "O",
          "element": "O",
          "coord": [
            3.3508999347686768,
            1.5612000226974487,
            2.3150999546051025
          ]
        },
        {
          "atom_index": 1833,
          "name": "CB",
          "element": "C",
          "coord": [
            3.120500087738037,
            1.7977999448776245,
            2.2558000087738037
          ]
        },
        {
          "atom_index": 1834,
          "name": "CG",
          "element": "C",
          "coord": [
            3.0425000190734863,
            1.8806999921798706,
            2.1572999954223633
          ]
        },
        {
          "atom_index": 1835,
          "name": "CD1",
          "element": "C",
          "coord": [
            3.059799909591675,
            2.0190000534057617,
            2.151700019836426
          ]
        },
        {
          "atom_index": 1836,
          "name": "CD2",
          "element": "C",
          "coord": [
            2.9514999389648438,
            1.820099949836731,
            2.070499897003174
          ]
        },
        {
          "atom_index": 1837,
          "name": "CE1",
          "element": "C",
          "coord": [
            2.9872000217437744,
            2.0968000888824463,
            2.060800075531006
          ]
        },
        {
          "atom_index": 1838,
          "name": "CE2",
          "element": "C",
          "coord": [
            2.8785998821258545,
            1.895900011062622,
            1.9793000221252441
          ]
        },
        {
          "atom_index": 1839,
          "name": "CZ",
          "element": "C",
          "coord": [
            2.8965001106262207,
            2.035399913787842,
            1.9744000434875488
          ]
        }
      ]
    },
    {
      "id": "A:1454",
      "chain": "A",
      "resseq": 1454,
      "icode": "",
      "resname": "GLU",
      "hetflag": " ",
      "sasa": 0.0,
      "atoms": [
        {
          "atom_index": 1840,
          "name": "N",
          "element": "N",
          "coord": [
            3.365999937057495,
            1.7544000148773193,
            2.4251999855041504
          ]
        },
        {
          "atom_index": 1841,
          "name": "CA",
          "element": "C",
          "coord": [
            3.4316999912261963,
            1.6885000467300415,
            2.537100076675415
          ]
        },
        {
          "atom_index": 1842,
          "name": "C",
          "element": "C",
          "coord": [
            3.3405001163482666,
            1.5846999883651733,
            2.6041998863220215
          ]
        },
        {
          "atom_index": 1843,
          "name": "O",
          "element": "O",
          "coord": [
            3.387200117111206,
            1.479699969291687,
            2.647200107574463
          ]
        },
        {
          "atom_index": 1844,
          "name": "CB",
          "element": "C",
          "coord": [
            3.47379994392395,
            1.792799949645996,
            2.6410999298095703
          ]
        },
        {
          "atom_index": 1845,
          "name": "CG",
          "element": "C",
          "coord": [
            3.5861001014709473,
            1.882200002670288,
            2.5906999111175537
          ]
        },
        {
          "atom_index": 1846,
          "name": "CD",
          "element": "C",
          "coord": [
            3.620500087738037,
            1.9957000017166138,
            2.686000108718872
          ]
        },
        {
          "atom_index": 1847,
          "name": "OE1",
          "element": "O",
          "coord": [
            3.5283000469207764,
            2.0680999755859375,
            2.7298998832702637
          ]
        },
        {
          "atom_index": 1848,
          "name": "OE2",
          "element": "O",
          "coord": [
            3.7407000064849854,
            2.0123000144958496,
            2.7158000469207764
          ]
        }
      ]
    },
    {
      "id": "A:1455",
      "chain": "A",
      "resseq": 1455,
      "icode": "",
      "resname": "MET",
      "hetflag": " ",
      "sasa": 0.3226546049118042,
      "atoms": [
        {
          "atom_index": 1849,
          "name": "N",
          "element": "N",
          "coord": [
            3.2109999656677246,
            1.6145000457763672,
            2.61080002784729
          ]
        },
        {
          "atom_index": 1850,
          "name": "CA",
          "element": "C",
          "coord": [
            3.1140999794006348,
            1.5288000106811523,
            2.6796000003814697
          ]
        },
        {
          "atom_index": 1851,
          "name": "C",
          "element": "C",
          "coord": [
            3.0322000980377197,
            1.4386999607086182,
            2.5908000469207764
          ]
        },
        {
          "atom_index": 1852,
          "name": "O",
          "element": "O",
          "coord": [
            2.9679999351501465,
            1.3458000421524048,
            2.6398000717163086
          ]
        },
        {
          "atom_index": 1853,
          "name": "CB",
          "element": "C",
          "coord": [
            3.012700080871582,
            1.614799976348877,
            2.754699945449829
          ]
        },
        {
          "atom_index": 1854,
          "name": "CG",
          "element": "C",
          "coord": [
            3.0708000659942627,
            1.719599962234497,
            2.8445000648498535
          ]
        },
        {
          "atom_index": 1855,
          "name": "SD",
          "element": "S",
          "coord": [
            3.128000020980835,
            1.641800045967102,
            2.992300033569336
          ]
        },
        {
          "atom_index": 1856,
          "name": "CE",
          "element": "C",
          "coord": [
            2.9755001068115234,
            1.6057000160217285,
            3.0761001110076904
          ]
        }
      ]
    },
    {
      "id": "A:1456",
      "chain": "A",
      "resseq": 1456,
      "icode": "",
      "resname": "SER",
      "hetflag": " ",
      "sasa": 0.0,
      "atoms": [
        {
          "atom_index": 1857,
          "name": "N",
          "element": "N",
          "coord": [
            3.0315001010894775,
            1.4672000408172607,
            2.461400032043457
          ]
        },
        {
          "atom_index": 1858,
          "name": "CA",
          "element": "C",
          "coord": [
            2.947700023651123,
            1.3895000219345093,
            2.371799945831299
          ]
        },
        {
          "atom_index": 1859,
          "name": "C",
          "element": "C",
          "coord": [
            2.995800018310547,
            1.3876999616622925,
            2.2284998893737793
          ]
        },
        {
          "atom_index": 1860,
          "name": "O",
          "element": "O",
          "coord": [
            3.078700065612793,
            1.468400001525879,
            2.188199996948242
          ]
        },
        {
          "atom_index": 1861,
          "name": "CB",
          "element": "C",
          "coord": [
            2.806299924850464,
            1.447700023651123,
            2.373699903488159
          ]
        },
        {
          "atom_index": 1862,
          "name": "OG",
          "element": "O",
          "coord": [
            2.8071000576019287,
            1.5800000429153442,
            2.3217999935150146
          ]
        }
      ]
    },
    {
      "id": "A:1457",
      "chain": "A",
      "resseq": 1457,
      "icode": "",
      "resname": "LEU",
      "hetflag": " ",
      "sasa": 0.0,
      "atoms": [
        {
          "atom_index": 1863,
          "name": "N",
          "element": "N",
          "coord": [
            2.942500114440918,
            1.2934000492095947,
            2.1517999172210693
          ]
        },
        {
          "atom_index": 1864,
          "name": "CA",
          "element": "C",
          "coord": [
            2.974299907684326,
            1.2828999757766724,
            2.009999990463257
          ]
        },
        {
          "atom_index": 1865,
          "name": "C",
          "element": "C",
          "coord": [
            2.838099956512451,
            1.2950999736785889,
            1.9428000450134277
          ]
        },
        {
          "atom_index": 1866,
          "name": "O",
          "element": "O",
          "coord": [
            2.7490999698638916,
            1.2115999460220337,
            1.9651000499725342
          ]
        },
        {
          "atom_index": 1867,
          "name": "CB",
          "element": "C",
          "coord": [
            3.039099931716919,
            1.1477999687194824,
            1.9794000387191772
          ]
        },
        {
          "atom_index": 1868,
          "name": "CG",
          "element": "C",
          "coord": [
            3.0539000034332275,
            1.1161999702453613,
            1.830199956893921
          ]
        },
        {
          "atom_index": 1869,
          "name": "CD1",
          "element": "C",
          "coord": [
            3.139699935913086,
            1.2244999408721924,
            1.7603000402450562
          ]
        },
        {
          "atom_index": 1870,
          "name": "CD2",
          "element": "C",
          "coord": [
            3.1182000637054443,
            0.9775999784469604,
            1.8138999938964844
          ]
        }
      ]
    },
    {
      "id": "A:1458",
      "chain": "A",
      "resseq": 1458,
      "icode": "",
      "resname": "VAL",
      "hetflag": " ",
      "sasa": 0.0,
      "atoms": [
        {
          "atom_index": 1871,
          "name": "N",
          "element": "N",
          "coord": [
            2.8208000659942627,
            1.3986999988555908,
            1.8615000247955322
          ]
        },
        {
          "atom_index": 1872,
          "name": "CA",
          "element": "C",
          "coord": [
            2.6928999423980713,
            1.4240000247955322,
            1.7961000204086304
          ]
        },
        {
          "atom_index": 1873,
          "name": "C",
          "element": "C",
          "coord": [
            2.6947999000549316,
            1.3824000358581543,
            1.6496000289916992
          ]
        },
        {
          "atom_index": 1874,
          "name": "O",
          "element": "O",
          "coord": [
            2.7888998985290527,
            1.4132000207901,
            1.5765999555587769
          ]
        },
        {
          "atom_index": 1875,
          "name": "CB",
          "element": "C",
          "coord": [
            2.6563000679016113,
            1.5751999616622925,
            1.8062000274658203
          ]
        },
        {
          "atom_index": 1876,
          "name": "CG1",
          "element": "C",
          "coord": [
            2.539099931716919,
            1.6094000339508057,
            1.7130999565124512
          ]
        },
        {
          "atom_index": 1877,
          "name": "CG2",
          "element": "C",
          "coord": [
            2.623699903488159,
            1.61080002784729,
            1.9520000219345093
          ]
        }
      ]
    },
    {
      "id": "A:1459",
      "chain": "A",
      "resseq": 1459,
      "icode": "",
      "resname": "PHE",
      "hetflag": " ",
      "sasa": 0.0,
      "atoms": [
        {
          "atom_index": 1878,
          "name": "N",
          "element": "N",
          "coord": [
            2.591099977493286,
            1.309399962425232,
            1.6088999509811401
          ]
        },
        {
          "atom_index": 1879,
          "name": "CA",
          "element": "C",
          "coord": [
            2.5755999088287354,
            1.2649999856948853,
            1.4718999862670898
          ]
        },
        {
          "atom_index": 1880,
          "name": "C",
          "element": "C",
          "coord": [
            2.4690001010894775,
            1.3518999814987183,
            1.4052000045776367
          ]
        },
        {
          "atom_index": 1881,
          "name": "O",
          "element": "O",
          "coord": [
            2.3652000427246094,
            1.3806999921798706,
            1.4656000137329102
          ]
        },
        {
          "atom_index": 1882,
          "name": "CB",
          "element": "C",
          "coord": [
            2.530400037765503,
            1.118299961090088,
            1.4668999910354614
          ]
        },
        {
          "atom_index": 1883,
          "name": "CG",
          "element": "C",
          "coord": [
            2.6382999420166016,
            1.019700050354004,
            1.5053000450134277
          ]
        },
        {
          "atom_index": 1884,
          "name": "CD1",
          "element": "C",
          "coord": [
            2.670799970626831,
            0.9980000257492065,
            1.6389000415802002
          ]
        },
        {
          "atom_index": 1885,
          "name": "CD2",
          "element": "C",
          "coord": [
            2.7083001136779785,
            0.9502999782562256,
            1.407099962234497
          ]
        },
        {
          "atom_index": 1886,
          "name": "CE1",
          "element": "C",
          "coord": [
            2.773200035095215,
            0.9074000120162964,
            1.6746000051498413
          ]
        },
        {
          "atom_index": 1887,
          "name": "CE2",
          "element": "C",
          "coord": [
            2.810699939727783,
            0.8597999811172485,
            1.4414000511169434
          ]
        },
        {
          "atom_index": 1888,
          "name": "CZ",
          "element": "C",
          "coord": [
            2.8420000076293945,
            0.8395000100135803,
            1.5759999752044678
          ]
        }
      ]
    },
    {
      "id": "A:1460",
      "chain": "A",
      "resseq": 1460,
      "icode": "",
      "resname": "SER",
      "hetflag": " ",
      "sasa": 0.0,
      "atoms": [
        {
          "atom_index": 1889,
          "name": "N",
          "element": "N",
          "coord": [
            2.496299982070923,
            1.395300030708313,
            1.2829999923706055
          ]
        },
        {
          "atom_index": 1890,
          "name": "CA",
          "element": "C",
          "coord": [
            2.4021999835968018,
            1.4775999784469604,
            1.2079999446868896
          ]
        },
        {
          "atom_index": 1891,
          "name": "C",
          "element": "C",
          "coord": [
            2.4133999347686768,
            1.440600037574768,
            1.0612000226974487
          ]
        },
        {
          "atom_index": 1892,
          "name": "O",
          "element": "O",
          "coord": [
            2.5076000690460205,
            1.3740999698638916,
            1.0205999612808228
          ]
        },
        {
          "atom_index": 1893,
          "name": "CB",
          "element": "C",
          "coord": [
            2.433000087738037,
            1.627500057220459,
            1.2275999784469604
          ]
        },
        {
          "atom_index": 1894,
          "name": "OG",
          "element": "O",
          "coord": [
            2.5571000576019287,
            1.6634999513626099,
            1.169100046157837
          ]
        }
      ]
    },
    {
      "id": "A:1461",
      "chain": "A",
      "resseq": 1461,
      "icode": "",
      "resname": "LYS",
      "hetflag": " ",
      "sasa": 0.0,
      "atoms": [
        {
          "atom_index": 1895,
          "name": "N",
          "element": "N",
          "coord": [
            2.317500114440918,
            1.4852999448776245,
            0.98089998960495
          ]
        },
        {
          "atom_index": 1896,
          "name": "CA",
          "element": "C",
          "coord": [
            2.316499948501587,
            1.4535000324249268,
            0.8389999866485596
          ]
        },
        {
          "atom_index": 1897,
          "name": "C",
          "element": "C",
          "coord": [
            2.3101000785827637,
            1.5816999673843384,
            0.7556999921798706
          ]
        },
        {
          "atom_index": 1898,
          "name": "O",
          "element": "O",
          "coord": [
            2.2197999954223633,
            1.6641000509262085,
            0.7736999988555908
          ]
        },
        {
          "atom_index": 1899,
          "name": "CB",
          "element": "C",
          "coord": [
            2.194700002670288,
            1.3667999505996704,
            0.8062000274658203
          ]
        },
        {
          "atom_index": 1900,
          "name": "CG",
          "element": "C",
          "coord": [
            2.1784000396728516,
            1.3372999429702759,
            0.6571999788284302
          ]
        },
        {
          "atom_index": 1901,
          "name": "CD",
          "element": "C",
          "coord": [
            2.0374999046325684,
            1.2865999937057495,
            0.6270999908447266
          ]
        },
        {
          "atom_index": 1902,
          "name": "CE",
          "element": "C",
          "coord": [
            2.017699956893921,
            1.2585999965667725,
            0.47780001163482666
          ]
        },
        {
          "atom_index": 1903,
          "name": "NZ",
          "element": "N",
          "coord": [
            2.0776000022888184,
            1.1303999423980713,
            0.4352000057697296
          ]
        }
      ]
    },
    {
      "id": "A:1462",
      "chain": "A",
      "resseq": 1462,
      "icode": "",
      "resname": "GLU",
      "hetflag": " ",
      "sasa": 0.0,
      "atoms": [
        {
          "atom_index": 1904,
          "name": "N",
          "element": "N",
          "coord": [
            2.4061999320983887,
            1.5985000133514404,
            0.6662999987602234
          ]
        },
        {
          "atom_index": 1905,
          "name": "CA",
          "element": "C",
          "coord": [
            2.407099962234497,
            1.7158000469207764,
            0.5799000263214111
          ]
        },
        {
          "atom_index": 1906,
          "name": "C",
          "element": "C",
          "coord": [
            2.299299955368042,
            1.7014000415802002,
            0.4717000126838684
          ]
        },
        {
          "atom_index": 1907,
          "name": "O",
          "element": "O",
          "coord": [
            2.28439998626709,
            1.5954999923706055,
            0.4099000096321106
          ]
        },
        {
          "atom_index": 1908,
          "name": "CB",
          "element": "C",
          "coord": [
            2.5439999103546143,
            1.7335000038146973,
            0.5134000182151794
          ]
        },
        {
          "atom_index": 1909,
          "name": "CG",
          "element": "C",
          "coord": [
            2.5553998947143555,
            1.8634999990463257,
            0.43149998784065247
          ]
        },
        {
          "atom_index": 1910,
          "name": "CD",
          "element": "C",
          "coord": [
            2.694700002670288,
            1.8882999420166016,
            0.37599998712539673
          ]
        },
        {
          "atom_index": 1911,
          "name": "OE1",
          "element": "O",
          "coord": [
            2.7869999408721924,
            1.8087999820709229,
            0.4043000042438507
          ]
        },
        {
          "atom_index": 1912,
          "name": "OE2",
          "element": "O",
          "coord": [
            2.712399959564209,
            1.988700032234192,
            0.3037000000476837
          ]
        }
      ]
    },
    {
      "id": "A:1463",
      "chain": "A",
      "resseq": 1463,
      "icode": "",
      "resname": "VAL",
      "hetflag": " ",
      "sasa": 0.0,
      "atoms": [
        {
          "atom_index": 1913,
          "name": "N",
          "element": "N",
          "coord": [
            2.2211999893188477,
            1.8071999549865723,
            0.45320001244544983
          ]
        },
        {
          "atom_index": 1914,
          "name": "CA",
          "element": "C",
          "coord": [
            2.11929988861084,
            1.8092999458312988,
            0.3490000069141388
          ]
        },
        {
          "atom_index": 1915,
          "name": "C",
          "element": "C",
          "coord": [
            2.1273000240325928,
            1.9469000101089478,
            0.2849999964237213
          ]
        },
        {
          "atom_index": 1916,
          "name": "O",
          "element": "O",
          "coord": [
            2.1761999130249023,
            2.0418999195098877,
            0.3465999960899353
          ]
        },
        {
          "atom_index": 1917,
          "name": "CB",
          "element": "C",
          "coord": [
            1.9747999906539917,
            1.7856999635696411,
            0.40290001034736633
          ]
        },
        {
          "atom_index": 1918,
          "name": "CG1",
          "element": "C",
          "coord": [
            1.964900016784668,
            1.6469000577926636,
            0.46630001068115234
          ]
        },
        {
          "atom_index": 1919,
          "name": "CG2",
          "element": "C",
          "coord": [
            1.9356000423431396,
            1.8941999673843384,
            0.5015000104904175
          ]
        }
      ]
    },
    {
      "id": "A:1464",
      "chain": "A",
      "resseq": 1464,
      "icode": "",
      "resname": "LYS",
      "hetflag": " ",
      "sasa": 2.1171302795410156,
      "atoms": [
        {
          "atom_index": 1920,
          "name": "N",
          "element": "N",
          "coord": [
            2.08240008354187,
            1.9564000368118286,
            0.16050000488758087
          ]
        },
        {
          "atom_index": 1921,
          "name": "CA",
          "element": "C",
          "coord": [
            2.08489990234375,
            2.0834999084472656,
            0.0892999991774559
          ]
        },
        {
          "atom_index": 1922,
          "name": "C",
          "element": "C",
          "coord": [
            1.9457999467849731,
            2.12280011177063,
            0.04259999841451645
          ]
        },
        {
          "atom_index": 1923,
          "name": "O",
          "element": "O",
          "coord": [
            1.8624999523162842,
            2.036900043487549,
            0.011800000444054604
          ]
        },
        {
          "atom_index": 1924,
          "name": "CB",
          "element": "C",
          "coord": [
            2.1774001121520996,
            2.0750999450683594,
            -0.03240000084042549
          ]
        },
        {
          "atom_index": 1925,
          "name": "CG",
          "element": "C",
          "coord": [
            2.3254001140594482,
            2.073499917984009,
            0.0
          ]
        },
        {
          "atom_index": 1926,
          "name": "CD",
          "element": "C",
          "coord": [
            2.4077000617980957,
            2.0532000064849854,
            -0.1264999955892563
          ]
        },
        {
          "atom_index": 1927,
          "name": "CE",
          "element": "C",
          "coord": [
            2.556299924850464,
            2.0569000244140625,
            -0.09629999846220016
          ]
        },
        {
          "atom_index": 1928,
          "name": "NZ",
          "element": "N",
          "coord": [
            2.59689998626709,
            2.190500020980835,
            -0.04309999942779541
          ]
        }
      ]
    },
    {
      "id": "A:1465",
      "chain": "A",
      "resseq": 1465,
      "icode": "",
      "resname": "ASP",
      "hetflag": " ",
      "sasa": 0.0,
      "atoms": [
        {
          "atom_index": 1929,
          "name": "N",
          "element": "N",
          "coord": [
            1.920799970626831,
            2.2530999183654785,
            0.03869999945163727
          ]
        },
        {
          "atom_index": 1930,
          "name": "CA",
          "element": "C",
          "coord": [
            1.792099952697754,
            2.303499937057495,
            -0.007499999832361937
          ]
        },
        {
          "atom_index": 1931,
          "name": "C",
          "element": "C",
          "coord": [
            1.8020000457763672,
            2.325700044631958,
            -0.1581999957561493
          ]
        },
        {
          "atom_index": 1932,
          "name": "O",
          "element": "O",
          "coord": [
            1.9026999473571777,
            2.290800094604492,
            -0.21950000524520874
          ]
        },
        {
          "atom_index": 1933,
          "name": "CB",
          "element": "C",
          "coord": [
            1.756500005722046,
            2.4351999759674072,
            0.06319999694824219
          ]
        },
        {
          "atom_index": 1934,
          "name": "CG",
          "element": "C",
          "coord": [
            1.8639999628067017,
            2.5415000915527344,
            0.047200001776218414
          ]
        },
        {
          "atom_index": 1935,
          "name": "OD1",
          "element": "O",
          "coord": [
            1.9218000173568726,
            2.553999900817871,
            -0.0632999986410141
          ]
        },
        {
          "atom_index": 1936,
          "name": "OD2",
          "element": "O",
          "coord": [
            1.8897000551223755,
            2.614300012588501,
            0.14550000429153442
          ]
        }
      ]
    },
    {
      "id": "A:1466",
      "chain": "A",
      "resseq": 1466,
      "icode": "",
      "resname": "SER",
      "hetflag": " ",
      "sasa": 10.425017356872559,
      "atoms": [
        {
          "atom_index": 1937,
          "name": "N",
          "element": "N",
          "coord": [
            1.6983000040054321,
            2.384500026702881,
            -0.21699999272823334
          ]
        },
        {
          "atom_index": 1938,
          "name": "CA",
          "element": "C",
          "coord": [
            1.694599986076355,
            2.4112000465393066,
            -0.36059999465942383
          ]
        },
        {
          "atom_index": 1939,
          "name": "C",
          "element": "C",
          "coord": [
            1.813599944114685,
            2.4914000034332275,
            -0.4138000011444092
          ]
        },
        {
          "atom_index": 1940,
          "name": "O",
          "element": "O",
          "coord": [
            1.8668999671936035,
            2.460200071334839,
            -0.5206000208854675
          ]
        },
        {
          "atom_index": 1941,
          "name": "CB",
          "element": "C",
          "coord": [
            1.5645999908447266,
            2.483799934387207,
            -0.39640000462532043
          ]
        },
        {
          "atom_index": 1942,
          "name": "OG",
          "element": "O",
          "coord": [
            1.5463000535964966,
            2.597399950027466,
            -0.31349998712539673
          ]
        }
      ]
    },
    {
      "id": "A:1467",
      "chain": "A",
      "resseq": 1467,
      "icode": "",
      "resname": "SER",
      "hetflag": " ",
      "sasa": 2.6038384437561035,
      "atoms": [
        {
          "atom_index": 1943,
          "name": "N",
          "element": "N",
          "coord": [
            1.8547999858856201,
            2.5943000316619873,
            -0.33980000019073486
          ]
        },
        {
          "atom_index": 1944,
          "name": "CA",
          "element": "C",
          "coord": [
            1.9664000272750854,
            2.678999900817871,
            -0.38190001249313354
          ]
        },
        {
          "atom_index": 1945,
          "name": "C",
          "element": "C",
          "coord": [
            2.102299928665161,
            2.618799924850464,
            -0.34940001368522644
          ]
        },
        {
          "atom_index": 1946,
          "name": "O",
          "element": "O",
          "coord": [
            2.2060000896453857,
            2.6791000366210938,
            -0.37779998779296875
          ]
        },
        {
          "atom_index": 1947,
          "name": "CB",
          "element": "C",
          "coord": [
            1.9572999477386475,
            2.8157999515533447,
            -0.3156000077724457
          ]
        },
        {
          "atom_index": 1948,
          "name": "OG",
          "element": "O",
          "coord": [
            2.000200033187866,
            2.8071000576019287,
            -0.18119999766349792
          ]
        }
      ]
    },
    {
      "id": "A:1468",
      "chain": "A",
      "resseq": 1468,
      "icode": "",
      "resname": "GLY",
      "hetflag": " ",
      "sasa": 0.0,
      "atoms": [
        {
          "atom_index": 1949,
          "name": "N",
          "element": "N",
          "coord": [
            2.101900100708008,
            2.5011000633239746,
            -0.28769999742507935
          ]
        },
        {
          "atom_index": 1950,
          "name": "CA",
          "element": "C",
          "coord": [
            2.2269999980926514,
            2.435699939727783,
            -0.2547000050544739
          ]
        },
        {
          "atom_index": 1951,
          "name": "C",
          "element": "C",
          "coord": [
            2.2867000102996826,
            2.473099946975708,
            -0.12049999833106995
          ]
        },
        {
          "atom_index": 1952,
          "name": "O",
          "element": "O",
          "coord": [
            2.4030001163482666,
            2.441999912261963,
            -0.09489999711513519
          ]
        }
      ]
    },
    {
      "id": "A:1469",
      "chain": "A",
      "resseq": 1469,
      "icode": "",
      "resname": "ARG",
      "hetflag": " ",
      "sasa": 1.5192899703979492,
      "atoms": [
        {
          "atom_index": 1953,
          "name": "N",
          "element": "N",
          "coord": [
            2.2095000743865967,
            2.5399999618530273,
            -0.03530000150203705
          ]
        },
        {
          "atom_index": 1954,
          "name": "CA",
          "element": "C",
          "coord": [
            2.2599000930786133,
            2.5773000717163086,
            0.0966000035405159
          ]
        },
        {
          "atom_index": 1955,
          "name": "C",
          "element": "C",
          "coord": [
            2.2548000812530518,
            2.4547998905181885,
            0.18799999356269836
          ]
        },
        {
          "atom_index": 1956,
          "name": "O",
          "element": "O",
          "coord": [
            2.1503000259399414,
            2.390700101852417,
            0.20239999890327454
          ]
        },
        {
          "atom_index": 1957,
          "name": "CB",
          "element": "C",
          "coord": [
            2.175600051879883,
            2.688499927520752,
            0.1589999943971634
          ]
        },
        {
          "atom_index": 1958,
          "name": "CG",
          "element": "C",
          "coord": [
            2.1480000019073486,
            2.8059000968933105,
            0.06759999692440033
          ]
        },
        {
          "atom_index": 1959,
          "name": "CD",
          "element": "C",
          "coord": [
            2.0892999172210693,
            2.922300100326538,
            0.1454000025987625
          ]
        },
        {
          "atom_index": 1960,
          "name": "NE",
          "element": "N",
          "coord": [
            2.018699884414673,
            3.0160000324249268,
            0.05849999934434891
          ]
        },
        {
          "atom_index": 1961,
          "name": "CZ",
          "element": "C",
          "coord": [
            1.9026000499725342,
            2.9892001152038574,
            -0.000699999975040555
          ]
        },
        {
          "atom_index": 1962,
          "name": "NH1",
          "element": "N",
          "coord": [
            1.844099998474121,
            2.871299982070923,
            0.017899999395012856
          ]
        },
        {
          "atom_index": 1963,
          "name": "NH2",
          "element": "N",
          "coord": [
            1.8450000286102295,
            3.0799999237060547,
            -0.0786999985575676
          ]
        }
      ]
    },
    {
      "id": "A:1470",
      "chain": "A",
      "resseq": 1470,
      "icode": "",
      "resname": "SER",
      "hetflag": " ",
      "sasa": 0.0,
      "atoms": [
        {
          "atom_index": 1964,
          "name": "N",
          "element": "N",
          "coord": [
            2.3680999279022217,
            2.423799991607666,
            0.24950000643730164
          ]
        },
        {
          "atom_index": 1965,
          "name": "CA",
          "element": "C",
          "coord": [
            2.3784000873565674,
            2.3096001148223877,
            0.3395000100135803
          ]
        },
        {
          "atom_index": 1966,
          "name": "C",
          "element": "C",
          "coord": [
            2.3415000438690186,
            2.3397998809814453,
            0.4839000105857849
          ]
        },
        {
          "atom_index": 1967,
          "name": "O",
          "element": "O",
          "coord": [
            2.3612000942230225,
            2.4505999088287354,
            0.5335999727249146
          ]
        },
        {
          "atom_index": 1968,
          "name": "CB",
          "element": "C",
          "coord": [
            2.5220999717712402,
            2.255199909210205,
            0.3407000005245209
          ]
        },
        {
          "atom_index": 1969,
          "name": "OG",
          "element": "O",
          "coord": [
            2.55649995803833,
            2.190200090408325,
            0.2198999971151352
          ]
        }
      ]
    },
    {
      "id": "A:1471",
      "chain": "A",
      "resseq": 1471,
      "icode": "",
      "resname": "LYS",
      "hetflag": " ",
      "sasa": 0.981208086013794,
      "atoms": [
        {
          "atom_index": 1970,
          "name": "N",
          "element": "N",
          "coord": [
            2.287100076675415,
            2.2388999462127686,
            0.5508000254631042
          ]
        },
        {
          "atom_index": 1971,
          "name": "CA",
          "element": "C",
          "coord": [
            2.257999897003174,
            2.2476000785827637,
            0.6930999755859375
          ]
        },
        {
          "atom_index": 1972,
          "name": "C",
          "element": "C",
          "coord": [
            2.280600070953369,
            2.1048998832702637,
            0.7436000108718872
          ]
        },
        {
          "atom_index": 1973,
          "name": "O",
          "element": "O",
          "coord": [
            2.2874999046325684,
            2.011699914932251,
            0.6628999710083008
          ]
        },
        {
          "atom_index": 1974,
          "name": "CB",
          "element": "C",
          "coord": [
            2.114799976348877,
            2.2927000522613525,
            0.7213000059127808
          ]
        },
        {
          "atom_index": 1975,
          "name": "CG",
          "element": "C",
          "coord": [
            2.00600004196167,
            2.202699899673462,
            0.6685000061988831
          ]
        },
        {
          "atom_index": 1976,
          "name": "CD",
          "element": "C",
          "coord": [
            1.87090003490448,
            2.254300117492676,
            0.7186999917030334
          ]
        },
        {
          "atom_index": 1977,
          "name": "CE",
          "element": "C",
          "coord": [
            1.75409996509552,
            2.1791999340057373,
            0.6589999794960022
          ]
        },
        {
          "atom_index": 1978,
          "name": "NZ",
          "element": "N",
          "coord": [
            1.6266000270843506,
            2.248300075531006,
            0.6955000162124634
          ]
        }
      ]
    },
    {
      "id": "A:1472",
      "chain": "A",
      "resseq": 1472,
      "icode": "",
      "resname": "TYR",
      "hetflag": " ",
      "sasa": 0.0,
      "atoms": [
        {
          "atom_index": 1979,
          "name": "N",
          "element": "N",
          "coord": [
            2.295799970626831,
            2.0880000591278076,
            0.8738999962806702
          ]
        },
        {
          "atom_index": 1980,
          "name": "CA",
          "element": "C",
          "coord": [
            2.315200090408325,
            1.9536999464035034,
            0.9293000102043152
          ]
        },
        {
          "atom_index": 1981,
          "name": "C",
          "element": "C",
          "coord": [
            2.196199893951416,
            1.9226000308990479,
            1.0184999704360962
          ]
        },
        {
          "atom_index": 1982,
          "name": "O",
          "element": "O",
          "coord": [
            2.1684999465942383,
            1.9951000213623047,
            1.1140999794006348
          ]
        },
        {
          "atom_index": 1983,
          "name": "CB",
          "element": "C",
          "coord": [
            2.4442999362945557,
            1.9457000494003296,
            1.013200044631958
          ]
        },
        {
          "atom_index": 1984,
          "name": "CG",
          "element": "C",
          "coord": [
            2.5708000659942627,
            1.9819999933242798,
            0.9390000104904175
          ]
        },
        {
          "atom_index": 1985,
          "name": "CD1",
          "element": "C",
          "coord": [
            2.6142001152038574,
            1.9076999425888062,
            0.828499972820282
          ]
        },
        {
          "atom_index": 1986,
          "name": "CD2",
          "element": "C",
          "coord": [
            2.6465001106262207,
            2.0929999351501465,
            0.9776999950408936
          ]
        },
        {
          "atom_index": 1987,
          "name": "CE1",
          "element": "C",
          "coord": [
            2.7293999195098877,
            1.94350004196167,
            0.7583000063896179
          ]
        },
        {
          "atom_index": 1988,
          "name": "CE2",
          "element": "C",
          "coord": [
            2.761899948120117,
            2.1289000511169434,
            0.9081000089645386
          ]
        },
        {
          "atom_index": 1989,
          "name": "CZ",
          "element": "C",
          "coord": [
            2.802299976348877,
            2.0546000003814697,
            0.7994999885559082
          ]
        },
        {
          "atom_index": 1990,
          "name": "OH",
          "element": "O",
          "coord": [
            2.91510009765625,
            2.0906999111175537,
            0.7307999730110168
          ]
        }
      ]
    },
    {
      "id": "A:1473",
      "chain": "A",
      "resseq": 1473,
      "icode": "",
      "resname": "LEU",
      "hetflag": " ",
      "sasa": 0.35492008924484253,
      "atoms": [
        {
          "atom_index": 1991,
          "name": "N",
          "element": "N",
          "coord": [
            2.1243999004364014,
            1.8152999877929688,
            0.9868000149726868
          ]
        },
        {
          "atom_index": 1992,
          "name": "CA",
          "element": "C",
          "coord": [
            2.009200096130371,
            1.7755999565124512,
            1.0662000179290771
          ]
        },
        {
          "atom_index": 1993,
          "name": "C",
          "element": "C",
          "coord": [
            2.0555999279022217,
            1.687600016593933,
            1.1812000274658203
          ]
        },
        {
          "atom_index": 1994,
          "name": "O",
          "element": "O",
          "coord": [
            2.1184000968933105,
            1.583799958229065,
            1.1583000421524048
          ]
        },
        {
          "atom_index": 1995,
          "name": "CB",
          "element": "C",
          "coord": [
            1.910599946975708,
            1.6963000297546387,
            0.9796000123023987
          ]
        },
        {
          "atom_index": 1996,
          "name": "CG",
          "element": "C",
          "coord": [
            1.8597999811172485,
            1.7664999961853027,
            0.8536999821662903
          ]
        },
        {
          "atom_index": 1997,
          "name": "CD1",
          "element": "C",
          "coord": [
            1.7714999914169312,
            1.670699954032898,
            0.7731999754905701
          ]
        },
        {
          "atom_index": 1998,
          "name": "CD2",
          "element": "C",
          "coord": [
            1.7812000513076782,
            1.8902000188827515,
            0.8930000066757202
          ]
        }
      ]
    },
    {
      "id": "A:1474",
      "chain": "A",
      "resseq": 1474,
      "icode": "",
      "resname": "TYR",
      "hetflag": " ",
      "sasa": 0.0,
      "atoms": [
        {
          "atom_index": 1999,
          "name": "N",
          "element": "N",
          "coord": [
            2.0248000621795654,
            1.7279000282287598,
            1.3036999702453613
          ]
        },
        {
          "atom_index": 2000,
          "name": "CA",
          "element": "C",
          "coord": [
            2.0645999908447266,
            1.6497000455856323,
            1.420199990272522
          ]
        },
        {
          "atom_index": 2001,
          "name": "C",
          "element": "C",
          "coord": [
            2.003499984741211,
            1.5103000402450562,
            1.4146000146865845
          ]
        },
        {
          "atom_index": 2002,
          "name": "O",
          "element": "O",
          "coord": [
            1.8838000297546387,
            1.4948999881744385,
            1.38510000705719
          ]
        },
        {
          "atom_index": 2003,
          "name": "CB",
          "element": "C",
          "coord": [
            2.018899917602539,
            1.7188999652862549,
            1.5480999946594238
          ]
        },
        {
          "atom_index": 2004,
          "name": "CG",
          "element": "C",
          "coord": [
            2.039400100708008,
            1.6333999633789062,
            1.669800043106079
          ]
        },
        {
          "atom_index": 2005,
          "name": "CD1",
          "element": "C",
          "coord": [
            2.1679999828338623,
            1.5987000465393066,
            1.7115000486373901
          ]
        },
        {
          "atom_index": 2006,
          "name": "CD2",
          "element": "C",
          "coord": [
            1.9306000471115112,
            1.583299994468689,
            1.7415000200271606
          ]
        },
        {
          "atom_index": 2007,
          "name": "CE1",
          "element": "C",
          "coord": [
            2.187999963760376,
            1.5157999992370605,
            1.8219000101089478
          ]
        },
        {
          "atom_index": 2008,
          "name": "CE2",
          "element": "C",
          "coord": [
            1.9493999481201172,
            1.499899983406067,
            1.8523000478744507
          ]
        },
        {
          "atom_index": 2009,
          "name": "CZ",
          "element": "C",
          "coord": [
            2.078700065612793,
            1.4664000272750854,
            1.8916000127792358
          ]
        },
        {
          "atom_index": 2010,
          "name": "OH",
          "element": "O",
          "coord": [
            2.098599910736084,
            1.3819999694824219,
            1.9984999895095825
          ]
        }
      ]
    },
    {
      "id": "A:1475",
      "chain": "A",
      "resseq": 1475,
      "icode": "",
      "resname": "LYS",
      "hetflag": " ",
      "sasa": 0.18991124629974365,
      "atoms": [
        {
          "atom_index": 2011,
          "name": "N",
          "element": "N",
          "coord": [
            2.085200071334839,
            1.4085999727249146,
            1.4412000179290771
          ]
        },
        {
          "atom_index": 2012,
          "name": "CA",
          "element": "C",
          "coord": [
            2.035799980163574,
            1.2711000442504883,
            1.4404000043869019
          ]
        },
        {
          "atom_index": 2013,
          "name": "C",
          "element": "C",
          "coord": [
            2.0404000282287598,
            1.207800030708313,
            1.5786000490188599
          ]
        },
        {
          "atom_index": 2014,
          "name": "O",
          "element": "O",
          "coord": [
            1.9378999471664429,
            1.1655000448226929,
            1.632599949836731
          ]
        },
        {
          "atom_index": 2015,
          "name": "CB",
          "element": "C",
          "coord": [
            2.1166000366210938,
            1.1849000453948975,
            1.3428000211715698
          ]
        },
        {
          "atom_index": 2016,
          "name": "CG",
          "element": "C",
          "coord": [
            2.088200092315674,
            1.2173000574111938,
            1.1971999406814575
          ]
        },
        {
          "atom_index": 2017,
          "name": "CD",
          "element": "C",
          "coord": [
            1.9381999969482422,
            1.1937999725341797,
            1.167799949645996
          ]
        },
        {
          "atom_index": 2018,
          "name": "CE",
          "element": "C",
          "coord": [
            1.9018000364303589,
            1.2366000413894653,
            1.0270999670028687
          ]
        },
        {
          "atom_index": 2019,
          "name": "NZ",
          "element": "N",
          "coord": [
            1.7630000114440918,
            1.1956000328063965,
            0.9901000261306763
          ]
        }
      ]
    },
    {
      "id": "A:1476",
      "chain": "A",
      "resseq": 1476,
      "icode": "",
      "resname": "SER",
      "hetflag": " ",
      "sasa": 0.0,
      "atoms": [
        {
          "atom_index": 2020,
          "name": "N",
          "element": "N",
          "coord": [
            2.1591999530792236,
            1.201300024986267,
            1.6373000144958496
          ]
        },
        {
          "atom_index": 2021,
          "name": "CA",
          "element": "C",
          "coord": [
            2.170599937438965,
            1.1383999586105347,
            1.7674000263214111
          ]
        },
        {
          "atom_index": 2022,
          "name": "C",
          "element": "C",
          "coord": [
            2.2978999614715576,
            1.1806000471115112,
            1.8384000062942505
          ]
        },
        {
          "atom_index": 2023,
          "name": "O",
          "element": "O",
          "coord": [
            2.3812999725341797,
            1.252500057220459,
            1.7821999788284302
          ]
        },
        {
          "atom_index": 2024,
          "name": "CB",
          "element": "C",
          "coord": [
            2.1714999675750732,
            0.986299991607666,
            1.751099944114685
          ]
        },
        {
          "atom_index": 2025,
          "name": "OG",
          "element": "O",
          "coord": [
            2.2811999320983887,
            0.9465000033378601,
            1.670300006866455
          ]
        }
      ]
    },
    {
      "id": "A:1477",
      "chain": "A",
      "resseq": 1477,
      "icode": "",
      "resname": "LYS",
      "hetflag": " ",
      "sasa": 0.0,
      "atoms": [
        {
          "atom_index": 2026,
          "name": "N",
          "element": "N",
          "coord": [
            2.3108999729156494,
            1.1368000507354736,
            1.9634000062942505
          ]
        },
        {
          "atom_index": 2027,
          "name": "CA",
          "element": "C",
          "coord": [
            2.4265999794006348,
            1.1719000339508057,
            2.0460000038146973
          ]
        },
        {
          "atom_index": 2028,
          "name": "C",
          "element": "C",
          "coord": [
            2.470900058746338,
            1.0605000257492065,
            2.141400098800659
          ]
        },
        {
          "atom_index": 2029,
          "name": "O",
          "element": "O",
          "coord": [
            2.3875999450683594,
            0.996999979019165,
            2.2058000564575195
          ]
        },
        {
          "atom_index": 2030,
          "name": "CB",
          "element": "C",
          "coord": [
            2.3938000202178955,
            1.2973999977111816,
            2.127700090408325
          ]
        },
        {
          "atom_index": 2031,
          "name": "CG",
          "element": "C",
          "coord": [
            2.4999001026153564,
            1.3353999853134155,
            2.229099988937378
          ]
        },
        {
          "atom_index": 2032,
          "name": "CD",
          "element": "C",
          "coord": [
            2.4677000045776367,
            1.4673000574111938,
            2.296799898147583
          ]
        },
        {
          "atom_index": 2033,
          "name": "CE",
          "element": "C",
          "coord": [
            2.3592000007629395,
            1.454300045967102,
            2.401700019836426
          ]
        },
        {
          "atom_index": 2034,
          "name": "NZ",
          "element": "N",
          "coord": [
            2.4000000953674316,
            1.3693000078201294,
            2.517699956893921
          ]
        }
      ]
    },
    {
      "id": "A:1478",
      "chain": "A",
      "resseq": 1478,
      "icode": "",
      "resname": "LEU",
      "hetflag": " ",
      "sasa": 0.0,
      "atoms": [
        {
          "atom_index": 2035,
          "name": "N",
          "element": "N",
          "coord": [
            2.6019999980926514,
            1.038100004196167,
            2.151400089263916
          ]
        },
        {
          "atom_index": 2036,
          "name": "CA",
          "element": "C",
          "coord": [
            2.654599905014038,
            0.935699999332428,
            2.2409000396728516
          ]
        },
        {
          "atom_index": 2037,
          "name": "C",
          "element": "C",
          "coord": [
            2.7383999824523926,
            1.007699966430664,
            2.3461999893188477
          ]
        },
        {
          "atom_index": 2038,
          "name": "O",
          "element": "O",
          "coord": [
            2.8036000728607178,
            1.107800006866455,
            2.3148999214172363
          ]
        },
        {
          "atom_index": 2039,
          "name": "CB",
          "element": "C",
          "coord": [
            2.745500087738037,
            0.8388000130653381,
            2.166300058364868
          ]
        },
        {
          "atom_index": 2040,
          "name": "CG",
          "element": "C",
          "coord": [
            2.6819000244140625,
            0.7574999928474426,
            2.0541000366210938
          ]
        },
        {
          "atom_index": 2041,
          "name": "CD1",
          "element": "C",
          "coord": [
            2.7904999256134033,
            0.6807000041007996,
            1.981600046157837
          ]
        },
        {
          "atom_index": 2042,
          "name": "CD2",
          "element": "C",
          "coord": [
            2.5755999088287354,
            0.6642000079154968,
            2.1119000911712646
          ]
        }
      ]
    },
    {
      "id": "A:1479",
      "chain": "A",
      "resseq": 1479,
      "icode": "",
      "resname": "PHE",
      "hetflag": " ",
      "sasa": 1.9359276294708252,
      "atoms": [
        {
          "atom_index": 2043,
          "name": "N",
          "element": "N",
          "coord": [
            2.73799991607666,
            0.9577999711036682,
            2.469599962234497
          ]
        },
        {
          "atom_index": 2044,
          "name": "CA",
          "element": "C",
          "coord": [
            2.8196001052856445,
            1.0206999778747559,
            2.5741000175476074
          ]
        },
        {
          "atom_index": 2045,
          "name": "C",
          "element": "C",
          "coord": [
            2.962100028991699,
            0.9702000021934509,
            2.560499906539917
          ]
        },
        {
          "atom_index": 2046,
          "name": "O",
          "element": "O",
          "coord": [
            2.985300064086914,
            0.8500000238418579,
            2.5501999855041504
          ]
        },
        {
          "atom_index": 2047,
          "name": "CB",
          "element": "C",
          "coord": [
            2.767699956893921,
            0.9836000204086304,
            2.712899923324585
          ]
        },
        {
          "atom_index": 2048,
          "name": "CG",
          "element": "C",
          "coord": [
            2.636899948120117,
            1.0478999614715576,
            2.746799945831299
          ]
        },
        {
          "atom_index": 2049,
          "name": "CD1",
          "element": "C",
          "coord": [
            2.629499912261963,
            1.1854000091552734,
            2.768699884414673
          ]
        },
        {
          "atom_index": 2050,
          "name": "CD2",
          "element": "C",
          "coord": [
            2.521399974822998,
            0.9714999794960022,
            2.756500005722046
          ]
        },
        {
          "atom_index": 2051,
          "name": "CE1",
          "element": "C",
          "coord": [
            2.507499933242798,
            1.2466000318527222,
            2.800299882888794
          ]
        },
        {
          "atom_index": 2052,
          "name": "CE2",
          "element": "C",
          "coord": [
            2.398699998855591,
            1.0317000150680542,
            2.787899971008301
          ]
        },
        {
          "atom_index": 2053,
          "name": "CZ",
          "element": "C",
          "coord": [
            2.3921000957489014,
            1.1692999601364136,
            2.809799909591675
          ]
        }
      ]
    },
    {
      "id": "A:1480",
      "chain": "A",
      "resseq": 1480,
      "icode": "",
      "resname": "THR",
      "hetflag": " ",
      "sasa": 0.0,
      "atoms": [
        {
          "atom_index": 2054,
          "name": "N",
          "element": "N",
          "coord": [
            3.0587000846862793,
            1.0609999895095825,
            2.5624001026153564
          ]
        },
        {
          "atom_index": 2055,
          "name": "CA",
          "element": "C",
          "coord": [
            3.197000026702881,
            1.0189000368118286,
            2.550299882888794
          ]
        },
        {
          "atom_index": 2056,
          "name": "C",
          "element": "C",
          "coord": [
            3.2439000606536865,
            0.9307000041007996,
            2.6661999225616455
          ]
        },
        {
          "atom_index": 2057,
          "name": "O",
          "element": "O",
          "coord": [
            3.3336000442504883,
            0.8490999937057495,
            2.648400068283081
          ]
        },
        {
          "atom_index": 2058,
          "name": "CB",
          "element": "C",
          "coord": [
            3.2904999256134033,
            1.1403000354766846,
            2.537899971008301
          ]
        },
        {
          "atom_index": 2059,
          "name": "OG1",
          "element": "O",
          "coord": [
            3.2629001140594482,
            1.2323999404907227,
            2.643899917602539
          ]
        },
        {
          "atom_index": 2060,
          "name": "CG2",
          "element": "C",
          "coord": [
            3.268699884414673,
            1.2101999521255493,
            2.402600049972534
          ]
        }
      ]
    },
    {
      "id": "A:1481",
      "chain": "A",
      "resseq": 1481,
      "icode": "",
      "resname": "SER",
      "hetflag": " ",
      "sasa": 0.0,
      "atoms": [
        {
          "atom_index": 2061,
          "name": "N",
          "element": "N",
          "coord": [
            3.1851000785827637,
            0.9458000063896179,
            2.7844998836517334
          ]
        },
        {
          "atom_index": 2062,
          "name": "CA",
          "element": "C",
          "coord": [
            3.2276999950408936,
            0.8618999719619751,
            2.8970999717712402
          ]
        },
        {
          "atom_index": 2063,
          "name": "C",
          "element": "C",
          "coord": [
            3.194000005722046,
            0.7142000198364258,
            2.8749001026153564
          ]
        },
        {
          "atom_index": 2064,
          "name": "O",
          "element": "O",
          "coord": [
            3.2548000812530518,
            0.6269000172615051,
            2.9361000061035156
          ]
        },
        {
          "atom_index": 2065,
          "name": "CB",
          "element": "C",
          "coord": [
            3.162600040435791,
            0.9082000255584717,
            3.02810001373291
          ]
        },
        {
          "atom_index": 2066,
          "name": "OG",
          "element": "O",
          "coord": [
            3.0230000019073486,
            0.8903999924659729,
            3.022900104522705
          ]
        }
      ]
    },
    {
      "id": "A:1482",
      "chain": "A",
      "resseq": 1482,
      "icode": "",
      "resname": "GLU",
      "hetflag": " ",
      "sasa": 1.2927242517471313,
      "atoms": [
        {
          "atom_index": 2067,
          "name": "N",
          "element": "N",
          "coord": [
            3.0989999771118164,
            0.6866999864578247,
            2.7864999771118164
          ]
        },
        {
          "atom_index": 2068,
          "name": "CA",
          "element": "C",
          "coord": [
            3.055299997329712,
            0.5494999885559082,
            2.759399890899658
          ]
        },
        {
          "atom_index": 2069,
          "name": "C",
          "element": "C",
          "coord": [
            3.1110000610351562,
            0.4893999993801117,
            2.6310999393463135
          ]
        },
        {
          "atom_index": 2070,
          "name": "O",
          "element": "O",
          "coord": [
            3.0833001136779785,
            0.37459999322891235,
            2.5996999740600586
          ]
        },
        {
          "atom_index": 2071,
          "name": "CB",
          "element": "C",
          "coord": [
            2.9019999504089355,
            0.5462999939918518,
            2.7497000694274902
          ]
        },
        {
          "atom_index": 2072,
          "name": "CG",
          "element": "C",
          "coord": [
            2.833899974822998,
            0.5835000276565552,
            2.8798999786376953
          ]
        },
        {
          "atom_index": 2073,
          "name": "CD",
          "element": "C",
          "coord": [
            2.683799982070923,
            0.6061000227928162,
            2.8657000064849854
          ]
        },
        {
          "atom_index": 2074,
          "name": "OE1",
          "element": "O",
          "coord": [
            2.623199939727783,
            0.5605999827384949,
            2.765700101852417
          ]
        },
        {
          "atom_index": 2075,
          "name": "OE2",
          "element": "O",
          "coord": [
            2.6263999938964844,
            0.6690000295639038,
            2.95740008354187
          ]
        }
      ]
    },
    {
      "id": "A:1483",
      "chain": "A",
      "resseq": 1483,
      "icode": "",
      "resname": "LEU",
      "hetflag": " ",
      "sasa": 0.0,
      "atoms": [
        {
          "atom_index": 2076,
          "name": "N",
          "element": "N",
          "coord": [
            3.1916000843048096,
            0.5666000247001648,
            2.559999942779541
          ]
        },
        {
          "atom_index": 2077,
          "name": "CA",
          "element": "C",
          "coord": [
            3.2451000213623047,
            0.5238999724388123,
            2.4319000244140625
          ]
        },
        {
          "atom_index": 2078,
          "name": "C",
          "element": "C",
          "coord": [
            3.3592000007629395,
            0.42149999737739563,
            2.4346001148223877
          ]
        },
        {
          "atom_index": 2079,
          "name": "O",
          "element": "O",
          "coord": [
            3.444200038909912,
            0.42419999837875366,
            2.523200035095215
          ]
        },
        {
          "atom_index": 2080,
          "name": "CB",
          "element": "C",
          "coord": [
            3.289299964904785,
            0.6488000154495239,
            2.355799913406372
          ]
        },
        {
          "atom_index": 2081,
          "name": "CG",
          "element": "C",
          "coord": [
            3.299499988555908,
            0.6459000110626221,
            2.2044999599456787
          ]
        },
        {
          "atom_index": 2082,
          "name": "CD1",
          "element": "C",
          "coord": [
            3.169300079345703,
            0.5968000292778015,
            2.1440999507904053
          ]
        },
        {
          "atom_index": 2083,
          "name": "CD2",
          "element": "C",
          "coord": [
            3.331399917602539,
            0.7875999808311462,
            2.156399965286255
          ]
        }
      ]
    },
    {
      "id": "A:1484",
      "chain": "A",
      "resseq": 1484,
      "icode": "",
      "resname": "GLY",
      "hetflag": " ",
      "sasa": 0.0,
      "atoms": [
        {
          "atom_index": 2084,
          "name": "N",
          "element": "N",
          "coord": [
            3.3587000370025635,
            0.33230000734329224,
            2.3352999687194824
          ]
        },
        {
          "atom_index": 2085,
          "name": "CA",
          "element": "C",
          "coord": [
            3.4621999263763428,
            0.23109999299049377,
            2.3206000328063965
          ]
        },
        {
          "atom_index": 2086,
          "name": "C",
          "element": "C",
          "coord": [
            3.501199960708618,
            0.24709999561309814,
            2.1731998920440674
          ]
        },
        {
          "atom_index": 2087,
          "name": "O",
          "element": "O",
          "coord": [
            3.4151999950408936,
            0.2782999873161316,
            2.0892999172210693
          ]
        }
      ]
    },
    {
      "id": "A:1485",
      "chain": "A",
      "resseq": 1485,
      "icode": "",
      "resname": "VAL",
      "hetflag": " ",
      "sasa": 0.0,
      "atoms": [
        {
          "atom_index": 2088,
          "name": "N",
          "element": "N",
          "coord": [
            3.6287999153137207,
            0.22679999470710754,
            2.142400026321411
          ]
        },
        {
          "atom_index": 2089,
          "name": "CA",
          "element": "C",
          "coord": [
            3.6756999492645264,
            0.2401999980211258,
            2.005199909210205
          ]
        },
        {
          "atom_index": 2090,
          "name": "C",
          "element": "C",
          "coord": [
            3.7546000480651855,
            0.11909999698400497,
            1.9601999521255493
          ]
        },
        {
          "atom_index": 2091,
          "name": "O",
          "element": "O",
          "coord": [
            3.830899953842163,
            0.06040000170469284,
            2.0369999408721924
          ]
        },
        {
          "atom_index": 2092,
          "name": "CB",
          "element": "C",
          "coord": [
            3.767699956893921,
            0.36309999227523804,
            1.9882999658584595
          ]
        },
        {
          "atom_index": 2093,
          "name": "CG1",
          "element": "C",
          "coord": [
            3.8159000873565674,
            0.37380000948905945,
            1.8432999849319458
          ]
        },
        {
          "atom_index": 2094,
          "name": "CG2",
          "element": "C",
          "coord": [
            3.694499969482422,
            0.48750001192092896,
            2.0288000106811523
          ]
        }
      ]
    },
    {
      "id": "A:1486",
      "chain": "A",
      "resseq": 1486,
      "icode": "",
      "resname": "THR",
      "hetflag": " ",
      "sasa": 0.03226546198129654,
      "atoms": [
        {
          "atom_index": 2095,
          "name": "N",
          "element": "N",
          "coord": [
            3.735300064086914,
            0.08129999786615372,
            1.8346999883651733
          ]
        },
        {
          "atom_index": 2096,
          "name": "CA",
          "element": "C",
          "coord": [
            3.811199903488159,
            -0.02979999966919422,
            1.7781000137329102
          ]
        },
        {
          "atom_index": 2097,
          "name": "C",
          "element": "C",
          "coord": [
            3.88100004196167,
            0.031300000846385956,
            1.6581000089645386
          ]
        },
        {
          "atom_index": 2098,
          "name": "O",
          "element": "O",
          "coord": [
            3.8159000873565674,
            0.08250000327825546,
            1.5680999755859375
          ]
        },
        {
          "atom_index": 2099,
          "name": "CB",
          "element": "C",
          "coord": [
            3.7197000980377197,
            -0.14399999380111694,
            1.732200026512146
          ]
        },
        {
          "atom_index": 2100,
          "name": "OG1",
          "element": "O",
          "coord": [
            3.654400110244751,
            -0.19930000603199005,
            1.8466999530792236
          ]
        },
        {
          "atom_index": 2101,
          "name": "CG2",
          "element": "C",
          "coord": [
            3.801800012588501,
            -0.2542000114917755,
            1.6598999500274658
          ]
        }
      ]
    },
    {
      "id": "A:1487",
      "chain": "A",
      "resseq": 1487,
      "icode": "",
      "resname": "GLU",
      "hetflag": " ",
      "sasa": 1.6080228090286255,
      "atoms": [
        {
          "atom_index": 2102,
          "name": "N",
          "element": "N",
          "coord": [
            4.013400077819824,
            0.02800000086426735,
            1.6581000089645386
          ]
        },
        {
          "atom_index": 2103,
          "name": "CA",
          "element": "C",
          "coord": [
            4.089600086212158,
            0.08869999647140503,
            1.5505000352859497
          ]
        },
        {
          "atom_index": 2104,
          "name": "C",
          "element": "C",
          "coord": [
            4.091100215911865,
            0.013399999588727951,
            1.4174000024795532
          ]
        },
        {
          "atom_index": 2105,
          "name": "O",
          "element": "O",
          "coord": [
            4.078000068664551,
            0.0738999992609024,
            1.3113000392913818
          ]
        },
        {
          "atom_index": 2106,
          "name": "CB",
          "element": "C",
          "coord": [
            4.233500003814697,
            0.11150000244379044,
            1.597599983215332
          ]
        },
        {
          "atom_index": 2107,
          "name": "CG",
          "element": "C",
          "coord": [
            4.3256001472473145,
            0.17100000381469727,
            1.4918999671936035
          ]
        },
        {
          "atom_index": 2108,
          "name": "CD",
          "element": "C",
          "coord": [
            4.46560001373291,
            0.19629999995231628,
            1.545300006866455
          ]
        },
        {
          "atom_index": 2109,
          "name": "OE1",
          "element": "O",
          "coord": [
            4.507900238037109,
            0.12380000203847885,
            1.6384999752044678
          ]
        },
        {
          "atom_index": 2110,
          "name": "OE2",
          "element": "O",
          "coord": [
            4.53380012512207,
            0.28760001063346863,
            1.4937000274658203
          ]
        }
      ]
    },
    {
      "id": "A:1488",
      "chain": "A",
      "resseq": 1488,
      "icode": "",
      "resname": "HIS",
      "hetflag": " ",
      "sasa": 2.321272611618042,
      "atoms": [
        {
          "atom_index": 2111,
          "name": "N",
          "element": "N",
          "coord": [
            4.105199813842773,
            -0.1185000017285347,
            1.4229999780654907
          ]
        },
        {
          "atom_index": 2112,
          "name": "CA",
          "element": "C",
          "coord": [
            4.114299774169922,
            -0.19760000705718994,
            1.3014999628067017
          ]
        },
        {
          "atom_index": 2113,
          "name": "C",
          "element": "C",
          "coord": [
            3.9835000038146973,
            -0.2637999951839447,
            1.2591999769210815
          ]
        },
        {
          "atom_index": 2114,
          "name": "O",
          "element": "O",
          "coord": [
            3.918800115585327,
            -0.33149999380111694,
            1.3382999897003174
          ]
        },
        {
          "atom_index": 2115,
          "name": "CB",
          "element": "C",
          "coord": [
            4.222700119018555,
            -0.30559998750686646,
            1.319100022315979
          ]
        },
        {
          "atom_index": 2116,
          "name": "CG",
          "element": "C",
          "coord": [
            4.225200176239014,
            -0.40720000863075256,
            1.2089999914169312
          ]
        },
        {
          "atom_index": 2117,
          "name": "ND1",
          "element": "N",
          "coord": [
            4.2795000076293945,
            -0.3813000023365021,
            1.0850000381469727
          ]
        },
        {
          "atom_index": 2118,
          "name": "CD2",
          "element": "C",
          "coord": [
            4.176499843597412,
            -0.5335000157356262,
            1.2031999826431274
          ]
        },
        {
          "atom_index": 2119,
          "name": "CE1",
          "element": "C",
          "coord": [
            4.2642998695373535,
            -0.48739999532699585,
            1.0074000358581543
          ]
        },
        {
          "atom_index": 2120,
          "name": "NE2",
          "element": "N",
          "coord": [
            4.201900005340576,
            -0.5809999704360962,
            1.0765999555587769
          ]
        }
      ]
    },
    {
      "id": "A:1489",
      "chain": "A",
      "resseq": 1489,
      "icode": "",
      "resname": "VAL",
      "hetflag": " ",
      "sasa": 0.0,
      "atoms": [
        {
          "atom_index": 2121,
          "name": "N",
          "element": "N",
          "coord": [
            3.945499897003174,
            -0.24140000343322754,
            1.1337000131607056
          ]
        },
        {
          "atom_index": 2122,
          "name": "CA",
          "element": "C",
          "coord": [
            3.8266000747680664,
            -0.30329999327659607,
            1.0760999917984009
          ]
        },
        {
          "atom_index": 2123,
          "name": "C",
          "element": "C",
          "coord": [
            3.8761000633239746,
            -0.3716999888420105,
            0.9490000009536743
          ]
        },
        {
          "atom_index": 2124,
          "name": "O",
          "element": "O",
          "coord": [
            3.9354000091552734,
            -0.30790001153945923,
            0.862500011920929
          ]
        },
        {
          "atom_index": 2125,
          "name": "CB",
          "element": "C",
          "coord": [
            3.718600034713745,
            -0.19779999554157257,
            1.0413999557495117
          ]
        },
        {
          "atom_index": 2126,
          "name": "CG1",
          "element": "C",
          "coord": [
            3.6057000160217285,
            -0.26190000772476196,
            0.9585000276565552
          ]
        },
        {
          "atom_index": 2127,
          "name": "CG2",
          "element": "C",
          "coord": [
            3.6623001098632812,
            -0.14020000398159027,
            1.1711000204086304
          ]
        }
      ]
    },
    {
      "id": "A:1490",
      "chain": "A",
      "resseq": 1490,
      "icode": "",
      "resname": "GLU",
      "hetflag": " ",
      "sasa": 9.04265022277832,
      "atoms": [
        {
          "atom_index": 2128,
          "name": "N",
          "element": "N",
          "coord": [
            3.853100061416626,
            -0.5022000074386597,
            0.9406999945640564
          ]
        },
        {
          "atom_index": 2129,
          "name": "CA",
          "element": "C",
          "coord": [
            3.8970000743865967,
            -0.5821999907493591,
            0.8270000219345093
          ]
        },
        {
          "atom_index": 2130,
          "name": "C",
          "element": "C",
          "coord": [
            3.8513998985290527,
            -0.527899980545044,
            0.6915000081062317
          ]
        },
        {
          "atom_index": 2131,
          "name": "O",
          "element": "O",
          "coord": [
            3.7348999977111816,
            -0.4918999969959259,
            0.67330002784729
          ]
        },
        {
          "atom_index": 2132,
          "name": "CB",
          "element": "C",
          "coord": [
            3.8468000888824463,
            -0.7265999913215637,
            0.8447999954223633
          ]
        },
        {
          "atom_index": 2133,
          "name": "CG",
          "element": "C",
          "coord": [
            3.888200044631958,
            -0.8230999708175659,
            0.7343999743461609
          ]
        },
        {
          "atom_index": 2134,
          "name": "CD",
          "element": "C",
          "coord": [
            4.038700103759766,
            -0.8314999938011169,
            0.7193999886512756
          ]
        },
        {
          "atom_index": 2135,
          "name": "OE1",
          "element": "O",
          "coord": [
            4.108399868011475,
            -0.836899995803833,
            0.8227999806404114
          ]
        },
        {
          "atom_index": 2136,
          "name": "OE2",
          "element": "O",
          "coord": [
            4.087699890136719,
            -0.8330000042915344,
            0.6044999957084656
          ]
        }
      ]
    },
    {
      "id": "A:1491",
      "chain": "A",
      "resseq": 1491,
      "icode": "",
      "resname": "GLY",
      "hetflag": " ",
      "sasa": 2.4028894901275635,
      "atoms": [
        {
          "atom_index": 2137,
          "name": "N",
          "element": "N",
          "coord": [
            3.9451000690460205,
            -0.5199999809265137,
            0.5972999930381775
          ]
        },
        {
          "atom_index": 2138,
          "name": "CA",
          "element": "C",
          "coord": [
            3.9110000133514404,
            -0.476500004529953,
            0.4632999897003174
          ]
        },
        {
          "atom_index": 2139,
          "name": "C",
          "element": "C",
          "coord": [
            3.9205000400543213,
            -0.3301999866962433,
            0.42590001225471497
          ]
        },
        {
          "atom_index": 2140,
          "name": "O",
          "element": "O",
          "coord": [
            3.9105000495910645,
            -0.2978000044822693,
            0.30790001153945923
          ]
        }
      ]
    },
    {
      "id": "A:1492",
      "chain": "A",
      "resseq": 1492,
      "icode": "",
      "resname": "ASP",
      "hetflag": " ",
      "sasa": 0.0,
      "atoms": [
        {
          "atom_index": 2141,
          "name": "N",
          "element": "N",
          "coord": [
            3.937700033187866,
            -0.24040000140666962,
            0.5228000283241272
          ]
        },
        {
          "atom_index": 2142,
          "name": "CA",
          "element": "C",
          "coord": [
            3.9472999572753906,
            -0.09870000183582306,
            0.4878999888896942
          ]
        },
        {
          "atom_index": 2143,
          "name": "C",
          "element": "C",
          "coord": [
            4.024199962615967,
            -0.025800000876188278,
            0.597000002861023
          ]
        },
        {
          "atom_index": 2144,
          "name": "O",
          "element": "O",
          "coord": [
            3.9737000465393066,
            -0.006899999920278788,
            0.7078999876976013
          ]
        },
        {
          "atom_index": 2145,
          "name": "CB",
          "element": "C",
          "coord": [
            3.807499885559082,
            -0.03880000114440918,
            0.4722999930381775
          ]
        },
        {
          "atom_index": 2146,
          "name": "CG",
          "element": "C",
          "coord": [
            3.8094000816345215,
            0.09939999878406525,
            0.4104999899864197
          ]
        },
        {
          "atom_index": 2147,
          "name": "OD1",
          "element": "O",
          "coord": [
            3.9138998985290527,
            0.16850000619888306,
            0.4178999960422516
          ]
        },
        {
          "atom_index": 2148,
          "name": "OD2",
          "element": "O",
          "coord": [
            3.7046000957489014,
            0.1395999938249588,
            0.3546000123023987
          ]
        }
      ]
    },
    {
      "id": "A:1493",
      "chain": "A",
      "resseq": 1493,
      "icode": "",
      "resname": "PRO",
      "hetflag": " ",
      "sasa": 2.419909715652466,
      "atoms": [
        {
          "atom_index": 2149,
          "name": "N",
          "element": "N",
          "coord": [
            4.1479997634887695,
            0.01590000092983246,
            0.5669000148773193
          ]
        },
        {
          "atom_index": 2150,
          "name": "CA",
          "element": "C",
          "coord": [
            4.231900215148926,
            0.0869000032544136,
            0.6636000275611877
          ]
        },
        {
          "atom_index": 2151,
          "name": "C",
          "element": "C",
          "coord": [
            4.168300151824951,
            0.21789999306201935,
            0.7116000056266785
          ]
        },
        {
          "atom_index": 2152,
          "name": "O",
          "element": "O",
          "coord": [
            4.203499794006348,
            0.2685000002384186,
            0.817300021648407
          ]
        },
        {
          "atom_index": 2153,
          "name": "CB",
          "element": "C",
          "coord": [
            4.361199855804443,
            0.11209999769926071,
            0.5855000019073486
          ]
        },
        {
          "atom_index": 2154,
          "name": "CG",
          "element": "C",
          "coord": [
            4.3632001876831055,
            0.0005000000237487257,
            0.4851999878883362
          ]
        },
        {
          "atom_index": 2155,
          "name": "CD",
          "element": "C",
          "coord": [
            4.2204999923706055,
            -0.0044999998062849045,
            0.4399999976158142
          ]
        }
      ]
    },
    {
      "id": "A:1494",
      "chain": "A",
      "resseq": 1494,
      "icode": "",
      "resname": "CYS",
      "hetflag": " ",
      "sasa": 0.0,
      "atoms": [
        {
          "atom_index": 2156,
          "name": "N",
          "element": "N",
          "coord": [
            4.075200080871582,
            0.27239999175071716,
            0.6341000199317932
          ]
        },
        {
          "atom_index": 2157,
          "name": "CA",
          "element": "C",
          "coord": [
            4.010700225830078,
            0.3978999853134155,
            0.6730999946594238
          ]
        },
        {
          "atom_index": 2158,
          "name": "C",
          "element": "C",
          "coord": [
            3.8910999298095703,
            0.3817000091075897,
            0.7662000060081482
          ]
        },
        {
          "atom_index": 2159,
          "name": "O",
          "element": "O",
          "coord": [
            3.8340001106262207,
            0.4812000095844269,
            0.8133999705314636
          ]
        },
        {
          "atom_index": 2160,
          "name": "CB",
          "element": "C",
          "coord": [
            3.967099905014038,
            0.47530001401901245,
            0.5491999983787537
          ]
        },
        {
          "atom_index": 2161,
          "name": "SG",
          "element": "S",
          "coord": [
            4.105899810791016,
            0.5490999817848206,
            0.4596000015735626
          ]
        }
      ]
    },
    {
      "id": "A:1495",
      "chain": "A",
      "resseq": 1495,
      "icode": "",
      "resname": "LYS",
      "hetflag": " ",
      "sasa": 0.0,
      "atoms": [
        {
          "atom_index": 2162,
          "name": "N",
          "element": "N",
          "coord": [
            3.8519999980926514,
            0.2572999894618988,
            0.7912999987602234
          ]
        },
        {
          "atom_index": 2163,
          "name": "CA",
          "element": "C",
          "coord": [
            3.739500045776367,
            0.2290000021457672,
            0.8797000050544739
          ]
        },
        {
          "atom_index": 2164,
          "name": "C",
          "element": "C",
          "coord": [
            3.780400037765503,
            0.20640000700950623,
            1.024899959564209
          ]
        },
        {
          "atom_index": 2165,
          "name": "O",
          "element": "O",
          "coord": [
            3.8894999027252197,
            0.15919999778270721,
            1.0533000230789185
          ]
        },
        {
          "atom_index": 2166,
          "name": "CB",
          "element": "C",
          "coord": [
            3.6635000705718994,
            0.10279999673366547,
            0.8330000042915344
          ]
        },
        {
          "atom_index": 2167,
          "name": "CG",
          "element": "C",
          "coord": [
            3.5734000205993652,
            0.12620000541210175,
            0.7128000259399414
          ]
        },
        {
          "atom_index": 2168,
          "name": "CD",
          "element": "C",
          "coord": [
            3.5006000995635986,
            -0.0008999999845400453,
            0.6732000112533569
          ]
        },
        {
          "atom_index": 2169,
          "name": "CE",
          "element": "C",
          "coord": [
            3.422800064086914,
            0.0203000009059906,
            0.5442000031471252
          ]
        },
        {
          "atom_index": 2170,
          "name": "NZ",
          "element": "N",
          "coord": [
            3.3550000190734863,
            -0.1054999977350235,
            0.5006999969482422
          ]
        }
      ]
    },
    {
      "id": "A:1496",
      "chain": "A",
      "resseq": 1496,
      "icode": "",
      "resname": "PHE",
      "hetflag": " ",
      "sasa": 0.0,
      "atoms": [
        {
          "atom_index": 2171,
          "name": "N",
          "element": "N",
          "coord": [
            3.6914000511169434,
            0.2434999942779541,
            1.1165000200271606
          ]
        },
        {
          "atom_index": 2172,
          "name": "CA",
          "element": "C",
          "coord": [
            3.7114999294281006,
            0.2190999984741211,
            1.2591999769210815
          ]
        },
        {
          "atom_index": 2173,
          "name": "C",
          "element": "C",
          "coord": [
            3.571000099182129,
            0.20010000467300415,
            1.3149000406265259
          ]
        },
        {
          "atom_index": 2174,
          "name": "O",
          "element": "O",
          "coord": [
            3.472599983215332,
            0.22169999778270721,
            1.243899941444397
          ]
        },
        {
          "atom_index": 2175,
          "name": "CB",
          "element": "C",
          "coord": [
            3.7876999378204346,
            0.33320000767707825,
            1.3309999704360962
          ]
        },
        {
          "atom_index": 2176,
          "name": "CG",
          "element": "C",
          "coord": [
            3.721299886703491,
            0.4684000015258789,
            1.3249000310897827
          ]
        },
        {
          "atom_index": 2177,
          "name": "CD1",
          "element": "C",
          "coord": [
            3.726900100708008,
            0.5465999841690063,
            1.208899974822998
          ]
        },
        {
          "atom_index": 2178,
          "name": "CD2",
          "element": "C",
          "coord": [
            3.6596999168395996,
            0.5213000178337097,
            1.4384000301361084
          ]
        },
        {
          "atom_index": 2179,
          "name": "CE1",
          "element": "C",
          "coord": [
            3.6719000339508057,
            0.6771000027656555,
            1.2058000564575195
          ]
        },
        {
          "atom_index": 2180,
          "name": "CE2",
          "element": "C",
          "coord": [
            3.604300022125244,
            0.6517000198364258,
            1.4366999864578247
          ]
        },
        {
          "atom_index": 2181,
          "name": "CZ",
          "element": "C",
          "coord": [
            3.6106998920440674,
            0.729200005531311,
            1.3202999830245972
          ]
        }
      ]
    },
    {
      "id": "A:1497",
      "chain": "A",
      "resseq": 1497,
      "icode": "",
      "resname": "ALA",
      "hetflag": " ",
      "sasa": 0.0,
      "atoms": [
        {
          "atom_index": 2182,
          "name": "N",
          "element": "N",
          "coord": [
            3.559999942779541,
            0.15610000491142273,
            1.4392000436782837
          ]
        },
        {
          "atom_index": 2183,
          "name": "CA",
          "element": "C",
          "coord": [
            3.427799940109253,
            0.13079999387264252,
            1.4954999685287476
          ]
        },
        {
          "atom_index": 2184,
          "name": "C",
          "element": "C",
          "coord": [
            3.413800001144409,
            0.1889999955892563,
            1.6344000101089478
          ]
        },
        {
          "atom_index": 2185,
          "name": "O",
          "element": "O",
          "coord": [
            3.5130999088287354,
            0.20739999413490295,
            1.7032999992370605
          ]
        },
        {
          "atom_index": 2186,
          "name": "CB",
          "element": "C",
          "coord": [
            3.400599956512451,
            -0.020099999383091927,
            1.5003999471664429
          ]
        }
      ]
    },
    {
      "id": "A:1498",
      "chain": "A",
      "resseq": 1498,
      "icode": "",
      "resname": "LEU",
      "hetflag": " ",
      "sasa": 0.0,
      "atoms": [
        {
          "atom_index": 2187,
          "name": "N",
          "element": "N",
          "coord": [
            3.289900064468384,
            0.21719999611377716,
            1.6730999946594238
          ]
        },
        {
          "atom_index": 2188,
          "name": "CA",
          "element": "C",
          "coord": [
            3.2600998878479004,
            0.2720000147819519,
            1.805299997329712
          ]
        },
        {
          "atom_index": 2189,
          "name": "C",
          "element": "C",
          "coord": [
            3.1435999870300293,
            0.19439999759197235,
            1.863700032234192
          ]
        },
        {
          "atom_index": 2190,
          "name": "O",
          "element": "O",
          "coord": [
            3.0625998973846436,
            0.13950000703334808,
            1.7893999814987183
          ]
        },
        {
          "atom_index": 2191,
          "name": "CB",
          "element": "C",
          "coord": [
            3.2177000045776367,
            0.4189999997615814,
            1.7937999963760376
          ]
        },
        {
          "atom_index": 2192,
          "name": "CG",
          "element": "C",
          "coord": [
            3.3180999755859375,
            0.5177000164985657,
            1.7345999479293823
          ]
        },
        {
          "atom_index": 2193,
          "name": "CD1",
          "element": "C",
          "coord": [
            3.251199960708618,
            0.6542999744415283,
            1.7135000228881836
          ]
        },
        {
          "atom_index": 2194,
          "name": "CD2",
          "element": "C",
          "coord": [
            3.438199996948242,
            0.5297999978065491,
            1.8277000188827515
          ]
        }
      ]
    },
    {
      "id": "A:1499",
      "chain": "A",
      "resseq": 1499,
      "icode": "",
      "resname": "TRP",
      "hetflag": " ",
      "sasa": 0.19359277188777924,
      "atoms": [
        {
          "atom_index": 2195,
          "name": "N",
          "element": "N",
          "coord": [
            3.1345999240875244,
            0.18790000677108765,
            1.9961999654769897
          ]
        },
        {
          "atom_index": 2196,
          "name": "CA",
          "element": "C",
          "coord": [
            3.0197999477386475,
            0.12300000339746475,
            2.0594000816345215
          ]
        },
        {
          "atom_index": 2197,
          "name": "C",
          "element": "C",
          "coord": [
            3.0044000148773193,
            0.19140000641345978,
            2.195199966430664
          ]
        },
        {
          "atom_index": 2198,
          "name": "O",
          "element": "O",
          "coord": [
            3.089400053024292,
            0.2705000042915344,
            2.235100030899048
          ]
        },
        {
          "atom_index": 2199,
          "name": "CB",
          "element": "C",
          "coord": [
            3.0415000915527344,
            -0.02930000051856041,
            2.0734000205993652
          ]
        },
        {
          "atom_index": 2200,
          "name": "CG",
          "element": "C",
          "coord": [
            3.1266000270843506,
            -0.07400000095367432,
            2.1875
          ]
        },
        {
          "atom_index": 2201,
          "name": "CD1",
          "element": "C",
          "coord": [
            3.084399938583374,
            -0.1054999977350235,
            2.314500093460083
          ]
        },
        {
          "atom_index": 2202,
          "name": "CD2",
          "element": "C",
          "coord": [
            3.267899990081787,
            -0.09459999948740005,
            2.186199903488159
          ]
        },
        {
          "atom_index": 2203,
          "name": "NE1",
          "element": "N",
          "coord": [
            3.191200017929077,
            -0.14429999887943268,
            2.391700029373169
          ]
        },
        {
          "atom_index": 2204,
          "name": "CE2",
          "element": "C",
          "coord": [
            3.305000066757202,
            -0.13819999992847443,
            2.3157999515533447
          ]
        },
        {
          "atom_index": 2205,
          "name": "CE3",
          "element": "C",
          "coord": [
            3.3668999671936035,
            -0.08100000023841858,
            2.088399887084961
          ]
        },
        {
          "atom_index": 2206,
          "name": "CZ2",
          "element": "C",
          "coord": [
            3.4375998973846436,
            -0.16760000586509705,
            2.3498001098632812
          ]
        },
        {
          "atom_index": 2207,
          "name": "CZ3",
          "element": "C",
          "coord": [
            3.498199939727783,
            -0.11060000211000443,
            2.121999979019165
          ]
        },
        {
          "atom_index": 2208,
          "name": "CH2",
          "element": "C",
          "coord": [
            3.5322999954223633,
            -0.15330000221729279,
            2.2516000270843506
          ]
        }
      ]
    },
    {
      "id": "A:1500",
      "chain": "A",
      "resseq": 1500,
      "icode": "",
      "resname": "VAL",
      "hetflag": " ",
      "sasa": 0.0,
      "atoms": [
        {
          "atom_index": 2209,
          "name": "N",
          "element": "N",
          "coord": [
            2.894700050354004,
            0.16619999706745148,
            2.2644999027252197
          ]
        },
        {
          "atom_index": 2210,
          "name": "CA",
          "element": "C",
          "coord": [
            2.8773999214172363,
            0.22869999706745148,
            2.394700050354004
          ]
        },
        {
          "atom_index": 2211,
          "name": "C",
          "element": "C",
          "coord": [
            2.853300094604492,
            0.12269999831914902,
            2.499000072479248
          ]
        },
        {
          "atom_index": 2212,
          "name": "O",
          "element": "O",
          "coord": [
            2.790299892425537,
            0.019600000232458115,
            2.472100019454956
          ]
        },
        {
          "atom_index": 2213,
          "name": "CB",
          "element": "C",
          "coord": [
            2.7585999965667725,
            0.328900009393692,
            2.3965001106262207
          ]
        },
        {
          "atom_index": 2214,
          "name": "CG1",
          "element": "C",
          "coord": [
            2.7936999797821045,
            0.4521999955177307,
            2.3127999305725098
          ]
        },
        {
          "atom_index": 2215,
          "name": "CG2",
          "element": "C",
          "coord": [
            2.6342999935150146,
            0.26260000467300415,
            2.344599962234497
          ]
        }
      ]
    },
    {
      "id": "A:1501",
      "chain": "A",
      "resseq": 1501,
      "icode": "",
      "resname": "GLY",
      "hetflag": " ",
      "sasa": 0.0,
      "atoms": [
        {
          "atom_index": 2216,
          "name": "N",
          "element": "N",
          "coord": [
            2.901700019836426,
            0.14980000257492065,
            2.6194000244140625
          ]
        },
        {
          "atom_index": 2217,
          "name": "CA",
          "element": "C",
          "coord": [
            2.884500026702881,
            0.05350000038743019,
            2.725800037384033
          ]
        },
        {
          "atom_index": 2218,
          "name": "C",
          "element": "C",
          "coord": [
            2.9939000606536865,
            -0.05119999870657921,
            2.7274999618530273
          ]
        },
        {
          "atom_index": 2219,
          "name": "O",
          "element": "O",
          "coord": [
            3.085700035095215,
            -0.052000001072883606,
            2.6456000804901123
          ]
        }
      ]
    },
    {
      "id": "A:1502",
      "chain": "A",
      "resseq": 1502,
      "icode": "",
      "resname": "ARG",
      "hetflag": " ",
      "sasa": 10.043716430664062,
      "atoms": [
        {
          "atom_index": 2220,
          "name": "N",
          "element": "N",
          "coord": [
            2.9821999073028564,
            -0.14300000667572021,
            2.821700096130371
          ]
        },
        {
          "atom_index": 2221,
          "name": "CA",
          "element": "C",
          "coord": [
            3.083699941635132,
            -0.2459000051021576,
            2.839600086212158
          ]
        },
        {
          "atom_index": 2222,
          "name": "C",
          "element": "C",
          "coord": [
            3.106600046157837,
            -0.3361000120639801,
            2.7193000316619873
          ]
        },
        {
          "atom_index": 2223,
          "name": "O",
          "element": "O",
          "coord": [
            3.219899892807007,
            -0.35740000009536743,
            2.676800012588501
          ]
        },
        {
          "atom_index": 2224,
          "name": "CB",
          "element": "C",
          "coord": [
            3.0452001094818115,
            -0.33219999074935913,
            2.960599899291992
          ]
        },
        {
          "atom_index": 2225,
          "name": "CG",
          "element": "C",
          "coord": [
            3.1482999324798584,
            -0.4359999895095825,
            2.999799966812134
          ]
        },
        {
          "atom_index": 2226,
          "name": "CD",
          "element": "C",
          "coord": [
            3.100100040435791,
            -0.512499988079071,
            3.123500108718872
          ]
        },
        {
          "atom_index": 2227,
          "name": "NE",
          "element": "N",
          "coord": [
            3.0690999031066895,
            -0.42260000109672546,
            3.234299898147583
          ]
        },
        {
          "atom_index": 2228,
          "name": "CZ",
          "element": "C",
          "coord": [
            3.1598000526428223,
            -0.35679998993873596,
            3.3066000938415527
          ]
        },
        {
          "atom_index": 2229,
          "name": "NH1",
          "element": "N",
          "coord": [
            3.289400100708008,
            -0.3702000081539154,
            3.2811999320983887
          ]
        },
        {
          "atom_index": 2230,
          "name": "NH2",
          "element": "N",
          "coord": [
            3.1205999851226807,
            -0.27619999647140503,
            3.4047999382019043
          ]
        }
      ]
    },
    {
      "id": "A:1503",
      "chain": "A",
      "resseq": 1503,
      "icode": "",
      "resname": "THR",
      "hetflag": " ",
      "sasa": 2.917766809463501,
      "atoms": [
        {
          "atom_index": 2231,
          "name": "N",
          "element": "N",
          "coord": [
            2.9976000785827637,
            -0.38510000705718994,
            2.6624999046325684
          ]
        },
        {
          "atom_index": 2232,
          "name": "CA",
          "element": "C",
          "coord": [
            3.0041000843048096,
            -0.4821000099182129,
            2.5550999641418457
          ]
        },
        {
          "atom_index": 2233,
          "name": "C",
          "element": "C",
          "coord": [
            2.9530999660491943,
            -0.44179999828338623,
            2.4184000492095947
          ]
        },
        {
          "atom_index": 2234,
          "name": "O",
          "element": "O",
          "coord": [
            2.8422999382019043,
            -0.38909998536109924,
            2.4052999019622803
          ]
        },
        {
          "atom_index": 2235,
          "name": "CB",
          "element": "C",
          "coord": [
            2.927799940109253,
            -0.6086999773979187,
            2.600600004196167
          ]
        },
        {
          "atom_index": 2236,
          "name": "OG1",
          "element": "O",
          "coord": [
            2.987799882888794,
            -0.6568999886512756,
            2.721299886703491
          ]
        },
        {
          "atom_index": 2237,
          "name": "CG2",
          "element": "C",
          "coord": [
            2.930000066757202,
            -0.7171000242233276,
            2.4941999912261963
          ]
        }
      ]
    },
    {
      "id": "A:1504",
      "chain": "A",
      "resseq": 1504,
      "icode": "",
      "resname": "PRO",
      "hetflag": " ",
      "sasa": 0.5785714983940125,
      "atoms": [
        {
          "atom_index": 2238,
          "name": "N",
          "element": "N",
          "coord": [
            3.0341999530792236,
            -0.46549999713897705,
            2.3141000270843506
          ]
        },
        {
          "atom_index": 2239,
          "name": "CA",
          "element": "C",
          "coord": [
            2.991499900817871,
            -0.43130001425743103,
            2.178499937057495
          ]
        },
        {
          "atom_index": 2240,
          "name": "C",
          "element": "C",
          "coord": [
            2.8914999961853027,
            -0.5389999747276306,
            2.1349000930786133
          ]
        },
        {
          "atom_index": 2241,
          "name": "O",
          "element": "O",
          "coord": [
            2.904099941253662,
            -0.656499981880188,
            2.1735000610351562
          ]
        },
        {
          "atom_index": 2242,
          "name": "CB",
          "element": "C",
          "coord": [
            3.122299909591675,
            -0.43529999256134033,
            2.09879994392395
          ]
        },
        {
          "atom_index": 2243,
          "name": "CG",
          "element": "C",
          "coord": [
            3.202899932861328,
            -0.5375000238418579,
            2.171600103378296
          ]
        },
        {
          "atom_index": 2244,
          "name": "CD",
          "element": "C",
          "coord": [
            3.176300048828125,
            -0.5059000253677368,
            2.3164000511169434
          ]
        }
      ]
    },
    {
      "id": "A:1505",
      "chain": "A",
      "resseq": 1505,
      "icode": "",
      "resname": "THR",
      "hetflag": " ",
      "sasa": 0.2581236958503723,
      "atoms": [
        {
          "atom_index": 2245,
          "name": "N",
          "element": "N",
          "coord": [
            2.789900064468384,
            -0.49869999289512634,
            2.059499979019165
          ]
        },
        {
          "atom_index": 2246,
          "name": "CA",
          "element": "C",
          "coord": [
            2.6898000240325928,
            -0.5935999751091003,
            2.0099000930786133
          ]
        },
        {
          "atom_index": 2247,
          "name": "C",
          "element": "C",
          "coord": [
            2.6542999744415283,
            -0.5529999732971191,
            1.8666000366210938
          ]
        },
        {
          "atom_index": 2248,
          "name": "O",
          "element": "O",
          "coord": [
            2.689300060272217,
            -0.44369998574256897,
            1.8215999603271484
          ]
        },
        {
          "atom_index": 2249,
          "name": "CB",
          "element": "C",
          "coord": [
            2.559299945831299,
            -0.5903000235557556,
            2.0936999320983887
          ]
        },
        {
          "atom_index": 2250,
          "name": "OG1",
          "element": "O",
          "coord": [
            2.490000009536743,
            -0.46779999136924744,
            2.06850004196167
          ]
        },
        {
          "atom_index": 2251,
          "name": "CG2",
          "element": "C",
          "coord": [
            2.5896999835968018,
            -0.5990999937057495,
            2.243799924850464
          ]
        }
      ]
    },
    {
      "id": "A:1506",
      "chain": "A",
      "resseq": 1506,
      "icode": "",
      "resname": "SER",
      "hetflag": " ",
      "sasa": 3.0122551918029785,
      "atoms": [
        {
          "atom_index": 2252,
          "name": "N",
          "element": "N",
          "coord": [
            2.584399938583374,
            -0.6388999819755554,
            1.7937999963760376
          ]
        },
        {
          "atom_index": 2253,
          "name": "CA",
          "element": "C",
          "coord": [
            2.5478999614715576,
            -0.6011999845504761,
            1.658400058746338
          ]
        },
        {
          "atom_index": 2254,
          "name": "C",
          "element": "C",
          "coord": [
            2.4437999725341797,
            -0.49000000953674316,
            1.6642999649047852
          ]
        },
        {
          "atom_index": 2255,
          "name": "O",
          "element": "O",
          "coord": [
            2.4177000522613525,
            -0.42329999804496765,
            1.5648000240325928
          ]
        },
        {
          "atom_index": 2256,
          "name": "CB",
          "element": "C",
          "coord": [
            2.4937000274658203,
            -0.7217000126838684,
            1.5810999870300293
          ]
        },
        {
          "atom_index": 2257,
          "name": "OG",
          "element": "O",
          "coord": [
            2.379499912261963,
            -0.7742999792098999,
            1.6446000337600708
          ]
        }
      ]
    },
    {
      "id": "A:1507",
      "chain": "A",
      "resseq": 1507,
      "icode": "",
      "resname": "ASP",
      "hetflag": " ",
      "sasa": 3.783582925796509,
      "atoms": [
        {
          "atom_index": 2258,
          "name": "N",
          "element": "N",
          "coord": [
            2.385699987411499,
            -0.4674000144004822,
            1.781999945640564
          ]
        },
        {
          "atom_index": 2259,
          "name": "CA",
          "element": "C",
          "coord": [
            2.2855000495910645,
            -0.3619999885559082,
            1.7943999767303467
          ]
        },
        {
          "atom_index": 2260,
          "name": "C",
          "element": "C",
          "coord": [
            2.3431999683380127,
            -0.22579999268054962,
            1.8342000246047974
          ]
        },
        {
          "atom_index": 2261,
          "name": "O",
          "element": "O",
          "coord": [
            2.276400089263916,
            -0.12359999865293503,
            1.819700002670288
          ]
        },
        {
          "atom_index": 2262,
          "name": "CB",
          "element": "C",
          "coord": [
            2.1765999794006348,
            -0.40400001406669617,
            1.8940999507904053
          ]
        },
        {
          "atom_index": 2263,
          "name": "CG",
          "element": "C",
          "coord": [
            2.099600076675415,
            -0.5268999934196472,
            1.847100019454956
          ]
        },
        {
          "atom_index": 2264,
          "name": "OD1",
          "element": "O",
          "coord": [
            2.0483999252319336,
            -0.5228000283241272,
            1.7335000038146973
          ]
        },
        {
          "atom_index": 2265,
          "name": "OD2",
          "element": "O",
          "coord": [
            2.0908000469207764,
            -0.6266999840736389,
            1.9225000143051147
          ]
        }
      ]
    },
    {
      "id": "A:1508",
      "chain": "A",
      "resseq": 1508,
      "icode": "",
      "resname": "ASN",
      "hetflag": " ",
      "sasa": 0.0,
      "atoms": [
        {
          "atom_index": 2266,
          "name": "N",
          "element": "N",
          "coord": [
            2.4670000076293945,
            -0.22210000455379486,
            1.8827999830245972
          ]
        },
        {
          "atom_index": 2267,
          "name": "CA",
          "element": "C",
          "coord": [
            2.523400068283081,
            -0.093299999833107,
            1.9227999448776245
          ]
        },
        {
          "atom_index": 2268,
          "name": "C",
          "element": "C",
          "coord": [
            2.652600049972534,
            -0.05420000106096268,
            1.8523999452590942
          ]
        },
        {
          "atom_index": 2269,
          "name": "O",
          "element": "O",
          "coord": [
            2.7030999660491943,
            0.055799998342990875,
            1.8730000257492065
          ]
        },
        {
          "atom_index": 2270,
          "name": "CB",
          "element": "C",
          "coord": [
            2.546099901199341,
            -0.08730000257492065,
            2.0755999088287354
          ]
        },
        {
          "atom_index": 2271,
          "name": "CG",
          "element": "C",
          "coord": [
            2.658400058746338,
            -0.18039999902248383,
            2.124300003051758
          ]
        },
        {
          "atom_index": 2272,
          "name": "OD1",
          "element": "O",
          "coord": [
            2.740499973297119,
            -0.22849999368190765,
            2.0455000400543213
          ]
        },
        {
          "atom_index": 2273,
          "name": "ND2",
          "element": "N",
          "coord": [
            2.662899971008301,
            -0.20419999957084656,
            2.2564001083374023
          ]
        }
      ]
    },
    {
      "id": "A:1509",
      "chain": "A",
      "resseq": 1509,
      "icode": "",
      "resname": "LYS",
      "hetflag": " ",
      "sasa": 0.06330374628305435,
      "atoms": [
        {
          "atom_index": 2274,
          "name": "N",
          "element": "N",
          "coord": [
            2.7060000896453857,
            -0.1420000046491623,
            1.7683000564575195
          ]
        },
        {
          "atom_index": 2275,
          "name": "CA",
          "element": "C",
          "coord": [
            2.83240008354187,
            -0.11089999973773956,
            1.7029999494552612
          ]
        },
        {
          "atom_index": 2276,
          "name": "C",
          "element": "C",
          "coord": [
            2.8129000663757324,
            -0.02500000037252903,
            1.579200029373169
          ]
        },
        {
          "atom_index": 2277,
          "name": "O",
          "element": "O",
          "coord": [
            2.7318999767303467,
            -0.05700000002980232,
            1.4918999671936035
          ]
        },
        {
          "atom_index": 2278,
          "name": "CB",
          "element": "C",
          "coord": [
            2.903599977493286,
            -0.24120000004768372,
            1.6672999858856201
          ]
        },
        {
          "atom_index": 2279,
          "name": "CG",
          "element": "C",
          "coord": [
            3.0467000007629395,
            -0.2264000028371811,
            1.6226999759674072
          ]
        },
        {
          "atom_index": 2280,
          "name": "CD",
          "element": "C",
          "coord": [
            3.108299970626831,
            -0.36660000681877136,
            1.618899941444397
          ]
        },
        {
          "atom_index": 2281,
          "name": "CE",
          "element": "C",
          "coord": [
            3.252700090408325,
            -0.36649999022483826,
            1.5780999660491943
          ]
        },
        {
          "atom_index": 2282,
          "name": "NZ",
          "element": "N",
          "coord": [
            3.305999994277954,
            -0.5062000155448914,
            1.5729999542236328
          ]
        }
      ]
    },
    {
      "id": "A:1510",
      "chain": "A",
      "resseq": 1510,
      "icode": "",
      "resname": "ILE",
      "hetflag": " ",
      "sasa": 0.0,
      "atoms": [
        {
          "atom_index": 2283,
          "name": "N",
          "element": "N",
          "coord": [
            2.887200117111206,
            0.08500000089406967,
            1.5729000568389893
          ]
        },
        {
          "atom_index": 2284,
          "name": "CA",
          "element": "C",
          "coord": [
            2.8785998821258545,
            0.17829999327659607,
            1.4609999656677246
          ]
        },
        {
          "atom_index": 2285,
          "name": "C",
          "element": "C",
          "coord": [
            3.010699987411499,
            0.16899999976158142,
            1.384600043296814
          ]
        },
        {
          "atom_index": 2286,
          "name": "O",
          "element": "O",
          "coord": [
            3.1161999702453613,
            0.17509999871253967,
            1.4452999830245972
          ]
        },
        {
          "atom_index": 2287,
          "name": "CB",
          "element": "C",
          "coord": [
            2.862600088119507,
            0.32440000772476196,
            1.5149999856948853
          ]
        },
        {
          "atom_index": 2288,
          "name": "CG1",
          "element": "C",
          "coord": [
            2.7381999492645264,
            0.3328999876976013,
            1.604099988937378
          ]
        },
        {
          "atom_index": 2289,
          "name": "CG2",
          "element": "C",
          "coord": [
            2.8545000553131104,
            0.4259999990463257,
            1.3995000123977661
          ]
        },
        {
          "atom_index": 2290,
          "name": "CD1",
          "element": "C",
          "coord": [
            2.7263998985290527,
            0.4636000096797943,
            1.6805000305175781
          ]
        }
      ]
    },
    {
      "id": "A:1511",
      "chain": "A",
      "resseq": 1511,
      "icode": "",
      "resname": "VAL",
      "hetflag": " ",
      "sasa": 0.0,
      "atoms": [
        {
          "atom_index": 2291,
          "name": "N",
          "element": "N",
          "coord": [
            3.0065999031066895,
            0.1525000035762787,
            1.253000020980835
          ]
        },
        {
          "atom_index": 2292,
          "name": "CA",
          "element": "C",
          "coord": [
            3.1308000087738037,
            0.14869999885559082,
            1.1758999824523926
          ]
        },
        {
          "atom_index": 2293,
          "name": "C",
          "element": "C",
          "coord": [
            3.136899948120117,
            0.2786000072956085,
            1.09660005569458
          ]
        },
        {
          "atom_index": 2294,
          "name": "O",
          "element": "O",
          "coord": [
            3.036600112915039,
            0.32089999318122864,
            1.0370999574661255
          ]
        },
        {
          "atom_index": 2295,
          "name": "CB",
          "element": "C",
          "coord": [
            3.134399890899658,
            0.0272000003606081,
            1.0777000188827515
          ]
        },
        {
          "atom_index": 2296,
          "name": "CG1",
          "element": "C",
          "coord": [
            3.2562999725341797,
            0.038100000470876694,
            0.9843999743461609
          ]
        },
        {
          "atom_index": 2297,
          "name": "CG2",
          "element": "C",
          "coord": [
            3.1403000354766846,
            -0.10100000351667404,
            1.1584999561309814
          ]
        }
      ]
    },
    {
      "id": "A:1512",
      "chain": "A",
      "resseq": 1512,
      "icode": "",
      "resname": "LEU",
      "hetflag": " ",
      "sasa": 0.0,
      "atoms": [
        {
          "atom_index": 2298,
          "name": "N",
          "element": "N",
          "coord": [
            3.254300117492676,
            0.34200000762939453,
            1.0972000360488892
          ]
        },
        {
          "atom_index": 2299,
          "name": "CA",
          "element": "C",
          "coord": [
            3.2753000259399414,
            0.4684999883174896,
            1.027500033378601
          ]
        },
        {
          "atom_index": 2300,
          "name": "C",
          "element": "C",
          "coord": [
            3.391700029373169,
            0.4578000009059906,
            0.9309999942779541
          ]
        },
        {
          "atom_index": 2301,
          "name": "O",
          "element": "O",
          "coord": [
            3.493000030517578,
            0.39329999685287476,
            0.9616000056266785
          ]
        },
        {
          "atom_index": 2302,
          "name": "CB",
          "element": "C",
          "coord": [
            3.3060998916625977,
            0.5789999961853027,
            1.1288000345230103
          ]
        },
        {
          "atom_index": 2303,
          "name": "CG",
          "element": "C",
          "coord": [
            3.200900077819824,
            0.5964000225067139,
            1.2382999658584595
          ]
        },
        {
          "atom_index": 2304,
          "name": "CD1",
          "element": "C",
          "coord": [
            3.234100103378296,
            0.5026999711990356,
            1.3568999767303467
          ]
        },
        {
          "atom_index": 2305,
          "name": "CD2",
          "element": "C",
          "coord": [
            3.200500011444092,
            0.7421000003814697,
            1.285599946975708
          ]
        }
      ]
    },
    {
      "id": "A:1513",
      "chain": "A",
      "resseq": 1513,
      "icode": "",
      "resname": "LYS",
      "hetflag": " ",
      "sasa": 1.1529663801193237,
      "atoms": [
        {
          "atom_index": 2306,
          "name": "N",
          "element": "N",
          "coord": [
            3.3773999214172363,
            0.5202999711036682,
            0.8148999810218811
          ]
        },
        {
          "atom_index": 2307,
          "name": "CA",
          "element": "C",
          "coord": [
            3.4834001064300537,
            0.520799994468689,
            0.7152000069618225
          ]
        },
        {
          "atom_index": 2308,
          "name": "C",
          "element": "C",
          "coord": [
            3.527100086212158,
            0.6662999987602234,
            0.7001000046730042
          ]
        },
        {
          "atom_index": 2309,
          "name": "O",
          "element": "O",
          "coord": [
            3.446199893951416,
            0.7519999742507935,
            0.6607000231742859
          ]
        },
        {
          "atom_index": 2310,
          "name": "CB",
          "element": "C",
          "coord": [
            3.4309000968933105,
            0.4666000008583069,
            0.5807999968528748
          ]
        },
        {
          "atom_index": 2311,
          "name": "CG",
          "element": "C",
          "coord": [
            3.5348000526428223,
            0.46970000863075256,
            0.46619999408721924
          ]
        },
        {
          "atom_index": 2312,
          "name": "CD",
          "element": "C",
          "coord": [
            3.4809999465942383,
            0.397599995136261,
            0.3407999873161316
          ]
        },
        {
          "atom_index": 2313,
          "name": "CE",
          "element": "C",
          "coord": [
            3.565200090408325,
            0.42640000581741333,
            0.21690000593662262
          ]
        },
        {
          "atom_index": 2314,
          "name": "NZ",
          "element": "N",
          "coord": [
            3.7044999599456787,
            0.37540000677108765,
            0.2287999987602234
          ]
        }
      ]
    },
    {
      "id": "A:1514",
      "chain": "A",
      "resseq": 1514,
      "icode": "",
      "resname": "ALA",
      "hetflag": " ",
      "sasa": 0.0,
      "atoms": [
        {
          "atom_index": 2315,
          "name": "N",
          "element": "N",
          "coord": [
            3.652600049972534,
            0.6938999891281128,
            0.7353000044822693
          ]
        },
        {
          "atom_index": 2316,
          "name": "CA",
          "element": "C",
          "coord": [
            3.7098000049591064,
            0.828000009059906,
            0.7232999801635742
          ]
        },
        {
          "atom_index": 2317,
          "name": "C",
          "element": "C",
          "coord": [
            3.7558000087738037,
            0.8501999974250793,
            0.5791000127792358
          ]
        },
        {
          "atom_index": 2318,
          "name": "O",
          "element": "O",
          "coord": [
            3.778700113296509,
            0.7537999749183655,
            0.5044999718666077
          ]
        },
        {
          "atom_index": 2319,
          "name": "CB",
          "element": "C",
          "coord": [
            3.829400062561035,
            0.8435999751091003,
            0.8180999755859375
          ]
        }
      ]
    },
    {
      "id": "A:1515",
      "chain": "A",
      "resseq": 1515,
      "icode": "",
      "resname": "SER",
      "hetflag": " ",
      "sasa": 1.7722924947738647,
      "atoms": [
        {
          "atom_index": 2320,
          "name": "N",
          "element": "N",
          "coord": [
            3.7720000743865967,
            0.9768000245094299,
            0.5412999987602234
          ]
        },
        {
          "atom_index": 2321,
          "name": "CA",
          "element": "C",
          "coord": [
            3.8162999153137207,
            1.0116000175476074,
            0.40540000796318054
          ]
        },
        {
          "atom_index": 2322,
          "name": "C",
          "element": "C",
          "coord": [
            3.963099956512451,
            0.9768000245094299,
            0.3799000084400177
          ]
        },
        {
          "atom_index": 2323,
          "name": "O",
          "element": "O",
          "coord": [
            4.00600004196167,
            0.9690999984741211,
            0.2644999921321869
          ]
        },
        {
          "atom_index": 2324,
          "name": "CB",
          "element": "C",
          "coord": [
            3.797800064086914,
            1.1613999605178833,
            0.3815999925136566
          ]
        },
        {
          "atom_index": 2325,
          "name": "OG",
          "element": "O",
          "coord": [
            3.8833999633789062,
            1.233199954032898,
            0.46939998865127563
          ]
        }
      ]
    },
    {
      "id": "A:1516",
      "chain": "A",
      "resseq": 1516,
      "icode": "",
      "resname": "SER",
      "hetflag": " ",
      "sasa": 0.0,
      "atoms": [
        {
          "atom_index": 2326,
          "name": "N",
          "element": "N",
          "coord": [
            4.040299892425537,
            0.9585999846458435,
            0.48649999499320984
          ]
        },
        {
          "atom_index": 2327,
          "name": "CA",
          "element": "C",
          "coord": [
            4.182400226593018,
            0.9247999787330627,
            0.47600001096725464
          ]
        },
        {
          "atom_index": 2328,
          "name": "C",
          "element": "C",
          "coord": [
            4.230599880218506,
            0.8597000241279602,
            0.604200005531311
          ]
        },
        {
          "atom_index": 2329,
          "name": "O",
          "element": "O",
          "coord": [
            4.167399883270264,
            0.8738999962806702,
            0.7092999815940857
          ]
        },
        {
          "atom_index": 2330,
          "name": "CB",
          "element": "C",
          "coord": [
            4.266499996185303,
            1.0507999658584595,
            0.45210000872612
          ]
        },
        {
          "atom_index": 2331,
          "name": "OG",
          "element": "O",
          "coord": [
            4.256199836730957,
            1.1390000581741333,
            0.5633000135421753
          ]
        }
      ]
    },
    {
      "id": "A:1517",
      "chain": "A",
      "resseq": 1517,
      "icode": "",
      "resname": "ILE",
      "hetflag": " ",
      "sasa": 0.1613273024559021,
      "atoms": [
        {
          "atom_index": 2332,
          "name": "N",
          "element": "N",
          "coord": [
            4.343200206756592,
            0.7893999814987183,
            0.5957000255584717
          ]
        },
        {
          "atom_index": 2333,
          "name": "CA",
          "element": "C",
          "coord": [
            4.400400161743164,
            0.7253999710083008,
            0.7128999829292297
          ]
        },
        {
          "atom_index": 2334,
          "name": "C",
          "element": "C",
          "coord": [
            4.440899848937988,
            0.8317000269889832,
            0.8138999938964844
          ]
        },
        {
          "atom_index": 2335,
          "name": "O",
          "element": "O",
          "coord": [
            4.431099891662598,
            0.8087999820709229,
            0.9340999722480774
          ]
        },
        {
          "atom_index": 2336,
          "name": "CB",
          "element": "C",
          "coord": [
            4.524499893188477,
            0.6412000060081482,
            0.6766999959945679
          ]
        },
        {
          "atom_index": 2337,
          "name": "CG1",
          "element": "C",
          "coord": [
            4.482900142669678,
            0.5274999737739563,
            0.5843999981880188
          ]
        },
        {
          "atom_index": 2338,
          "name": "CG2",
          "element": "C",
          "coord": [
            4.58650016784668,
            0.5814999938011169,
            0.8016999959945679
          ]
        },
        {
          "atom_index": 2339,
          "name": "CD1",
          "element": "C",
          "coord": [
            4.377699851989746,
            0.4392000138759613,
            0.6449000239372253
          ]
        }
      ]
    },
    {
      "id": "A:1518",
      "chain": "A",
      "resseq": 1518,
      "icode": "",
      "resname": "GLU",
      "hetflag": " ",
      "sasa": 3.5049636363983154,
      "atoms": [
        {
          "atom_index": 2340,
          "name": "N",
          "element": "N",
          "coord": [
            4.4842000007629395,
            0.9478999972343445,
            0.7649999856948853
          ]
        },
        {
          "atom_index": 2341,
          "name": "CA",
          "element": "C",
          "coord": [
            4.526199817657471,
            1.0569000244140625,
            0.8537999987602234
          ]
        },
        {
          "atom_index": 2342,
          "name": "C",
          "element": "C",
          "coord": [
            4.406799793243408,
            1.1101000308990479,
            0.9330000281333923
          ]
        },
        {
          "atom_index": 2343,
          "name": "O",
          "element": "O",
          "coord": [
            4.418700218200684,
            1.138200044631958,
            1.0525000095367432
          ]
        },
        {
          "atom_index": 2344,
          "name": "CB",
          "element": "C",
          "coord": [
            4.590700149536133,
            1.1717000007629395,
            0.7753999829292297
          ]
        },
        {
          "atom_index": 2345,
          "name": "CG",
          "element": "C",
          "coord": [
            4.7032999992370605,
            1.1297999620437622,
            0.6820999979972839
          ]
        },
        {
          "atom_index": 2346,
          "name": "CD",
          "element": "C",
          "coord": [
            4.651100158691406,
            1.0791000127792358,
            0.5486999750137329
          ]
        },
        {
          "atom_index": 2347,
          "name": "OE1",
          "element": "O",
          "coord": [
            4.597400188446045,
            1.160099983215332,
            0.4699999988079071
          ]
        },
        {
          "atom_index": 2348,
          "name": "OE2",
          "element": "O",
          "coord": [
            4.662799835205078,
            0.9578999876976013,
            0.5227000117301941
          ]
        }
      ]
    },
    {
      "id": "A:1519",
      "chain": "A",
      "resseq": 1519,
      "icode": "",
      "resname": "ASN",
      "hetflag": " ",
      "sasa": 0.0,
      "atoms": [
        {
          "atom_index": 2349,
          "name": "N",
          "element": "N",
          "coord": [
            4.292699813842773,
            1.1247999668121338,
            0.8658999800682068
          ]
        },
        {
          "atom_index": 2350,
          "name": "CA",
          "element": "C",
          "coord": [
            4.17110013961792,
            1.1721999645233154,
            0.9315999746322632
          ]
        },
        {
          "atom_index": 2351,
          "name": "C",
          "element": "C",
          "coord": [
            4.128200054168701,
            1.0694999694824219,
            1.0369000434875488
          ]
        },
        {
          "atom_index": 2352,
          "name": "O",
          "element": "O",
          "coord": [
            4.0929999351501465,
            1.1051000356674194,
            1.1496000289916992
          ]
        },
        {
          "atom_index": 2353,
          "name": "CB",
          "element": "C",
          "coord": [
            4.059100151062012,
            1.1916999816894531,
            0.8288999795913696
          ]
        },
        {
          "atom_index": 2354,
          "name": "CG",
          "element": "C",
          "coord": [
            4.059599876403809,
            1.330299973487854,
            0.7669000029563904
          ]
        },
        {
          "atom_index": 2355,
          "name": "OD1",
          "element": "O",
          "coord": [
            4.1641998291015625,
            1.3940000534057617,
            0.7548999786376953
          ]
        },
        {
          "atom_index": 2356,
          "name": "ND2",
          "element": "N",
          "coord": [
            3.9423000812530518,
            1.3769999742507935,
            0.7254999876022339
          ]
        }
      ]
    },
    {
      "id": "A:1520",
      "chain": "A",
      "resseq": 1520,
      "icode": "",
      "resname": "LYS",
      "hetflag": " ",
      "sasa": 0.0,
      "atoms": [
        {
          "atom_index": 2357,
          "name": "N",
          "element": "N",
          "coord": [
            4.131100177764893,
            0.9417999982833862,
            0.9997000098228455
          ]
        },
        {
          "atom_index": 2358,
          "name": "CA",
          "element": "C",
          "coord": [
            4.094600200653076,
            0.8363000154495239,
            1.094099998474121
          ]
        },
        {
          "atom_index": 2359,
          "name": "C",
          "element": "C",
          "coord": [
            4.186500072479248,
            0.8421000242233276,
            1.2171000242233276
          ]
        },
        {
          "atom_index": 2360,
          "name": "O",
          "element": "O",
          "coord": [
            4.139599800109863,
            0.8349999785423279,
            1.3309999704360962
          ]
        },
        {
          "atom_index": 2361,
          "name": "CB",
          "element": "C",
          "coord": [
            4.106900215148926,
            0.6977999806404114,
            1.0293999910354614
          ]
        },
        {
          "atom_index": 2362,
          "name": "CG",
          "element": "C",
          "coord": [
            4.116399765014648,
            0.5842000246047974,
            1.1311999559402466
          ]
        },
        {
          "atom_index": 2363,
          "name": "CD",
          "element": "C",
          "coord": [
            4.122900009155273,
            0.44850000739097595,
            1.0622999668121338
          ]
        },
        {
          "atom_index": 2364,
          "name": "CE",
          "element": "C",
          "coord": [
            4.161900043487549,
            0.33820000290870667,
            1.1598000526428223
          ]
        },
        {
          "atom_index": 2365,
          "name": "NZ",
          "element": "N",
          "coord": [
            4.183800220489502,
            0.20819999277591705,
            1.0906000137329102
          ]
        }
      ]
    },
    {
      "id": "A:1521",
      "chain": "A",
      "resseq": 1521,
      "icode": "",
      "resname": "GLN",
      "hetflag": " ",
      "sasa": 1.392682433128357,
      "atoms": [
        {
          "atom_index": 2366,
          "name": "N",
          "element": "N",
          "coord": [
            4.31689977645874,
            0.8565000295639038,
            1.1953999996185303
          ]
        },
        {
          "atom_index": 2367,
          "name": "CA",
          "element": "C",
          "coord": [
            4.4095001220703125,
            0.8583999872207642,
            1.308500051498413
          ]
        },
        {
          "atom_index": 2368,
          "name": "C",
          "element": "C",
          "coord": [
            4.38670015335083,
            0.9799000024795532,
            1.3981000185012817
          ]
        },
        {
          "atom_index": 2369,
          "name": "O",
          "element": "O",
          "coord": [
            4.395899772644043,
            0.9696999788284302,
            1.5206999778747559
          ]
        },
        {
          "atom_index": 2370,
          "name": "CB",
          "element": "C",
          "coord": [
            4.554100036621094,
            0.8521000146865845,
            1.2573000192642212
          ]
        },
        {
          "atom_index": 2371,
          "name": "CG",
          "element": "C",
          "coord": [
            4.577199935913086,
            0.7279000282287598,
            1.1689000129699707
          ]
        },
        {
          "atom_index": 2372,
          "name": "CD",
          "element": "C",
          "coord": [
            4.715400218963623,
            0.7203999757766724,
            1.1050000190734863
          ]
        },
        {
          "atom_index": 2373,
          "name": "OE1",
          "element": "O",
          "coord": [
            4.768899917602539,
            0.8205999732017517,
            1.0556000471115112
          ]
        },
        {
          "atom_index": 2374,
          "name": "NE2",
          "element": "N",
          "coord": [
            4.772799968719482,
            0.5996999740600586,
            1.1029000282287598
          ]
        }
      ]
    },
    {
      "id": "A:1522",
      "chain": "A",
      "resseq": 1522,
      "icode": "",
      "resname": "ASP",
      "hetflag": " ",
      "sasa": 0.0,
      "atoms": [
        {
          "atom_index": 2375,
          "name": "N",
          "element": "N",
          "coord": [
            4.352399826049805,
            1.093500018119812,
            1.3380999565124512
          ]
        },
        {
          "atom_index": 2376,
          "name": "CA",
          "element": "C",
          "coord": [
            4.327700138092041,
            1.212499976158142,
            1.419100046157837
          ]
        },
        {
          "atom_index": 2377,
          "name": "C",
          "element": "C",
          "coord": [
            4.202899932861328,
            1.1917999982833862,
            1.5053999423980713
          ]
        },
        {
          "atom_index": 2378,
          "name": "O",
          "element": "O",
          "coord": [
            4.201600074768066,
            1.2273999452590942,
            1.6227999925613403
          ]
        },
        {
          "atom_index": 2379,
          "name": "CB",
          "element": "C",
          "coord": [
            4.3119001388549805,
            1.336300015449524,
            1.3305000066757202
          ]
        },
        {
          "atom_index": 2380,
          "name": "CG",
          "element": "C",
          "coord": [
            4.3246002197265625,
            1.4665000438690186,
            1.410099983215332
          ]
        },
        {
          "atom_index": 2381,
          "name": "OD1",
          "element": "O",
          "coord": [
            4.42140007019043,
            1.4810999631881714,
            1.4875999689102173
          ]
        },
        {
          "atom_index": 2382,
          "name": "OD2",
          "element": "O",
          "coord": [
            4.238399982452393,
            1.5542000532150269,
            1.3950999975204468
          ]
        }
      ]
    },
    {
      "id": "A:1523",
      "chain": "A",
      "resseq": 1523,
      "icode": "",
      "resname": "TRP",
      "hetflag": " ",
      "sasa": 0.0,
      "atoms": [
        {
          "atom_index": 2383,
          "name": "N",
          "element": "N",
          "coord": [
            4.0980000495910645,
            1.1331000328063965,
            1.4485000371932983
          ]
        },
        {
          "atom_index": 2384,
          "name": "CA",
          "element": "C",
          "coord": [
            3.9781999588012695,
            1.1095000505447388,
            1.5270999670028687
          ]
        },
        {
          "atom_index": 2385,
          "name": "C",
          "element": "C",
          "coord": [
            4.000400066375732,
            1.0056999921798706,
            1.6368000507354736
          ]
        },
        {
          "atom_index": 2386,
          "name": "O",
          "element": "O",
          "coord": [
            3.953700065612793,
            1.0234999656677246,
            1.7496000528335571
          ]
        },
        {
          "atom_index": 2387,
          "name": "CB",
          "element": "C",
          "coord": [
            3.8601999282836914,
            1.070199966430664,
            1.436400055885315
          ]
        },
        {
          "atom_index": 2388,
          "name": "CG",
          "element": "C",
          "coord": [
            3.792799949645996,
            1.1928999423980713,
            1.381700038909912
          ]
        },
        {
          "atom_index": 2389,
          "name": "CD1",
          "element": "C",
          "coord": [
            3.841399908065796,
            1.277899980545044,
            1.2862999439239502
          ]
        },
        {
          "atom_index": 2390,
          "name": "CD2",
          "element": "C",
          "coord": [
            3.6693999767303467,
            1.2491999864578247,
            1.4270999431610107
          ]
        },
        {
          "atom_index": 2391,
          "name": "NE1",
          "element": "N",
          "coord": [
            3.755500078201294,
            1.3846999406814575,
            1.2700999975204468
          ]
        },
        {
          "atom_index": 2392,
          "name": "CE2",
          "element": "C",
          "coord": [
            3.6491000652313232,
            1.3693000078201294,
            1.3557000160217285
          ]
        },
        {
          "atom_index": 2393,
          "name": "CE3",
          "element": "C",
          "coord": [
            3.573499917984009,
            1.2093000411987305,
            1.521399974822998
          ]
        },
        {
          "atom_index": 2394,
          "name": "CZ2",
          "element": "C",
          "coord": [
            3.536799907684326,
            1.4505000114440918,
            1.3758000135421753
          ]
        },
        {
          "atom_index": 2395,
          "name": "CZ3",
          "element": "C",
          "coord": [
            3.4616000652313232,
            1.2893999814987183,
            1.541599988937378
          ]
        },
        {
          "atom_index": 2396,
          "name": "CH2",
          "element": "C",
          "coord": [
            3.4440999031066895,
            1.40910005569458,
            1.469099998474121
          ]
        }
      ]
    },
    {
      "id": "A:1524",
      "chain": "A",
      "resseq": 1524,
      "icode": "",
      "resname": "ILE",
      "hetflag": " ",
      "sasa": 0.0,
      "atoms": [
        {
          "atom_index": 2397,
          "name": "N",
          "element": "N",
          "coord": [
            4.071499824523926,
            0.8980000019073486,
            1.6045000553131104
          ]
        },
        {
          "atom_index": 2398,
          "name": "CA",
          "element": "C",
          "coord": [
            4.100100040435791,
            0.7943999767303467,
            1.7031999826431274
          ]
        },
        {
          "atom_index": 2399,
          "name": "C",
          "element": "C",
          "coord": [
            4.177599906921387,
            0.8557000160217285,
            1.820199966430664
          ]
        },
        {
          "atom_index": 2400,
          "name": "O",
          "element": "O",
          "coord": [
            4.148499965667725,
            0.8281000256538391,
            1.9362000226974487
          ]
        },
        {
          "atom_index": 2401,
          "name": "CB",
          "element": "C",
          "coord": [
            4.185100078582764,
            0.6797999739646912,
            1.6412999629974365
          ]
        },
        {
          "atom_index": 2402,
          "name": "CG1",
          "element": "C",
          "coord": [
            4.103799819946289,
            0.6040999889373779,
            1.5362999439239502
          ]
        },
        {
          "atom_index": 2403,
          "name": "CG2",
          "element": "C",
          "coord": [
            4.231500148773193,
            0.5830000042915344,
            1.7509000301361084
          ]
        },
        {
          "atom_index": 2404,
          "name": "CD1",
          "element": "C",
          "coord": [
            3.992300033569336,
            0.5242999792098999,
            1.5923000574111938
          ]
        }
      ]
    },
    {
      "id": "A:1525",
      "chain": "A",
      "resseq": 1525,
      "icode": "",
      "resname": "LYS",
      "hetflag": " ",
      "sasa": 0.0,
      "atoms": [
        {
          "atom_index": 2405,
          "name": "N",
          "element": "N",
          "coord": [
            4.274600028991699,
            0.9409000277519226,
            1.7889000177383423
          ]
        },
        {
          "atom_index": 2406,
          "name": "CA",
          "element": "C",
          "coord": [
            4.354700088500977,
            1.0044000148773193,
            1.8933000564575195
          ]
        },
        {
          "atom_index": 2407,
          "name": "C",
          "element": "C",
          "coord": [
            4.26800012588501,
            1.0902999639511108,
            1.9859999418258667
          ]
        },
        {
          "atom_index": 2408,
          "name": "O",
          "element": "O",
          "coord": [
            4.276100158691406,
            1.0784000158309937,
            2.108799934387207
          ]
        },
        {
          "atom_index": 2409,
          "name": "CB",
          "element": "C",
          "coord": [
            4.4644999504089355,
            1.0888999700546265,
            1.829699993133545
          ]
        },
        {
          "atom_index": 2410,
          "name": "CG",
          "element": "C",
          "coord": [
            4.552700042724609,
            1.1618000268936157,
            1.9286999702453613
          ]
        },
        {
          "atom_index": 2411,
          "name": "CD",
          "element": "C",
          "coord": [
            4.658699989318848,
            1.2437000274658203,
            1.8569999933242798
          ]
        },
        {
          "atom_index": 2412,
          "name": "CE",
          "element": "C",
          "coord": [
            4.59630012512207,
            1.3544000387191772,
            1.7732000350952148
          ]
        },
        {
          "atom_index": 2413,
          "name": "NZ",
          "element": "N",
          "coord": [
            4.700500011444092,
            1.4407000541687012,
            1.708899974822998
          ]
        }
      ]
    },
    {
      "id": "A:1526",
      "chain": "A",
      "resseq": 1526,
      "icode": "",
      "resname": "HIS",
      "hetflag": " ",
      "sasa": 0.0,
      "atoms": [
        {
          "atom_index": 2414,
          "name": "N",
          "element": "N",
          "coord": [
            4.1844000816345215,
            1.1753000020980835,
            1.9276000261306763
          ]
        },
        {
          "atom_index": 2415,
          "name": "CA",
          "element": "C",
          "coord": [
            4.098999977111816,
            1.2620999813079834,
            2.0088000297546387
          ]
        },
        {
          "atom_index": 2416,
          "name": "C",
          "element": "C",
          "coord": [
            3.988800048828125,
            1.1890000104904175,
            2.0824999809265137
          ]
        },
        {
          "atom_index": 2417,
          "name": "O",
          "element": "O",
          "coord": [
            3.9514000415802,
            1.2283999919891357,
            2.1935999393463135
          ]
        },
        {
          "atom_index": 2418,
          "name": "CB",
          "element": "C",
          "coord": [
            4.043099880218506,
            1.374400019645691,
            1.9213999509811401
          ]
        },
        {
          "atom_index": 2419,
          "name": "CG",
          "element": "C",
          "coord": [
            4.143400192260742,
            1.4825999736785889,
            1.8955999612808228
          ]
        },
        {
          "atom_index": 2420,
          "name": "ND1",
          "element": "N",
          "coord": [
            4.177700042724609,
            1.575700044631958,
            1.9914000034332275
          ]
        },
        {
          "atom_index": 2421,
          "name": "CD2",
          "element": "C",
          "coord": [
            4.22160005569458,
            1.5083999633789062,
            1.7879999876022339
          ]
        },
        {
          "atom_index": 2422,
          "name": "CE1",
          "element": "C",
          "coord": [
            4.272900104522705,
            1.6542999744415283,
            1.9438999891281128
          ]
        },
        {
          "atom_index": 2423,
          "name": "NE2",
          "element": "N",
          "coord": [
            4.301499843597412,
            1.6155999898910522,
            1.8207999467849731
          ]
        }
      ]
    },
    {
      "id": "A:1527",
      "chain": "A",
      "resseq": 1527,
      "icode": "",
      "resname": "ILE",
      "hetflag": " ",
      "sasa": 0.0,
      "atoms": [
        {
          "atom_index": 2424,
          "name": "N",
          "element": "N",
          "coord": [
            3.9347000122070312,
            1.0836000442504883,
            2.021699905395508
          ]
        },
        {
          "atom_index": 2425,
          "name": "CA",
          "element": "C",
          "coord": [
            3.831899881362915,
            1.0062999725341797,
            2.089099884033203
          ]
        },
        {
          "atom_index": 2426,
          "name": "C",
          "element": "C",
          "coord": [
            3.893399953842163,
            0.9333999752998352,
            2.2093000411987305
          ]
        },
        {
          "atom_index": 2427,
          "name": "O",
          "element": "O",
          "coord": [
            3.834199905395508,
            0.9312999844551086,
            2.3171000480651855
          ]
        },
        {
          "atom_index": 2428,
          "name": "CB",
          "element": "C",
          "coord": [
            3.7660999298095703,
            0.9049999713897705,
            1.9937000274658203
          ]
        },
        {
          "atom_index": 2429,
          "name": "CG1",
          "element": "C",
          "coord": [
            3.6738998889923096,
            0.9793999791145325,
            1.8966000080108643
          ]
        },
        {
          "atom_index": 2430,
          "name": "CG2",
          "element": "C",
          "coord": [
            3.6851999759674072,
            0.8025000095367432,
            2.071899890899658
          ]
        },
        {
          "atom_index": 2431,
          "name": "CD1",
          "element": "C",
          "coord": [
            3.627700090408325,
            0.8924000263214111,
            1.7786999940872192
          ]
        }
      ]
    },
    {
      "id": "A:1528",
      "chain": "A",
      "resseq": 1528,
      "icode": "",
      "resname": "ARG",
      "hetflag": " ",
      "sasa": 0.6963412165641785,
      "atoms": [
        {
          "atom_index": 2432,
          "name": "N",
          "element": "N",
          "coord": [
            4.011099815368652,
            0.8741999864578247,
            2.1910998821258545
          ]
        },
        {
          "atom_index": 2433,
          "name": "CA",
          "element": "C",
          "coord": [
            4.078100204467773,
            0.8057000041007996,
            2.3022000789642334
          ]
        },
        {
          "atom_index": 2434,
          "name": "C",
          "element": "C",
          "coord": [
            4.103499889373779,
            0.9032999873161316,
            2.416599988937378
          ]
        },
        {
          "atom_index": 2435,
          "name": "O",
          "element": "O",
          "coord": [
            4.090700149536133,
            0.8672000169754028,
            2.534899950027466
          ]
        },
        {
          "atom_index": 2436,
          "name": "CB",
          "element": "C",
          "coord": [
            4.211400032043457,
            0.7472000122070312,
            2.256200075149536
          ]
        },
        {
          "atom_index": 2437,
          "name": "CG",
          "element": "C",
          "coord": [
            4.193399906158447,
            0.6183000206947327,
            2.176100015640259
          ]
        },
        {
          "atom_index": 2438,
          "name": "CD",
          "element": "C",
          "coord": [
            4.3267998695373535,
            0.5672000050544739,
            2.1266000270843506
          ]
        },
        {
          "atom_index": 2439,
          "name": "NE",
          "element": "N",
          "coord": [
            4.312099933624268,
            0.44020000100135803,
            2.05649995803833
          ]
        },
        {
          "atom_index": 2440,
          "name": "CZ",
          "element": "C",
          "coord": [
            4.400599956512451,
            0.392300009727478,
            1.9694000482559204
          ]
        },
        {
          "atom_index": 2441,
          "name": "NH1",
          "element": "N",
          "coord": [
            4.510700225830078,
            0.4611000120639801,
            1.9412000179290771
          ]
        },
        {
          "atom_index": 2442,
          "name": "NH2",
          "element": "N",
          "coord": [
            4.377600193023682,
            0.27619999647140503,
            1.9091999530792236
          ]
        }
      ]
    },
    {
      "id": "A:1529",
      "chain": "A",
      "resseq": 1529,
      "icode": "",
      "resname": "GLU",
      "hetflag": " ",
      "sasa": 0.0,
      "atoms": [
        {
          "atom_index": 2443,
          "name": "N",
          "element": "N",
          "coord": [
            4.138800144195557,
            1.0267000198364258,
            2.3801000118255615
          ]
        },
        {
          "atom_index": 2444,
          "name": "CA",
          "element": "C",
          "coord": [
            4.165800094604492,
            1.13100004196167,
            2.478800058364868
          ]
        },
        {
          "atom_index": 2445,
          "name": "C",
          "element": "C",
          "coord": [
            4.040900230407715,
            1.1670000553131104,
            2.5592000484466553
          ]
        },
        {
          "atom_index": 2446,
          "name": "O",
          "element": "O",
          "coord": [
            4.049600124359131,
            1.1770000457763672,
            2.6810998916625977
          ]
        },
        {
          "atom_index": 2447,
          "name": "CB",
          "element": "C",
          "coord": [
            4.224400043487549,
            1.2553999423980713,
            2.4105000495910645
          ]
        },
        {
          "atom_index": 2448,
          "name": "CG",
          "element": "C",
          "coord": [
            4.253300189971924,
            1.3737000226974487,
            2.5039000511169434
          ]
        },
        {
          "atom_index": 2449,
          "name": "CD",
          "element": "C",
          "coord": [
            4.3744001388549805,
            1.3523000478744507,
            2.5952000617980957
          ]
        },
        {
          "atom_index": 2450,
          "name": "OE1",
          "element": "O",
          "coord": [
            4.444699764251709,
            1.2490999698638916,
            2.5822999477386475
          ]
        },
        {
          "atom_index": 2451,
          "name": "OE2",
          "element": "O",
          "coord": [
            4.399199962615967,
            1.440000057220459,
            2.6809000968933105
          ]
        }
      ]
    },
    {
      "id": "A:1530",
      "chain": "A",
      "resseq": 1530,
      "icode": "",
      "resname": "VAL",
      "hetflag": " ",
      "sasa": 0.0,
      "atoms": [
        {
          "atom_index": 2452,
          "name": "N",
          "element": "N",
          "coord": [
            3.9245998859405518,
            1.184399962425232,
            2.4951999187469482
          ]
        },
        {
          "atom_index": 2453,
          "name": "CA",
          "element": "C",
          "coord": [
            3.8059000968933105,
            1.2175999879837036,
            2.5734000205993652
          ]
        },
        {
          "atom_index": 2454,
          "name": "C",
          "element": "C",
          "coord": [
            3.761399984359741,
            1.0993000268936157,
            2.6577000617980957
          ]
        },
        {
          "atom_index": 2455,
          "name": "O",
          "element": "O",
          "coord": [
            3.712399959564209,
            1.117799997329712,
            2.7685999870300293
          ]
        },
        {
          "atom_index": 2456,
          "name": "CB",
          "element": "C",
          "coord": [
            3.6851999759674072,
            1.2705999612808228,
            2.486299991607666
          ]
        },
        {
          "atom_index": 2457,
          "name": "CG1",
          "element": "C",
          "coord": [
            3.7269999980926514,
            1.3997999429702759,
            2.4151999950408936
          ]
        },
        {
          "atom_index": 2458,
          "name": "CG2",
          "element": "C",
          "coord": [
            3.6373000144958496,
            1.1655999422073364,
            2.384399890899658
          ]
        }
      ]
    },
    {
      "id": "A:1531",
      "chain": "A",
      "resseq": 1531,
      "icode": "",
      "resname": "ILE",
      "hetflag": " ",
      "sasa": 0.0,
      "atoms": [
        {
          "atom_index": 2459,
          "name": "N",
          "element": "N",
          "coord": [
            3.7795000076293945,
            0.977400004863739,
            2.6066999435424805
          ]
        },
        {
          "atom_index": 2460,
          "name": "CA",
          "element": "C",
          "coord": [
            3.7427000999450684,
            0.8579999804496765,
            2.684000015258789
          ]
        },
        {
          "atom_index": 2461,
          "name": "C",
          "element": "C",
          "coord": [
            3.830399990081787,
            0.8525999784469604,
            2.8101000785827637
          ]
        },
        {
          "atom_index": 2462,
          "name": "O",
          "element": "O",
          "coord": [
            3.7813000679016113,
            0.8255000114440918,
            2.919800043106079
          ]
        },
        {
          "atom_index": 2463,
          "name": "CB",
          "element": "C",
          "coord": [
            3.7639999389648438,
            0.7278000116348267,
            2.6010000705718994
          ]
        },
        {
          "atom_index": 2464,
          "name": "CG1",
          "element": "C",
          "coord": [
            3.6542000770568848,
            0.7160000205039978,
            2.4944000244140625
          ]
        },
        {
          "atom_index": 2465,
          "name": "CG2",
          "element": "C",
          "coord": [
            3.7606000900268555,
            0.6035000085830688,
            2.692199945449829
          ]
        },
        {
          "atom_index": 2466,
          "name": "CD1",
          "element": "C",
          "coord": [
            3.684499979019165,
            0.6092000007629395,
            2.387700080871582
          ]
        }
      ]
    },
    {
      "id": "A:1532",
      "chain": "A",
      "resseq": 1532,
      "icode": "",
      "resname": "GLN",
      "hetflag": " ",
      "sasa": 3.9259445667266846,
      "atoms": [
        {
          "atom_index": 2467,
          "name": "N",
          "element": "N",
          "coord": [
            3.9595999717712402,
            0.8798999786376953,
            2.794100046157837
          ]
        },
        {
          "atom_index": 2468,
          "name": "CA",
          "element": "C",
          "coord": [
            4.053299903869629,
            0.876800000667572,
            2.9072999954223633
          ]
        },
        {
          "atom_index": 2469,
          "name": "C",
          "element": "C",
          "coord": [
            4.019400119781494,
            0.9854999780654907,
            3.0092999935150146
          ]
        },
        {
          "atom_index": 2470,
          "name": "O",
          "element": "O",
          "coord": [
            4.02209997177124,
            0.9629999995231628,
            3.1314001083374023
          ]
        },
        {
          "atom_index": 2471,
          "name": "CB",
          "element": "C",
          "coord": [
            4.197000026702881,
            0.8949000239372253,
            2.855799913406372
          ]
        },
        {
          "atom_index": 2472,
          "name": "CG",
          "element": "C",
          "coord": [
            4.305600166320801,
            0.8830000162124634,
            2.9630000591278076
          ]
        },
        {
          "atom_index": 2473,
          "name": "CD",
          "element": "C",
          "coord": [
            4.446300029754639,
            0.8809000253677368,
            2.903700113296509
          ]
        },
        {
          "atom_index": 2474,
          "name": "OE1",
          "element": "O",
          "coord": [
            4.500999927520752,
            0.9853000044822693,
            2.8645999431610107
          ]
        },
        {
          "atom_index": 2475,
          "name": "NE2",
          "element": "N",
          "coord": [
            4.504899978637695,
            0.7613999843597412,
            2.89490008354187
          ]
        }
      ]
    },
    {
      "id": "A:1533",
      "chain": "A",
      "resseq": 1533,
      "icode": "",
      "resname": "GLU",
      "hetflag": " ",
      "sasa": 1.9548512697219849,
      "atoms": [
        {
          "atom_index": 2476,
          "name": "N",
          "element": "N",
          "coord": [
            3.9853999614715576,
            1.103700041770935,
            2.9595999717712402
          ]
        },
        {
          "atom_index": 2477,
          "name": "CA",
          "element": "C",
          "coord": [
            3.951200008392334,
            1.2144999504089355,
            3.049099922180176
          ]
        },
        {
          "atom_index": 2478,
          "name": "C",
          "element": "C",
          "coord": [
            3.8261001110076904,
            1.1863000392913818,
            3.1331000328063965
          ]
        },
        {
          "atom_index": 2479,
          "name": "O",
          "element": "O",
          "coord": [
            3.821500062942505,
            1.2203999757766724,
            3.251499891281128
          ]
        },
        {
          "atom_index": 2480,
          "name": "CB",
          "element": "C",
          "coord": [
            3.929800033569336,
            1.3424999713897705,
            2.9667000770568848
          ]
        },
        {
          "atom_index": 2481,
          "name": "CG",
          "element": "C",
          "coord": [
            3.8794000148773193,
            1.4663000106811523,
            3.0446999073028564
          ]
        },
        {
          "atom_index": 2482,
          "name": "CD",
          "element": "C",
          "coord": [
            3.980600118637085,
            1.5255000591278076,
            3.143899917602539
          ]
        },
        {
          "atom_index": 2483,
          "name": "OE1",
          "element": "O",
          "coord": [
            4.104599952697754,
            1.5092999935150146,
            3.126800060272217
          ]
        },
        {
          "atom_index": 2484,
          "name": "OE2",
          "element": "O",
          "coord": [
            3.9346001148223877,
            1.5928000211715698,
            3.2386999130249023
          ]
        }
      ]
    },
    {
      "id": "A:1534",
      "chain": "A",
      "resseq": 1534,
      "icode": "",
      "resname": "ARG",
      "hetflag": " ",
      "sasa": 1.80415678024292,
      "atoms": [
        {
          "atom_index": 2485,
          "name": "N",
          "element": "N",
          "coord": [
            3.7258999347686768,
            1.1237000226974487,
            3.0713000297546387
          ]
        },
        {
          "atom_index": 2486,
          "name": "CA",
          "element": "C",
          "coord": [
            3.598299980163574,
            1.095900058746338,
            3.1368000507354736
          ]
        },
        {
          "atom_index": 2487,
          "name": "C",
          "element": "C",
          "coord": [
            3.589900016784668,
            0.965499997138977,
            3.2151999473571777
          ]
        },
        {
          "atom_index": 2488,
          "name": "O",
          "element": "O",
          "coord": [
            3.482300043106079,
            0.930899977684021,
            3.262200117111206
          ]
        },
        {
          "atom_index": 2489,
          "name": "CB",
          "element": "C",
          "coord": [
            3.4844000339508057,
            1.0956000089645386,
            3.033799886703491
          ]
        },
        {
          "atom_index": 2490,
          "name": "CG",
          "element": "C",
          "coord": [
            3.478600025177002,
            1.2132999897003174,
            2.934999942779541
          ]
        },
        {
          "atom_index": 2491,
          "name": "CD",
          "element": "C",
          "coord": [
            3.404900074005127,
            1.3345999717712402,
            2.9881999492645264
          ]
        },
        {
          "atom_index": 2492,
          "name": "NE",
          "element": "N",
          "coord": [
            3.279900074005127,
            1.3016999959945679,
            3.056999921798706
          ]
        },
        {
          "atom_index": 2493,
          "name": "CZ",
          "element": "C",
          "coord": [
            3.237600088119507,
            1.3675999641418457,
            3.1644999980926514
          ]
        },
        {
          "atom_index": 2494,
          "name": "NH1",
          "element": "N",
          "coord": [
            3.31030011177063,
            1.4687000513076782,
            3.211899995803833
          ]
        },
        {
          "atom_index": 2495,
          "name": "NH2",
          "element": "N",
          "coord": [
            3.1263999938964844,
            1.330899953842163,
            3.22760009765625
          ]
        }
      ]
    },
    {
      "id": "A:1535",
      "chain": "A",
      "resseq": 1535,
      "icode": "",
      "resname": "THR",
      "hetflag": " ",
      "sasa": 4.414180278778076,
      "atoms": [
        {
          "atom_index": 2496,
          "name": "N",
          "element": "N",
          "coord": [
            3.7000999450683594,
            0.8920000195503235,
            3.2279000282287598
          ]
        },
        {
          "atom_index": 2497,
          "name": "CA",
          "element": "C",
          "coord": [
            3.6965999603271484,
            0.7663000226020813,
            3.3022000789642334
          ]
        },
        {
          "atom_index": 2498,
          "name": "C",
          "element": "C",
          "coord": [
            3.808199882507324,
            0.755299985408783,
            3.4077000617980957
          ]
        },
        {
          "atom_index": 2499,
          "name": "O",
          "element": "O",
          "coord": [
            3.8104000091552734,
            0.6532999873161316,
            3.4814000129699707
          ]
        },
        {
          "atom_index": 2500,
          "name": "CB",
          "element": "C",
          "coord": [
            3.7019999027252197,
            0.6442999839782715,
            3.2058000564575195
          ]
        },
        {
          "atom_index": 2501,
          "name": "OG1",
          "element": "O",
          "coord": [
            3.821199893951416,
            0.6502000093460083,
            3.126199960708618
          ]
        },
        {
          "atom_index": 2502,
          "name": "CG2",
          "element": "C",
          "coord": [
            3.5794999599456787,
            0.64410001039505,
            3.113800048828125
          ]
        },
        {
          "atom_index": 2503,
          "name": "OXT",
          "element": "O",
          "coord": [
            3.8905999660491943,
            0.849399983882904,
            3.4179000854492188
          ]
        }
      ]
    }
  ],
  "overlaps": {
    "A:1231": [
      "A:1232",
      "A:1233",
      "A:1234",
      "A:1235",
      "A:1236",
      "A:1237",
      "A:1238",
      "A:1239",
      "A:1240",
      "A:1241",
      "A:1242",
      "A:1243",
      "A:1244",
      "A:1245",
      "A:1246",
      "A:1247",
      "A:1248",
      "A:1249",
      "A:1250",
      "A:1251",
      "A:1252",
      "A:1253",
      "A:1254",
      "A:1255",
      "A:1256",
      "A:1257",
      "A:1258",
      "A:1259",
      "A:1260",
      "A:1261",
      "A:1262",
      "A:1263",
      "A:1264",
      "A:1265",
      "A:1266",
      "A:1267",
      "A:1268",
      "A:1269",
      "A:1270",
      "A:1271",
      "A:1272",
      "A:1273",
      "A:1274",
      "A:1275",
      "A:1276",
      "A:1277",
      "A:1278",
      "A:1279",
      "A:1280",
      "A:1281",
      "A:1282",
      "A:1283",
      "A:1284",
      "A:1285",
      "A:1286",
      "A:1287",
      "A:1288",
      "A:1289",
      "A:1290",
      "A:1291",
      "A:1292",
      "A:1293",
      "A:1294",
      "A:1295",
      "A:1296",
      "A:1297",
      "A:1298",
      "A:1299",
      "A:1300",
      "A:1301",
      "A:1302",
      "A:1303",
      "A:1304",
      "A:1305",
      "A:1306",
      "A:1307",
      "A:1308",
      "A:1309",
      "A:1310",
      "A:1311",
      "A:1312",
      "A:1313",
      "A:1314",
      "A:1315",
      "A:1316",
      "A:1317",
      "A:1318",
      "A:1319",
      "A:1320",
      "A:1321",
      "A:1322",
      "A:1323",
      "A:1324",
      "A:1325",
      "A:1326",
      "A:1327",
      "A:1328",
      "A:1329",
      "A:1330",
      "A:1331",
      "A:1332",
      "A:1333",
      "A:1334",
      "A:1335",
      "A:1336",
      "A:1337",
      "A:1338",
      "A:1339",
      "A:1340",
      "A:1341",
      "A:1342",
      "A:1343",
      "A:1344",
      "A:1345",
      "A:1346",
      "A:1347",
      "A:1348",
      "A:1349",
      "A:1350",
      "A:1351",
      "A:1352",
      "A:1353",
      "A:1354",
      "A:1355",
      "A:1356",
      "A:1357",
      "A:1358",
      "A:1359",
      "A:1360",
      "A:1361",
      "A:1362",
      "A:1363",
      "A:1364",
      "A:1365",
      "A:1366",
      "A:1367",
      "A:1368",
      "A:1369",
      "A:1370",
      "A:1371",
      "A:1372",
      "A:1373",
      "A:1374",
      "A:1375",
      "A:1376",
      "A:1377",
      "A:1378",
      "A:1379",
      "A:1380",
      "A:1381",
      "A:1382",
      "A:1383",
      "A:1384",
      "A:1385",
      "A:1386",
      "A:1387",
      "A:1388",
      "A:1389",
      "A:1390",
      "A:1391",
      "A:1392",
      "A:1393",
      "A:1394",
      "A:1395",
      "A:1396",
      "A:1397",
      "A:1398",
      "A:1399",
      "A:1400",
      "A:1401",
      "A:1402",
      "A:1403",
      "A:1404",
      "A:1405",
      "A:1406",
      "A:1407",
      "A:1408",
      "A:1409",
      "A:1410",
      "A:1411",
      "A:1412",
      "A:1413",
      "A:1414",
      "A:1415",
      "A:1416",
      "A:1417",
      "A:1418",
      "A:1419",
      "A:1420",
      "A:1421",
      "A:1422",
      "A:1423",
      "A:1424",
      "A:1425",
      "A:1426",
      "A:1427",
      "A:1428",
      "A:1429",
      "A:1430",
      "A:1431",
      "A:1432",
      "A:1433",
      "A:1434",
      "A:1435",
      "A:1436",
      "A:1437",
      "A:1438",
      "A:1439",
      "A:1440",
      "A:1441",
      "A:1442",
      "A:1443",
      "A:1444",
      "A:1445",
      "A:1446",
      "A:1447",
      "A:1448",
      "A:1449",
      "A:1450",
      "A:1451",
      "A:1452",
      "A:1453",
      "A:1454",
      "A:1455",
      "A:1456",
      "A:1457",
      "A:1458",
      "A:1459",
      "A:1460",
      "A:1461",
      "A:1462",
      "A:1463",
      "A:1464",
      "A:1465",
      "A:1466",
      "A:1467",
      "A:1468",
      "A:1469",
      "A:1470",
      "A:1471",
      "A:1472",
      "A:1473",
      "A:1474",
      "A:1475",
      "A:1476",
      "A:1477",
      "A:1478",
      "A:1479",
      "A:1480",
      "A:1481",
      "A:1482",
      "A:1483",
      "A:1484",
      "A:1485",
      "A:1486",
      "A:1487",
      "A:1488",
      "A:1489",
      "A:1490",
      "A:1491",
      "A:1492",
      "A:1493",
      "A:1494",
      "A:1495",
      "A:1496",
      "A:1497",
      "A:1498",
      "A:1499",
      "A:1500",
      "A:1501",
      "A:1502",
      "A:1503",
      "A:1504",
      "A:1505",
      "A:1506",
      "A:1507",
      "A:1508",
      "A:1509",
      "A:1510",
      "A:1511",
      "A:1512",
      "A:1513",
      "A:1514",
      "A:1515",
      "A:1516",
      "A:1517",
      "A:1518",
      "A:1519",
      "A:1520",
      "A:1521",
      "A:1522",
      "A:1523",
      "A:1524",
      "A:1525",
      "A:1526",
      "A:1527",
      "A:1528",
      "A:1529",
      "A:1530",
      "A:1531",
      "A:1532",
      "A:1533",
      "A:1534",
      "A:1535"
    ],
    "A:1232": [
      "A:1231",
      "A:1233",
      "A:1234",
      "A:1235",
      "A:1236",
      "A:1237",
      "A:1238",
      "A:1239",
      "A:1240",
      "A:1241",
      "A:1242",
      "A:1243",
      "A:1244",
      "A:1245",
      "A:1246",
      "A:1247",
      "A:1248",
      "A:1249",
      "A:1250",
      "A:1251",
      "A:1252",
      "A:1253",
      "A:1254",
      "A:1255",
      "A:1256",
      "A:1257",
      "A:1258",
      "A:1259",
      "A:1260",
      "A:1261",
      "A:1262",
      "A:1263",
      "A:1264",
      "A:1265",
      "A:1266",
      "A:1267",
      "A:1268",
      "A:1269",
      "A:1270",
      "A:1271",
      "A:1272",
      "A:1273",
      "A:1274",
      "A:1275",
      "A:1276",
      "A:1277",
      "A:1278",
      "A:1279",
      "A:1280",
      "A:1281",
      "A:1282",
      "A:1283",
      "A:1284",
      "A:1285",
      "A:1286",
      "A:1287",
      "A:1288",
      "A:1289",
      "A:1290",
      "A:1291",
      "A:1292",
      "A:1293",
      "A:1294",
      "A:1295",
      "A:1296",
      "A:1297",
      "A:1298",
      "A:1299",
      "A:1300",
      "A:1301",
      "A:1302",
      "A:1303",
      "A:1304",
      "A:1305",
      "A:1306",
      "A:1307",
      "A:1308",
      "A:1309",
      "A:1310",
      "A:1311",
      "A:1312",
      "A:1313",
      "A:1314",
      "A:1315",
      "A:1316",
      "A:1317",
      "A:1318",
      "A:1319",
      "A:1320",
      "A:1321",
      "A:1322",
      "A:1323",
      "A:1324",
      "A:1325",
      "A:1326",
      "A:1327",
      "A:1328",
      "A:1329",
      "A:1330",
      "A:1331",
      "A:1332",
      "A:1333",
      "A:1334",
      "A:1335",
      "A:1336",
      "A:1337",
      "A:1338",
      "A:1339",
      "A:1340",
      "A:1341",
      "A:1342",
      "A:1343",
      "A:1344",
      "A:1345",
      "A:1346",
      "A:1347",
      "A:1348",
      "A:1349",
      "A:1350",
      "A:1351",
      "A:1352",
      "A:1353",
      "A:1354",
      "A:1355",
      "A:1356",
      "A:1357",
      "A:1358",
      "A:1359",
      "A:1360",
      "A:1361",
      "A:1362",
      "A:1363",
      "A:1364",
      "A:1365",
      "A:1366",
      "A:1367",
      "A:1368",
      "A:1369",
      "A:1370",
      "A:1371",
      "A:1372",
      "A:1373",
      "A:1374",
      "A:1375",
      "A:1376",
      "A:1377",
      "A:1378",
      "A:1379",
      "A:1380",
      "A:1381",
      "A:1382",
      "A:1383",
      "A:1384",
      "A:1385",
      "A:1386",
      "A:1387",
      "A:1388",
      "A:1389",
      "A:1390",
      "A:1391",
      "A:1392",
      "A:1393",
      "A:1394",
      "A:1395",
      "A:1396",
      "A:1397",
      "A:1398",
      "A:1399",
      "A:1400",
      "A:1401",
      "A:1402",
      "A:1403",
      "A:1404",
      "A:1405",
      "A:1406",
      "A:1407",
      "A:1408",
      "A:1409",
      "A:1410",
      "A:1411",
      "A:1412",
      "A:1413",
      "A:1414",
      "A:1415",
      "A:1416",
      "A:1417",
      "A:1418",
      "A:1419",
      "A:1420",
      "A:1421",
      "A:1422",
      "A:1423",
      "A:1424",
      "A:1425",
      "A:1426",
      "A:1427",
      "A:1428",
      "A:1429",
      "A:1430",
      "A:1431",
      "A:1432",
      "A:1433",
      "A:1434",
      "A:1435",
      "A:1436",
      "A:1437",
      "A:1438",
      "A:1439",
      "A:1440",
      "A:1441",
      "A:1442",
      "A:1443",
      "A:1444",
      "A:1445",
      "A:1446",
      "A:1447",
      "A:1448",
      "A:1449",
      "A:1450",
      "A:1451",
      "A:1452",
      "A:1453",
      "A:1454",
      "A:1455",
      "A:1456",
      "A:1457",
      "A:1458",
      "A:1459",
      "A:1460",
      "A:1461",
      "A:1462",
      "A:1463",
      "A:1464",
      "A:1465",
      "A:1466",
      "A:1467",
      "A:1468",
      "A:1469",
      "A:1470",
      "A:1471",
      "A:1472",
      "A:1473",
      "A:1474",
      "A:1475",
      "A:1476",
      "A:1477",
      "A:1478",
      "A:1479",
      "A:1480",
      "A:1481",
      "A:1482",
      "A:1483",
      "A:1484",
      "A:1485",
      "A:1486",
      "A:1487",
      "A:1488",
      "A:1489",
      "A:1490",
      "A:1491",
      "A:1492",
      "A:1493",
      "A:1494",
      "A:1495",
      "A:1496",
      "A:1497",
      "A:1498",
      "A:1499",
      "A:1500",
      "A:1501",
      "A:1502",
      "A:1503",
      "A:1504",
      "A:1505",
      "A:1506",
      "A:1507",
      "A:1508",
      "A:1509",
      "A:1510",
      "A:1511",
      "A:1512",
      "A:1513",
      "A:1514",
      "A:1515",
      "A:1516",
      "A:1517",
      "A:1518",
      "A:1519",
      "A:1520",
      "A:1521",
      "A:1522",
      "A:1523",
      "A:1524",
      "A:1525",
      "A:1526",
      "A:1527",
      "A:1528",
      "A:1529",
      "A:1530",
      "A:1531",
      "A:1532",
      "A:1533",
      "A:1534",
      "A:1535"
    ],
    "A:1233": [
      "A:1231",
      "A:1232",
      "A:1234",
      "A:1235",
      "A:1236",
      "A:1237",
      "A:1238",
      "A:1239",
      "A:1240",
      "A:1241",
      "A:1242",
      "A:1243",
      "A:1244",
      "A:1245",
      "A:1246",
      "A:1247",
      "A:1248",
      "A:1249",
      "A:1250",
      "A:1251",
      "A:1252",
      "A:1253",
      "A:1254",
      "A:1255",
      "A:1256",
      "A:1257",
      "A:1258",
      "A:1259",
      "A:1260",
      "A:1261",
      "A:1262",
      "A:1263",
      "A:1264",
      "A:1265",
      "A:1266",
      "A:1267",
      "A:1268",
      "A:1269",
      "A:1270",
      "A:1271",
      "A:1272",
      "A:1273",
      "A:1274",
      "A:1275",
      "A:1276",
      "A:1277",
      "A:1278",
      "A:1279",
      "A:1280",
      "A:1281",
      "A:1282",
      "A:1283",
      "A:1284",
      "A:1285",
      "A:1286",
      "A:1287",
      "A:1288",
      "A:1289",
      "A:1290",
      "A:1291",
      "A:1292",
      "A:1293",
      "A:1294",
      "A:1295",
      "A:1296",
      "A:1297",
      "A:1298",
      "A:1299",
      "A:1300",
      "A:1301",
      "A:1302",
      "A:1303",
      "A:1304",
      "A:1305",
      "A:1306",
      "A:1307",
      "A:1308",
      "A:1309",
      "A:1310",
      "A:1311",
      "A:1312",
      "A:1313",
      "A:1314",
      "A:1315",
      "A:1316",
      "A:1317",
      "A:1318",
      "A:1319",
      "A:1320",
      "A:1321",
      "A:1322",
      "A:1323",
      "A:1324",
      "A:1325",
      "A:1326",
      "A:1327",
      "A:1328",
      "A:1329",
      "A:1330",
      "A:1331",
      "A:1332",
      "A:1333",
      "A:1334",
      "A:1335",
      "A:1336",
      "A:1337",
      "A:1338",
      "A:1339",
      "A:1340",
      "A:1341",
      "A:1342",
      "A:1343",
      "A:1344",
      "A:1345",
      "A:1346",
      "A:1347",
      "A:1348",
      "A:1349",
      "A:1350",
      "A:1351",
      "A:1352",
      "A:1353",
      "A:1354",
      "A:1355",
      "A:1356",
      "A:1357",
      "A:1358",
      "A:1359",
      "A:1360",
      "A:1361",
      "A:1362",
      "A:1363",
      "A:1364",
      "A:1365",
      "A:1366",
      "A:1367",
      "A:1368",
      "A:1369",
      "A:1370",
      "A:1371",
      "A:1372",
      "A:1373",
      "A:1374",
      "A:1375",
      "A:1376",
      "A:1377",
      "A:1378",
      "A:1379",
      "A:1380",
      "A:1381",
      "A:1382",
      "A:1383",
      "A:1384",
      "A:1385",
      "A:1386",
      "A:1387",
      "A:1388",
      "A:1389",
      "A:1390",
      "A:1391",
      "A:1392",
      "A:1393",
      "A:1394",
      "A:1395",
      "A:1396",
      "A:1397",
      "A:1398",
      "A:1399",
      "A:1400",
      "A:1401",
      "A:1402",
      "A:1403",
      "A:1404",
      "A:1405",
      "A:1406",
      "A:1407",
      "A:1408",
      "A:1409",
      "A:1410",
      "A:1411",
      "A:1412",
      "A:1413",
      "A:1414",
      "A:1415",
      "A:1416",
      "A:1417",
      "A:1418",
      "A:1419",
      "A:1420",
      "A:1421",
      "A:1422",
      "A:1423",
      "A:1424",
      "A:1425",
      "A:1426",
      "A:1427",
      "A:1428",
      "A:1429",
      "A:1430",
      "A:1431",
      "A:1432",
      "A:1433",
      "A:1434",
      "A:1435",
      "A:1436",
      "A:1437",
      "A:1438",
      "A:1439",
      "A:1440",
      "A:1441",
      "A:1442",
      "A:1443",
      "A:1444",
      "A:1445",
      "A:1446",
      "A:1447",
      "A:1448",
      "A:1449",
      "A:1450",
      "A:1451",
      "A:1452",
      "A:1453",
      "A:1454",
      "A:1455",
      "A:1456",
      "A:1457",
      "A:1458",
      "A:1459",
      "A:1460",
      "A:1461",
      "A:1462",
      "A:1463",
      "A:1464",
      "A:1465",
      "A:1466",
      "A:1467",
      "A:1468",
      "A:1469",
      "A:1470",
      "A:1471",
      "A:1472",
      "A:1473",
      "A:1474",
      "A:1475",
      "A:1476",
      "A:1477",
      "A:1478",
      "A:1479",
      "A:1480",
      "A:1481",
      "A:1482",
      "A:1483",
      "A:1484",
      "A:1485",
      "A:1486",
      "A:1487",
      "A:1488",
      "A:1489",
      "A:1490",
      "A:1491",
      "A:1492",
      "A:1493",
      "A:1494",
      "A:1495",
      "A:1496",
      "A:1497",
      "A:1498",
      "A:1499",
      "A:1500",
      "A:1501",
      "A:1502",
      "A:1503",
      "A:1504",
      "A:1505",
      "A:1506",
      "A:1507",
      "A:1508",
      "A:1509",
      "A:1510",
      "A:1511",
      "A:1512",
      "A:1513",
      "A:1514",
      "A:1515",
      "A:1516",
      "A:1517",
      "A:1518",
      "A:1519",
      "A:1520",
      "A:1521",
      "A:1522",
      "A:1523",
      "A:1524",
      "A:1525",
      "A:1526",
      "A:1527",
      "A:1528",
      "A:1529",
      "A:1530",
      "A:1531",
      "A:1532",
      "A:1533",
      "A:1534",
      "A:1535"
    ],
    "A:1234": [
      "A:1231",
      "A:1232",
      "A:1233",
      "A:1235",
      "A:1236",
      "A:1237",
      "A:1238",
      "A:1239",
      "A:1240",
      "A:1241",
      "A:1242",
      "A:1243",
      "A:1244",
      "A:1245",
      "A:1246",
      "A:1247",
      "A:1248",
      "A:1249",
      "A:1250",
      "A:1251",
      "A:1252",
      "A:1253",
      "A:1254",
      "A:1255",
      "A:1256",
      "A:1257",
      "A:1258",
      "A:1259",
      "A:1260",
      "A:1261",
      "A:1262",
      "A:1263",
      "A:1264",
      "A:1265",
      "A:1266",
      "A:1267",
      "A:1268",
      "A:1269",
      "A:1270",
      "A:1271",
      "A:1272",
      "A:1273",
      "A:1274",
      "A:1275",
      "A:1276",
      "A:1277",
      "A:1278",
      "A:1279",
      "A:1280",
      "A:1281",
      "A:1282",
      "A:1283",
      "A:1284",
      "A:1285",
      "A:1286",
      "A:1287",
      "A:1288",
      "A:1289",
      "A:1290",
      "A:1291",
      "A:1292",
      "A:1293",
      "A:1294",
      "A:1295",
      "A:1296",
      "A:1297",
      "A:1298",
      "A:1299",
      "A:1300",
      "A:1301",
      "A:1302",
      "A:1303",
      "A:1304",
      "A:1305",
      "A:1306",
      "A:1307",
      "A:1308",
      "A:1309",
      "A:1310",
      "A:1311",
      "A:1312",
      "A:1313",
      "A:1314",
      "A:1315",
      "A:1316",
      "A:1317",
      "A:1318",
      "A:1319",
      "A:1320",
      "A:1321",
      "A:1322",
      "A:1323",
      "A:1324",
      "A:1325",
      "A:1326",
      "A:1327",
      "A:1328",
      "A:1329",
      "A:1330",
      "A:1331",
      "A:1332",
      "A:1333",
      "A:1334",
      "A:1335",
      "A:1336",
      "A:1337",
      "A:1338",
      "A:1339",
      "A:1340",
      "A:1341",
      "A:1342",
      "A:1343",
      "A:1344",
      "A:1345",
      "A:1346",
      "A:1347",
      "A:1348",
      "A:1349",
      "A:1350",
      "A:1351",
      "A:1352",
      "A:1353",
      "A:1354",
      "A:1355",
      "A:1356",
      "A:1357",
      "A:1358",
      "A:1359",
      "A:1360",
      "A:1361",
      "A:1362",
      "A:1363",
      "A:1364",
      "A:1365",
      "A:1366",
      "A:1367",
      "A:1368",
      "A:1369",
      "A:1370",
      "A:1371",
      "A:1372",
      "A:1373",
      "A:1374",
      "A:1375",
      "A:1376",
      "A:1377",
      "A:1378",
      "A:1379",
      "A:1380",
      "A:1381",
      "A:1382",
      "A:1383",
      "A:1384",
      "A:1385",
      "A:1386",
      "A:1387",
      "A:1388",
      "A:1389",
      "A:1390",
      "A:1391",
      "A:1392",
      "A:1393",
      "A:1394",
      "A:1395",
      "A:1396",
      "A:1397",
      "A:1398",
      "A:1399",
      "A:1400",
      "A:1401",
      "A:1402",
      "A:1403",
      "A:1404",
      "A:1405",
      "A:1406",
      "A:1407",
      "A:1408",
      "A:1409",
      "A:1410",
      "A:1411",
      "A:1412",
      "A:1413",
      "A:1414",
      "A:1415",
      "A:1416",
      "A:1417",
      "A:1418",
      "A:1419",
      "A:1420",
      "A:1421",
      "A:1422",
      "A:1423",
      "A:1424",
      "A:1425",
      "A:1426",
      "A:1427",
      "A:1428",
      "A:1429",
      "A:1430",
      "A:1431",
      "A:1432",
      "A:1433",
      "A:1434",
      "A:1435",
      "A:1436",
      "A:1437",
      "A:1438",
      "A:1439",
      "A:1440",
      "A:1441",
      "A:1442",
      "A:1443",
      "A:1444",
      "A:1445",
      "A:1446",
      "A:1447",
      "A:1448",
      "A:1449",
      "A:1450",
      "A:1451",
      "A:1452",
      "A:1453",
      "A:1454",
      "A:1455",
      "A:1456",
      "A:1457",
      "A:1458",
      "A:1459",
      "A:1460",
      "A:1461",
      "A:1462",
      "A:1463",
      "A:1464",
      "A:1465",
      "A:1466",
      "A:1467",
      "A:1468",
      "A:1469",
      "A:1470",
      "A:1471",
      "A:1472",
      "A:1473",
      "A:1474",
      "A:1475",
      "A:1476",
      "A:1477",
      "A:1478",
      "A:1479",
      "A:1480",
      "A:1481",
      "A:1482",
      "A:1483",
      "A:1484",
      "A:1485",
      "A:1486",
      "A:1487",
      "A:1488",
      "A:1489",
      "A:1490",
      "A:1491",
      "A:1492",
      "A:1493",
      "A:1494",
      "A:1495",
      "A:1496",
      "A:1497",
      "A:1498",
      "A:1499",
      "A:1500",
      "A:1501",
      "A:1502",
      "A:1503",
      "A:1504",
      "A:1505",
      "A:1506",
      "A:1507",
      "A:1508",
      "A:1509",
      "A:1510",
      "A:1511",
      "A:1512",
      "A:1513",
      "A:1514",
      "A:1515",
      "A:1516",
      "A:1517",
      "A:1518",
      "A:1519",
      "A:1520",
      "A:1521",
      "A:1522",
      "A:1523",
      "A:1524",
      "A:1525",
      "A:1526",
      "A:1527",
      "A:1528",
      "A:1529",
      "A:1530",
      "A:1531",
      "A:1532",
      "A:1533",
      "A:1534",
      "A:1535"
    ],
    "A:1235": [
      "A:1231",
      "A:1232",
      "A:1233",
      "A:1234",
      "A:1236",
      "A:1237",
      "A:1238",
      "A:1239",
      "A:1240",
      "A:1241",
      "A:1242",
      "A:1243",
      "A:1244",
      "A:1245",
      "A:1246",
      "A:1247",
      "A:1248",
      "A:1249",
      "A:1250",
      "A:1251",
      "A:1252",
      "A:1253",
      "A:1254",
      "A:1255",
      "A:1256",
      "A:1257",
      "A:1258",
      "A:1259",
      "A:1260",
      "A:1261",
      "A:1262",
      "A:1263",
      "A:1264",
      "A:1265",
      "A:1266",
      "A:1267",
      "A:1268",
      "A:1269",
      "A:1270",
      "A:1271",
      "A:1272",
      "A:1273",
      "A:1274",
      "A:1275",
      "A:1276",
      "A:1277",
      "A:1278",
      "A:1279",
      "A:1280",
      "A:1281",
      "A:1282",
      "A:1283",
      "A:1284",
      "A:1285",
      "A:1286",
      "A:1287",
      "A:1288",
      "A:1289",
      "A:1290",
      "A:1291",
      "A:1292",
      "A:1293",
      "A:1294",
      "A:1295",
      "A:1296",
      "A:1297",
      "A:1298",
      "A:1299",
      "A:1300",
      "A:1301",
      "A:1302",
      "A:1303",
      "A:1304",
      "A:1305",
      "A:1306",
      "A:1307",
      "A:1308",
      "A:1309",
      "A:1310",
      "A:1311",
      "A:1312",
      "A:1313",
      "A:1314",
      "A:1315",
      "A:1316",
      "A:1317",
      "A:1318",
      "A:1319",
      "A:1320",
      "A:1321",
      "A:1322",
      "A:1323",
      "A:1324",
      "A:1325",
      "A:1326",
      "A:1327",
      "A:1328",
      "A:1329",
      "A:1330",
      "A:1331",
      "A:1332",
      "A:1333",
      "A:1334",
      "A:1335",
      "A:1336",
      "A:1337",
      "A:1338",
      "A:1339",
      "A:1340",
      "A:1341",
      "A:1342",
      "A:1343",
      "A:1344",
      "A:1345",
      "A:1346",
      "A:1347",
      "A:1348",
      "A:1349",
      "A:1350",
      "A:1351",
      "A:1352",
      "A:1353",
      "A:1354",
      "A:1355",
      "A:1356",
      "A:1357",
      "A:1358",
      "A:1359",
      "A:1360",
      "A:1361",
      "A:1362",
      "A:1363",
      "A:1364",
      "A:1365",
      "A:1366",
      "A:1367",
      "A:1368",
      "A:1369",
      "A:1370",
      "A:1371",
      "A:1372",
      "A:1373",
      "A:1374",
      "A:1375",
      "A:1376",
      "A:1377",
      "A:1378",
      "A:1379",
      "A:1380",
      "A:1381",
      "A:1382",
      "A:1383",
      "A:1384",
      "A:1385",
      "A:1386",
      "A:1387",
      "A:1388",
      "A:1389",
      "A:1390",
      "A:1391",
      "A:1392",
      "A:1393",
      "A:1394",
      "A:1395",
      "A:1396",
      "A:1397",
      "A:1398",
      "A:1399",
      "A:1400",
      "A:1401",
      "A:1402",
      "A:1403",
      "A:1404",
      "A:1405",
      "A:1406",
      "A:1407",
      "A:1408",
      "A:1409",
      "A:1410",
      "A:1411",
      "A:1412",
      "A:1413",
      "A:1414",
      "A:1415",
      "A:1416",
      "A:1417",
      "A:1418",
      "A:1419",
      "A:1420",
      "A:1421",
      "A:1422",
      "A:1423",
      "A:1424",
      "A:1425",
      "A:1426",
      "A:1427",
      "A:1428",
      "A:1429",
      "A:1430",
      "A:1431",
      "A:1432",
      "A:1433",
      "A:1434",
      "A:1435",
      "A:1436",
      "A:1437",
      "A:1438",
      "A:1439",
      "A:1440",
      "A:1441",
      "A:1442",
      "A:1443",
      "A:1444",
      "A:1445",
      "A:1446",
      "A:1447",
      "A:1448",
      "A:1449",
      "A:1450",
      "A:1451",
      "A:1452",
      "A:1453",
      "A:1454",
      "A:1455",
      "A:1456",
      "A:1457",
      "A:1458",
      "A:1459",
      "A:1460",
      "A:1461",
      "A:1462",
      "A:1463",
      "A:1464",
      "A:1465",
      "A:1466",
      "A:1467",
      "A:1468",
      "A:1469",
      "A:1470",
      "A:1471",
      "A:1472",
      "A:1473",
      "A:1474",
      "A:1475",
      "A:1476",
      "A:1477",
      "A:1478",
      "A:1479",
      "A:1480",
      "A:1481",
      "A:1482",
      "A:1483",
      "A:1484",
      "A:1485",
      "A:1486",
      "A:1487",
      "A:1488",
      "A:1489",
      "A:1490",
      "A:1491",
      "A:1492",
      "A:1493",
      "A:1494",
      "A:1495",
      "A:1496",
      "A:1497",
      "A:1498",
      "A:1499",
      "A:1500",
      "A:1501",
      "A:1502",
      "A:1503",
      "A:1504",
      "A:1505",
      "A:1506",
      "A:1507",
      "A:1508",
      "A:1509",
      "A:1510",
      "A:1511",
      "A:1512",
      "A:1513",
      "A:1514",
      "A:1515",
      "A:1516",
      "A:1517",
      "A:1518",
      "A:1519",
      "A:1520",
      "A:1521",
      "A:1522",
      "A:1523",
      "A:1524",
      "A:1525",
      "A:1526",
      "A:1527",
      "A:1528",
      "A:1529",
      "A:1530",
      "A:1531",
      "A:1532",
      "A:1533",
      "A:1534",
      "A:1535"
    ],
    "A:1236": [
      "A:1231",
      "A:1232",
      "A:1233",
      "A:1234",
      "A:1235",
      "A:1237",
      "A:1238",
      "A:1239",
      "A:1240",
      "A:1241",
      "A:1242",
      "A:1243",
      "A:1244",
      "A:1245",
      "A:1246",
      "A:1247",
      "A:1248",
      "A:1249",
      "A:1250",
      "A:1251",
      "A:1252",
      "A:1253",
      "A:1254",
      "A:1255",
      "A:1256",
      "A:1257",
      "A:1258",
      "A:1259",
      "A:1260",
      "A:1261",
      "A:1262",
      "A:1263",
      "A:1264",
      "A:1265",
      "A:1266",
      "A:1267",
      "A:1268",
      "A:1269",
      "A:1270",
      "A:1271",
      "A:1272",
      "A:1273",
      "A:1274",
      "A:1275",
      "A:1276",
      "A:1277",
      "A:1278",
      "A:1279",
      "A:1280",
      "A:1281",
      "A:1282",
      "A:1283",
      "A:1284",
      "A:1285",
      "A:1286",
      "A:1287",
      "A:1288",
      "A:1289",
      "A:1290",
      "A:1291",
      "A:1292",
      "A:1293",
      "A:1294",
      "A:1295",
      "A:1296",
      "A:1297",
      "A:1298",
      "A:1299",
      "A:1300",
      "A:1301",
      "A:1302",
      "A:1303",
      "A:1304",
      "A:1305",
      "A:1306",
      "A:1307",
      "A:1308",
      "A:1309",
      "A:1310",
      "A:1311",
      "A:1312",
      "A:1313",
      "A:1314",
      "A:1315",
      "A:1316",
      "A:1317",
      "A:1318",
      "A:1319",
      "A:1320",
      "A:1321",
      "A:1322",
      "A:1323",
      "A:1324",
      "A:1325",
      "A:1326",
      "A:1327",
      "A:1328",
      "A:1329",
      "A:1330",
      "A:1331",
      "A:1332",
      "A:1333",
      "A:1334",
      "A:1335",
      "A:1336",
      "A:1337",
      "A:1338",
      "A:1339",
      "A:1340",
      "A:1341",
      "A:1342",
      "A:1343",
      "A:1344",
      "A:1345",
      "A:1346",
      "A:1347",
      "A:1348",
      "A:1349",
      "A:1350",
      "A:1351",
      "A:1352",
      "A:1353",
      "A:1354",
      "A:1355",
      "A:1356",
      "A:1357",
      "A:1358",
      "A:1359",
      "A:1360",
      "A:1361",
      "A:1362",
      "A:1363",
      "A:1364",
      "A:1365",
      "A:1366",
      "A:1367",
      "A:1368",
      "A:1369",
      "A:1370",
      "A:1371",
      "A:1372",
      "A:1373",
      "A:1374",
      "A:1375",
      "A:1376",
      "A:1377",
      "A:1378",
      "A:1379",
      "A:1380",
      "A:1381",
      "A:1382",
      "A:1383",
      "A:1384",
      "A:1385",
      "A:1386",
      "A:1387",
      "A:1388",
      "A:1389",
      "A:1390",
      "A:1391",
      "A:1392",
      "A:1393",
      "A:1394",
      "A:1395",
      "A:1396",
      "A:1397",
      "A:1398",
      "A:1399",
      "A:1400",
      "A:1401",
      "A:1402",
      "A:1403",
      "A:1404",
      "A:1405",
      "A:1406",
      "A:1407",
      "A:1408",
      "A:1409",
      "A:1410",
      "A:1411",
      "A:1412",
      "A:1413",
      "A:1414",
      "A:1415",
      "A:1416",
      "A:1417",
      "A:1418",
      "A:1419",
      "A:1420",
      "A:1421",
      "A:1422",
      "A:1423",
      "A:1424",
      "A:1425",
      "A:1426",
      "A:1427",
      "A:1428",
      "A:1429",
      "A:1430",
      "A:1431",
      "A:1432",
      "A:1433",
      "A:1434",
      "A:1435",
      "A:1436",
      "A:1437",
      "A:1438",
      "A:1439",
      "A:1440",
      "A:1441",
      "A:1442",
      "A:1443",
      "A:1444",
      "A:1445",
      "A:1446",
      "A:1447",
      "A:1448",
      "A:1449",
      "A:1450",
      "A:1451",
      "A:1452",
      "A:1453",
      "A:1454",
      "A:1455",
      "A:1456",
      "A:1457",
      "A:1458",
      "A:1459",
      "A:1460",
      "A:1461",
      "A:1462",
      "A:1463",
      "A:1464",
      "A:1465",
      "A:1466",
      "A:1467",
      "A:1468",
      "A:1469",
      "A:1470",
      "A:1471",
      "A:1472",
      "A:1473",
      "A:1474",
      "A:1475",
      "A:1476",
      "A:1477",
      "A:1478",
      "A:1479",
      "A:1480",
      "A:1481",
      "A:1482",
      "A:1483",
      "A:1484",
      "A:1485",
      "A:1486",
      "A:1487",
      "A:1488",
      "A:1489",
      "A:1490",
      "A:1491",
      "A:1492",
      "A:1493",
      "A:1494",
      "A:1495",
      "A:1496",
      "A:1497",
      "A:1498",
      "A:1499",
      "A:1500",
      "A:1501",
      "A:1502",
      "A:1503",
      "A:1504",
      "A:1505",
      "A:1506",
      "A:1507",
      "A:1508",
      "A:1509",
      "A:1510",
      "A:1511",
      "A:1512",
      "A:1513",
      "A:1514",
      "A:1515",
      "A:1516",
      "A:1517",
      "A:1518",
      "A:1519",
      "A:1520",
      "A:1521",
      "A:1522",
      "A:1523",
      "A:1524",
      "A:1525",
      "A:1526",
      "A:1527",
      "A:1528",
      "A:1529",
      "A:1530",
      "A:1531",
      "A:1532",
      "A:1533",
      "A:1534",
      "A:1535"
    ],
    "A:1237": [
      "A:1231",
      "A:1232",
      "A:1233",
      "A:1234",
      "A:1235",
      "A:1236",
      "A:1238",
      "A:1239",
      "A:1240",
      "A:1241",
      "A:1242",
      "A:1243",
      "A:1244",
      "A:1245",
      "A:1246",
      "A:1247",
      "A:1248",
      "A:1249",
      "A:1250",
      "A:1251",
      "A:1252",
      "A:1253",
      "A:1254",
      "A:1255",
      "A:1256",
      "A:1257",
      "A:1258",
      "A:1259",
      "A:1260",
      "A:1261",
      "A:1262",
      "A:1263",
      "A:1264",
      "A:1265",
      "A:1266",
      "A:1267",
      "A:1268",
      "A:1269",
      "A:1270",
      "A:1271",
      "A:1272",
      "A:1273",
      "A:1274",
      "A:1275",
      "A:1276",
      "A:1277",
      "A:1278",
      "A:1279",
      "A:1280",
      "A:1281",
      "A:1282",
      "A:1283",
      "A:1284",
      "A:1285",
      "A:1286",
      "A:1287",
      "A:1288",
      "A:1289",
      "A:1290",
      "A:1291",
      "A:1292",
      "A:1293",
      "A:1294",
      "A:1295",
      "A:1296",
      "A:1297",
      "A:1298",
      "A:1299",
      "A:1300",
      "A:1301",
      "A:1302",
      "A:1303",
      "A:1304",
      "A:1305",
      "A:1306",
      "A:1307",
      "A:1308",
      "A:1309",
      "A:1310",
      "A:1311",
      "A:1312",
      "A:1313",
      "A:1314",
      "A:1315",
      "A:1316",
      "A:1317",
      "A:1318",
      "A:1319",
      "A:1320",
      "A:1321",
      "A:1322",
      "A:1323",
      "A:1324",
      "A:1325",
      "A:1326",
      "A:1327",
      "A:1328",
      "A:1329",
      "A:1330",
      "A:1331",
      "A:1332",
      "A:1333",
      "A:1334",
      "A:1335",
      "A:1336",
      "A:1337",
      "A:1338",
      "A:1339",
      "A:1340",
      "A:1341",
      "A:1342",
      "A:1343",
      "A:1344",
      "A:1345",
      "A:1346",
      "A:1347",
      "A:1348",
      "A:1349",
      "A:1350",
      "A:1351",
      "A:1352",
      "A:1353",
      "A:1354",
      "A:1355",
      "A:1356",
      "A:1357",
      "A:1358",
      "A:1359",
      "A:1360",
      "A:1361",
      "A:1362",
      "A:1363",
      "A:1364",
      "A:1365",
      "A:1366",
      "A:1367",
      "A:1368",
      "A:1369",
      "A:1370",
      "A:1371",
      "A:1372",
      "A:1373",
      "A:1374",
      "A:1375",
      "A:1376",
      "A:1377",
      "A:1378",
      "A:1379",
      "A:1380",
      "A:1381",
      "A:1382",
      "A:1383",
      "A:1384",
      "A:1385",
      "A:1386",
      "A:1387",
      "A:1388",
      "A:1389",
      "A:1390",
      "A:1391",
      "A:1392",
      "A:1393",
      "A:1394",
      "A:1395",
      "A:1396",
      "A:1397",
      "A:1398",
      "A:1399",
      "A:1400",
      "A:1401",
      "A:1402",
      "A:1403",
      "A:1404",
      "A:1405",
      "A:1406",
      "A:1407",
      "A:1408",
      "A:1409",
      "A:1410",
      "A:1411",
      "A:1412",
      "A:1413",
      "A:1414",
      "A:1415",
      "A:1416",
      "A:1417",
      "A:1418",
      "A:1419",
      "A:1420",
      "A:1421",
      "A:1422",
      "A:1423",
      "A:1424",
      "A:1425",
      "A:1426",
      "A:1427",
      "A:1428",
      "A:1429",
      "A:1430",
      "A:1431",
      "A:1432",
      "A:1433",
      "A:1434",
      "A:1435",
      "A:1436",
      "A:1437",
      "A:1438",
      "A:1439",
      "A:1440",
      "A:1441",
      "A:1442",
      "A:1443",
      "A:1444",
      "A:1445",
      "A:1446",
      "A:1447",
      "A:1448",
      "A:1449",
      "A:1450",
      "A:1451",
      "A:1452",
      "A:1453",
      "A:1454",
      "A:1455",
      "A:1456",
      "A:1457",
      "A:1458",
      "A:1459",
      "A:1460",
      "A:1461",
      "A:1462",
      "A:1463",
      "A:1464",
      "A:1465",
      "A:1466",
      "A:1467",
      "A:1468",
      "A:1469",
      "A:1470",
      "A:1471",
      "A:1472",
      "A:1473",
      "A:1474",
      "A:1475",
      "A:1476",
      "A:1477",
      "A:1478",
      "A:1479",
      "A:1480",
      "A:1481",
      "A:1482",
      "A:1483",
      "A:1484",
      "A:1485",
      "A:1486",
      "A:1487",
      "A:1488",
      "A:1489",
      "A:1490",
      "A:1491",
      "A:1492",
      "A:1493",
      "A:1494",
      "A:1495",
      "A:1496",
      "A:1497",
      "A:1498",
      "A:1499",
      "A:1500",
      "A:1501",
      "A:1502",
      "A:1503",
      "A:1504",
      "A:1505",
      "A:1506",
      "A:1507",
      "A:1508",
      "A:1509",
      "A:1510",
      "A:1511",
      "A:1512",
      "A:1513",
      "A:1514",
      "A:1515",
      "A:1516",
      "A:1517",
      "A:1518",
      "A:1519",
      "A:1520",
      "A:1521",
      "A:1522",
      "A:1523",
      "A:1524",
      "A:1525",
      "A:1526",
      "A:1527",
      "A:1528",
      "A:1529",
      "A:1530",
      "A:1531",
      "A:1532",
      "A:1533",
      "A:1534",
      "A:1535"
    ],
    "A:1238": [
      "A:1231",
      "A:1232",
      "A:1233",
      "A:1234",
      "A:1235",
      "A:1236",
      "A:1237",
      "A:1239",
      "A:1240",
      "A:1241",
      "A:1242",
      "A:1243",
      "A:1244",
      "A:1245",
      "A:1246",
      "A:1247",
      "A:1248",
      "A:1249",
      "A:1250",
      "A:1251",
      "A:1252",
      "A:1253",
      "A:1254",
      "A:1255",
      "A:1256",
      "A:1257",
      "A:1258",
      "A:1259",
      "A:1260",
      "A:1261",
      "A:1262",
      "A:1263",
      "A:1264",
      "A:1265",
      "A:1266",
      "A:1267",
      "A:1268",
      "A:1269",
      "A:1270",
      "A:1271",
      "A:1272",
      "A:1273",
      "A:1274",
      "A:1275",
      "A:1276",
      "A:1277",
      "A:1278",
      "A:1279",
      "A:1280",
      "A:1281",
      "A:1282",
      "A:1283",
      "A:1284",
      "A:1285",
      "A:1286",
      "A:1287",
      "A:1288",
      "A:1289",
      "A:1290",
      "A:1291",
      "A:1292",
      "A:1293",
      "A:1294",
      "A:1295",
      "A:1296",
      "A:1297",
      "A:1298",
      "A:1299",
      "A:1300",
      "A:1301",
      "A:1302",
      "A:1303",
      "A:1304",
      "A:1305",
      "A:1306",
      "A:1307",
      "A:1308",
      "A:1309",
      "A:1310",
      "A:1311",
      "A:1312",
      "A:1313",
      "A:1314",
      "A:1315",
      "A:1316",
      "A:1317",
      "A:1318",
      "A:1319",
      "A:1320",
      "A:1321",
      "A:1322",
      "A:1323",
      "A:1324",
      "A:1325",
      "A:1326",
      "A:1327",
      "A:1328",
      "A:1329",
      "A:1330",
      "A:1331",
      "A:1332",
      "A:1333",
      "A:1334",
      "A:1335",
      "A:1336",
      "A:1337",
      "A:1338",
      "A:1339",
      "A:1340",
      "A:1341",
      "A:1342",
      "A:1343",
      "A:1344",
      "A:1345",
      "A:1346",
      "A:1347",
      "A:1348",
      "A:1349",
      "A:1350",
      "A:1351",
      "A:1352",
      "A:1353",
      "A:1354",
      "A:1355",
      "A:1356",
      "A:1357",
      "A:1358",
      "A:1359",
      "A:1360",
      "A:1361",
      "A:1362",
      "A:1363",
      "A:1364",
      "A:1365",
      "A:1366",
      "A:1367",
      "A:1368",
      "A:1369",
      "A:1370",
      "A:1371",
      "A:1372",
      "A:1373",
      "A:1374",
      "A:1375",
      "A:1376",
      "A:1377",
      "A:1378",
      "A:1379",
      "A:1380",
      "A:1381",
      "A:1382",
      "A:1383",
      "A:1384",
      "A:1385",
      "A:1386",
      "A:1387",
      "A:1388",
      "A:1389",
      "A:1390",
      "A:1391",
      "A:1392",
      "A:1393",
      "A:1394",
      "A:1395",
      "A:1396",
      "A:1397",
      "A:1398",
      "A:1399",
      "A:1400",
      "A:1401",
      "A:1402",
      "A:1403",
      "A:1404",
      "A:1405",
      "A:1406",
      "A:1407",
      "A:1408",
      "A:1409",
      "A:1410",
      "A:1411",
      "A:1412",
      "A:1413",
      "A:1414",
      "A:1415",
      "A:1416",
      "A:1417",
      "A:1418",
      "A:1419",
      "A:1420",
      "A:1421",
      "A:1422",
      "A:1423",
      "A:1424",
      "A:1425",
      "A:1426",
      "A:1427",
      "A:1428",
      "A:1429",
      "A:1430",
      "A:1431",
      "A:1432",
      "A:1433",
      "A:1434",
      "A:1435",
      "A:1436",
      "A:1437",
      "A:1438",
      "A:1439",
      "A:1440",
      "A:1441",
      "A:1442",
      "A:1443",
      "A:1444",
      "A:1445",
      "A:1446",
      "A:1447",
      "A:1448",
      "A:1449",
      "A:1450",
      "A:1451",
      "A:1452",
      "A:1453",
      "A:1454",
      "A:1455",
      "A:1456",
      "A:1457",
      "A:1458",
      "A:1459",
      "A:1460",
      "A:1461",
      "A:1462",
      "A:1463",
      "A:1464",
      "A:1465",
      "A:1466",
      "A:1467",
      "A:1468",
      "A:1469",
      "A:1470",
      "A:1471",
      "A:1472",
      "A:1473",
      "A:1474",
      "A:1475",
      "A:1476",
      "A:1477",
      "A:1478",
      "A:1479",
      "A:1480",
      "A:1481",
      "A:1482",
      "A:1483",
      "A:1484",
      "A:1485",
      "A:1486",
      "A:1487",
      "A:1488",
      "A:1489",
      "A:1490",
      "A:1491",
      "A:1492",
      "A:1493",
      "A:1494",
      "A:1495",
      "A:1496",
      "A:1497",
      "A:1498",
      "A:1499",
      "A:1500",
      "A:1501",
      "A:1502",
      "A:1503",
      "A:1504",
      "A:1505",
      "A:1506",
      "A:1507",
      "A:1508",
      "A:1509",
      "A:1510",
      "A:1511",
      "A:1512",
      "A:1513",
      "A:1514",
      "A:1515",
      "A:1516",
      "A:1517",
      "A:1518",
      "A:1519",
      "A:1520",
      "A:1521",
      "A:1522",
      "A:1523",
      "A:1524",
      "A:1525",
      "A:1526",
      "A:1527",
      "A:1528",
      "A:1529",
      "A:1530",
      "A:1531",
      "A:1532",
      "A:1533",
      "A:1534",
      "A:1535"
    ],
    "A:1239": [
      "A:1231",
      "A:1232",
      "A:1233",
      "A:1234",
      "A:1235",
      "A:1236",
      "A:1237",
      "A:1238",
      "A:1240",
      "A:1241",
      "A:1242",
      "A:1243",
      "A:1244",
      "A:1245",
      "A:1246",
      "A:1247",
      "A:1248",
      "A:1249",
      "A:1250",
      "A:1251",
      "A:1252",
      "A:1253",
      "A:1254",
      "A:1255",
      "A:1256",
      "A:1257",
      "A:1258",
      "A:1259",
      "A:1260",
      "A:1261",
      "A:1262",
      "A:1263",
      "A:1264",
      "A:1265",
      "A:1266",
      "A:1267",
      "A:1268",
      "A:1269",
      "A:1270",
      "A:1271",
      "A:1272",
      "A:1273",
      "A:1274",
      "A:1275",
      "A:1276",
      "A:1277",
      "A:1278",
      "A:1279",
      "A:1280",
      "A:1281",
      "A:1282",
      "A:1283",
      "A:1284",
      "A:1285",
      "A:1286",
      "A:1287",
      "A:1288",
      "A:1289",
      "A:1290",
      "A:1291",
      "A:1292",
      "A:1293",
      "A:1294",
      "A:1295",
      "A:1296",
      "A:1297",
      "A:1298",
      "A:1299",
      "A:1300",
      "A:1301",
      "A:1302",
      "A:1303",
      "A:1304",
      "A:1305",
      "A:1306",
      "A:1307",
      "A:1308",
      "A:1309",
      "A:1310",
      "A:1311",
      "A:1312",
      "A:1313",
      "A:1314",
      "A:1315",
      "A:1316",
      "A:1317",
      "A:1318",
      "A:1319",
      "A:1320",
      "A:1321",
      "A:1322",
      "A:1323",
      "A:1324",
      "A:1325",
      "A:1326",
      "A:1327",
      "A:1328",
      "A:1329",
      "A:1330",
      "A:1331",
      "A:1332",
      "A:1333",
      "A:1334",
      "A:1335",
      "A:1336",
      "A:1337",
      "A:1338",
      "A:1339",
      "A:1340",
      "A:1341",
      "A:1342",
      "A:1343",
      "A:1344",
      "A:1345",
      "A:1346",
      "A:1347",
      "A:1348",
      "A:1349",
      "A:1350",
      "A:1351",
      "A:1352",
      "A:1353",
      "A:1354",
      "A:1355",
      "A:1356",
      "A:1357",
      "A:1358",
      "A:1359",
      "A:1360",
      "A:1361",
      "A:1362",
      "A:1363",
      "A:1364",
      "A:1365",
      "A:1366",
      "A:1367",
      "A:1368",
      "A:1369",
      "A:1370",
      "A:1371",
      "A:1372",
      "A:1373",
      "A:1374",
      "A:1375",
      "A:1376",
      "A:1377",
      "A:1378",
      "A:1379",
      "A:1380",
      "A:1381",
      "A:1382",
      "A:1383",
      "A:1384",
      "A:1385",
      "A:1386",
      "A:1387",
      "A:1388",
      "A:1389",
      "A:1390",
      "A:1391",
      "A:1392",
      "A:1393",
      "A:1394",
      "A:1395",
      "A:1396",
      "A:1397",
      "A:1398",
      "A:1399",
      "A:1400",
      "A:1401",
      "A:1402",
      "A:1403",
      "A:1404",
      "A:1405",
      "A:1406",
      "A:1407",
      "A:1408",
      "A:1409",
      "A:1410",
      "A:1411",
      "A:1412",
      "A:1413",
      "A:1414",
      "A:1415",
      "A:1416",
      "A:1417",
      "A:1418",
      "A:1419",
      "A:1420",
      "A:1421",
      "A:1422",
      "A:1423",
      "A:1424",
      "A:1425",
      "A:1426",
      "A:1427",
      "A:1428",
      "A:1429",
      "A:1430",
      "A:1431",
      "A:1432",
      "A:1433",
      "A:1434",
      "A:1435",
      "A:1436",
      "A:1437",
      "A:1438",
      "A:1439",
      "A:1440",
      "A:1441",
      "A:1442",
      "A:1443",
      "A:1444",
      "A:1445",
      "A:1446",
      "A:1447",
      "A:1448",
      "A:1449",
      "A:1450",
      "A:1451",
      "A:1452",
      "A:1453",
      "A:1454",
      "A:1455",
      "A:1456",
      "A:1457",
      "A:1458",
      "A:1459",
      "A:1460",
      "A:1461",
      "A:1462",
      "A:1463",
      "A:1464",
      "A:1465",
      "A:1466",
      "A:1467",
      "A:1468",
      "A:1469",
      "A:1470",
      "A:1471",
      "A:1472",
      "A:1473",
      "A:1474",
      "A:1475",
      "A:1476",
      "A:1477",
      "A:1478",
      "A:1479",
      "A:1480",
      "A:1481",
      "A:1482",
      "A:1483",
      "A:1484",
      "A:1485",
      "A:1486",
      "A:1487",
      "A:1488",
      "A:1489",
      "A:1490",
      "A:1491",
      "A:1492",
      "A:1493",
      "A:1494",
      "A:1495",
      "A:1496",
      "A:1497",
      "A:1498",
      "A:1499",
      "A:1500",
      "A:1501",
      "A:1502",
      "A:1503",
      "A:1504",
      "A:1505",
      "A:1506",
      "A:1507",
      "A:1508",
      "A:1509",
      "A:1510",
      "A:1511",
      "A:1512",
      "A:1513",
      "A:1514",
      "A:1515",
      "A:1516",
      "A:1517",
      "A:1518",
      "A:1519",
      "A:1520",
      "A:1521",
      "A:1522",
      "A:1523",
      "A:1524",
      "A:1525",
      "A:1526",
      "A:1527",
      "A:1528",
      "A:1529",
      "A:1530",
      "A:1531",
      "A:1532",
      "A:1533",
      "A:1534",
      "A:1535"
    ],
    "A:1240": [
      "A:1231",
      "A:1232",
      "A:1233",
      "A:1234",
      "A:1235",
      "A:1236",
      "A:1237",
      "A:1238",
      "A:1239",
      "A:1241",
      "A:1242",
      "A:1243",
      "A:1244",
      "A:1245",
      "A:1246",
      "A:1247",
      "A:1248",
      "A:1249",
      "A:1250",
      "A:1251",
      "A:1252",
      "A:1253",
      "A:1254",
      "A:1255",
      "A:1256",
      "A:1257",
      "A:1258",
      "A:1259",
      "A:1260",
      "A:1261",
      "A:1262",
      "A:1263",
      "A:1264",
      "A:1265",
      "A:1266",
      "A:1267",
      "A:1268",
      "A:1269",
      "A:1270",
      "A:1271",
      "A:1272",
      "A:1273",
      "A:1274",
      "A:1275",
      "A:1276",
      "A:1277",
      "A:1278",
      "A:1279",
      "A:1280",
      "A:1281",
      "A:1282",
      "A:1283",
      "A:1284",
      "A:1285",
      "A:1286",
      "A:1287",
      "A:1288",
      "A:1289",
      "A:1290",
      "A:1291",
      "A:1292",
      "A:1293",
      "A:1294",
      "A:1295",
      "A:1296",
      "A:1297",
      "A:1298",
      "A:1299",
      "A:1300",
      "A:1301",
      "A:1302",
      "A:1303",
      "A:1304",
      "A:1305",
      "A:1306",
      "A:1307",
      "A:1308",
      "A:1309",
      "A:1310",
      "A:1311",
      "A:1312",
      "A:1313",
      "A:1314",
      "A:1315",
      "A:1316",
      "A:1317",
      "A:1318",
      "A:1319",
      "A:1320",
      "A:1321",
      "A:1322",
      "A:1323",
      "A:1324",
      "A:1325",
      "A:1326",
      "A:1327",
      "A:1328",
      "A:1329",
      "A:1330",
      "A:1331",
      "A:1332",
      "A:1333",
      "A:1334",
      "A:1335",
      "A:1336",
      "A:1337",
      "A:1338",
      "A:1339",
      "A:1340",
      "A:1341",
      "A:1342",
      "A:1343",
      "A:1344",
      "A:1345",
      "A:1346",
      "A:1347",
      "A:1348",
      "A:1349",
      "A:1350",
      "A:1351",
      "A:1352",
      "A:1353",
      "A:1354",
      "A:1355",
      "A:1356",
      "A:1357",
      "A:1358",
      "A:1359",
      "A:1360",
      "A:1361",
      "A:1362",
      "A:1363",
      "A:1364",
      "A:1365",
      "A:1366",
      "A:1367",
      "A:1368",
      "A:1369",
      "A:1370",
      "A:1371",
      "A:1372",
      "A:1373",
      "A:1374",
      "A:1375",
      "A:1376",
      "A:1377",
      "A:1378",
      "A:1379",
      "A:1380",
      "A:1381",
      "A:1382",
      "A:1383",
      "A:1384",
      "A:1385",
      "A:1386",
      "A:1387",
      "A:1388",
      "A:1389",
      "A:1390",
      "A:1391",
      "A:1392",
      "A:1393",
      "A:1394",
      "A:1395",
      "A:1396",
      "A:1397",
      "A:1398",
      "A:1399",
      "A:1400",
      "A:1401",
      "A:1402",
      "A:1403",
      "A:1404",
      "A:1405",
      "A:1406",
      "A:1407",
      "A:1408",
      "A:1409",
      "A:1410",
      "A:1411",
      "A:1412",
      "A:1413",
      "A:1414",
      "A:1415",
      "A:1416",
      "A:1417",
      "A:1418",
      "A:1419",
      "A:1420",
      "A:1421",
      "A:1422",
      "A:1423",
      "A:1424",
      "A:1425",
      "A:1426",
      "A:1427",
      "A:1428",
      "A:1429",
      "A:1430",
      "A:1431",
      "A:1432",
      "A:1433",
      "A:1434",
      "A:1435",
      "A:1436",
      "A:1437",
      "A:1438",
      "A:1439",
      "A:1440",
      "A:1441",
      "A:1442",
      "A:1443",
      "A:1444",
      "A:1445",
      "A:1446",
      "A:1447",
      "A:1448",
      "A:1449",
      "A:1450",
      "A:1451",
      "A:1452",
      "A:1453",
      "A:1454",
      "A:1455",
      "A:1456",
      "A:1457",
      "A:1458",
      "A:1459",
      "A:1460",
      "A:1461",
      "A:1462",
      "A:1463",
      "A:1464",
      "A:1465",
      "A:1466",
      "A:1467",
      "A:1468",
      "A:1469",
      "A:1470",
      "A:1471",
      "A:1472",
      "A:1473",
      "A:1474",
      "A:1475",
      "A:1476",
      "A:1477",
      "A:1478",
      "A:1479",
      "A:1480",
      "A:1481",
      "A:1482",
      "A:1483",
      "A:1484",
      "A:1485",
      "A:1486",
      "A:1487",
      "A:1488",
      "A:1489",
      "A:1490",
      "A:1491",
      "A:1492",
      "A:1493",
      "A:1494",
      "A:1495",
      "A:1496",
      "A:1497",
      "A:1498",
      "A:1499",
      "A:1500",
      "A:1501",
      "A:1502",
      "A:1503",
      "A:1504",
      "A:1505",
      "A:1506",
      "A:1507",
      "A:1508",
      "A:1509",
      "A:1510",
      "A:1511",
      "A:1512",
      "A:1513",
      "A:1514",
      "A:1515",
      "A:1516",
      "A:1517",
      "A:1518",
      "A:1519",
      "A:1520",
      "A:1521",
      "A:1522",
      "A:1523",
      "A:1524",
      "A:1525",
      "A:1526",
      "A:1527",
      "A:1528",
      "A:1529",
      "A:1530",
      "A:1531",
      "A:1532",
      "A:1533",
      "A:1534",
      "A:1535"
    ],
    "A:1241": [
      "A:1231",
      "A:1232",
      "A:1233",
      "A:1234",
      "A:1235",
      "A:1236",
      "A:1237",
      "A:1238",
      "A:1239",
      "A:1240",
      "A:1242",
      "A:1243",
      "A:1244",
      "A:1245",
      "A:1246",
      "A:1247",
      "A:1248",
      "A:1249",
      "A:1250",
      "A:1251",
      "A:1252",
      "A:1253",
      "A:1254",
      "A:1255",
      "A:1256",
      "A:1257",
      "A:1258",
      "A:1259",
      "A:1260",
      "A:1261",
      "A:1262",
      "A:1263",
      "A:1264",
      "A:1265",
      "A:1266",
      "A:1267",
      "A:1268",
      "A:1269",
      "A:1270",
      "A:1271",
      "A:1272",
      "A:1273",
      "A:1274",
      "A:1275",
      "A:1276",
      "A:1277",
      "A:1278",
      "A:1279",
      "A:1280",
      "A:1281",
      "A:1282",
      "A:1283",
      "A:1284",
      "A:1285",
      "A:1286",
      "A:1287",
      "A:1288",
      "A:1289",
      "A:1290",
      "A:1291",
      "A:1292",
      "A:1293",
      "A:1294",
      "A:1295",
      "A:1296",
      "A:1297",
      "A:1298",
      "A:1299",
      "A:1300",
      "A:1301",
      "A:1302",
      "A:1303",
      "A:1304",
      "A:1305",
      "A:1306",
      "A:1307",
      "A:1308",
      "A:1309",
      "A:1310",
      "A:1311",
      "A:1312",
      "A:1313",
      "A:1314",
      "A:1315",
      "A:1316",
      "A:1317",
      "A:1318",
      "A:1319",
      "A:1320",
      "A:1321",
      "A:1322",
      "A:1323",
      "A:1324",
      "A:1325",
      "A:1326",
      "A:1327",
      "A:1328",
      "A:1329",
      "A:1330",
      "A:1331",
      "A:1332",
      "A:1333",
      "A:1334",
      "A:1335",
      "A:1336",
      "A:1337",
      "A:1338",
      "A:1339",
      "A:1340",
      "A:1341",
      "A:1342",
      "A:1343",
      "A:1344",
      "A:1345",
      "A:1346",
      "A:1347",
      "A:1348",
      "A:1349",
      "A:1350",
      "A:1351",
      "A:1352",
      "A:1353",
      "A:1354",
      "A:1355",
      "A:1356",
      "A:1357",
      "A:1358",
      "A:1359",
      "A:1360",
      "A:1361",
      "A:1362",
      "A:1363",
      "A:1364",
      "A:1365",
      "A:1366",
      "A:1367",
      "A:1368",
      "A:1369",
      "A:1370",
      "A:1371",
      "A:1372",
      "A:1373",
      "A:1374",
      "A:1375",
      "A:1376",
      "A:1377",
      "A:1378",
      "A:1379",
      "A:1380",
      "A:1381",
      "A:1382",
      "A:1383",
      "A:1384",
      "A:1385",
      "A:1386",
      "A:1387",
      "A:1388",
      "A:1389",
      "A:1390",
      "A:1391",
      "A:1392",
      "A:1393",
      "A:1394",
      "A:1395",
      "A:1396",
      "A:1397",
      "A:1398",
      "A:1399",
      "A:1400",
      "A:1401",
      "A:1402",
      "A:1403",
      "A:1404",
      "A:1405",
      "A:1406",
      "A:1407",
      "A:1408",
      "A:1409",
      "A:1410",
      "A:1411",
      "A:1412",
      "A:1413",
      "A:1414",
      "A:1415",
      "A:1416",
      "A:1417",
      "A:1418",
      "A:1419",
      "A:1420",
      "A:1421",
      "A:1422",
      "A:1423",
      "A:1424",
      "A:1425",
      "A:1426",
      "A:1427",
      "A:1428",
      "A:1429",
      "A:1430",
      "A:1431",
      "A:1432",
      "A:1433",
      "A:1434",
      "A:1435",
      "A:1436",
      "A:1437",
      "A:1438",
      "A:1439",
      "A:1440",
      "A:1441",
      "A:1442",
      "A:1443",
      "A:1444",
      "A:1445",
      "A:1446",
      "A:1447",
      "A:1448",
      "A:1449",
      "A:1450",
      "A:1451",
      "A:1452",
      "A:1453",
      "A:1454",
      "A:1455",
      "A:1456",
      "A:1457",
      "A:1458",
      "A:1459",
      "A:1460",
      "A:1461",
      "A:1462",
      "A:1463",
      "A:1464",
      "A:1465",
      "A:1466",
      "A:1467",
      "A:1468",
      "A:1469",
      "A:1470",
      "A:1471",
      "A:1472",
      "A:1473",
      "A:1474",
      "A:1475",
      "A:1476",
      "A:1477",
      "A:1478",
      "A:1479",
      "A:1480",
      "A:1481",
      "A:1482",
      "A:1483",
      "A:1484",
      "A:1485",
      "A:1486",
      "A:1487",
      "A:1488",
      "A:1489",
      "A:1490",
      "A:1491",
      "A:1492",
      "A:1493",
      "A:1494",
      "A:1495",
      "A:1496",
      "A:1497",
      "A:1498",
      "A:1499",
      "A:1500",
      "A:1501",
      "A:1502",
      "A:1503",
      "A:1504",
      "A:1505",
      "A:1506",
      "A:1507",
      "A:1508",
      "A:1509",
      "A:1510",
      "A:1511",
      "A:1512",
      "A:1513",
      "A:1514",
      "A:1515",
      "A:1516",
      "A:1517",
      "A:1518",
      "A:1519",
      "A:1520",
      "A:1521",
      "A:1522",
      "A:1523",
      "A:1524",
      "A:1525",
      "A:1526",
      "A:1527",
      "A:1528",
      "A:1529",
      "A:1530",
      "A:1531",
      "A:1532",
      "A:1533",
      "A:1534",
      "A:1535"
    ],
    "A:1242": [
      "A:1231",
      "A:1232",
      "A:1233",
      "A:1234",
      "A:1235",
      "A:1236",
      "A:1237",
      "A:1238",
      "A:1239",
      "A:1240",
      "A:1241",
      "A:1243",
      "A:1244",
      "A:1245",
      "A:1246",
      "A:1247",
      "A:1248",
      "A:1249",
      "A:1250",
      "A:1251",
      "A:1252",
      "A:1253",
      "A:1254",
      "A:1255",
      "A:1256",
      "A:1257",
      "A:1258",
      "A:1259",
      "A:1260",
      "A:1261",
      "A:1262",
      "A:1263",
      "A:1264",
      "A:1265",
      "A:1266",
      "A:1267",
      "A:1268",
      "A:1269",
      "A:1270",
      "A:1271",
      "A:1272",
      "A:1273",
      "A:1274",
      "A:1275",
      "A:1276",
      "A:1277",
      "A:1278",
      "A:1279",
      "A:1280",
      "A:1281",
      "A:1282",
      "A:1283",
      "A:1284",
      "A:1285",
      "A:1286",
      "A:1287",
      "A:1288",
      "A:1289",
      "A:1290",
      "A:1291",
      "A:1292",
      "A:1293",
      "A:1294",
      "A:1295",
      "A:1296",
      "A:1297",
      "A:1298",
      "A:1299",
      "A:1300",
      "A:1301",
      "A:1302",
      "A:1303",
      "A:1304",
      "A:1305",
      "A:1306",
      "A:1307",
      "A:1308",
      "A:1309",
      "A:1310",
      "A:1311",
      "A:1312",
      "A:1313",
      "A:1314",
      "A:1315",
      "A:1316",
      "A:1317",
      "A:1318",
      "A:1319",
      "A:1320",
      "A:1321",
      "A:1322",
      "A:1323",
      "A:1324",
      "A:1325",
      "A:1326",
      "A:1327",
      "A:1328",
      "A:1329",
      "A:1330",
      "A:1331",
      "A:1332",
      "A:1333",
      "A:1334",
      "A:1335",
      "A:1336",
      "A:1337",
      "A:1338",
      "A:1339",
      "A:1340",
      "A:1341",
      "A:1342",
      "A:1343",
      "A:1344",
      "A:1345",
      "A:1346",
      "A:1347",
      "A:1348",
      "A:1349",
      "A:1350",
      "A:1351",
      "A:1352",
      "A:1353",
      "A:1354",
      "A:1355",
      "A:1356",
      "A:1357",
      "A:1358",
      "A:1359",
      "A:1360",
      "A:1361",
      "A:1362",
      "A:1363",
      "A:1364",
      "A:1365",
      "A:1366",
      "A:1367",
      "A:1368",
      "A:1369",
      "A:1370",
      "A:1371",
      "A:1372",
      "A:1373",
      "A:1374",
      "A:1375",
      "A:1376",
      "A:1377",
      "A:1378",
      "A:1379",
      "A:1380",
      "A:1381",
      "A:1382",
      "A:1383",
      "A:1384",
      "A:1385",
      "A:1386",
      "A:1387",
      "A:1388",
      "A:1389",
      "A:1390",
      "A:1391",
      "A:1392",
      "A:1393",
      "A:1394",
      "A:1395",
      "A:1396",
      "A:1397",
      "A:1398",
      "A:1399",
      "A:1400",
      "A:1401",
      "A:1402",
      "A:1403",
      "A:1404",
      "A:1405",
      "A:1406",
      "A:1407",
      "A:1408",
      "A:1409",
      "A:1410",
      "A:1411",
      "A:1412",
      "A:1413",
      "A:1414",
      "A:1415",
      "A:1416",
      "A:1417",
      "A:1418",
      "A:1419",
      "A:1420",
      "A:1421",
      "A:1422",
      "A:1423",
      "A:1424",
      "A:1425",
      "A:1426",
      "A:1427",
      "A:1428",
      "A:1429",
      "A:1430",
      "A:1431",
      "A:1432",
      "A:1433",
      "A:1434",
      "A:1435",
      "A:1436",
      "A:1437",
      "A:1438",
      "A:1439",
      "A:1440",
      "A:1441",
      "A:1442",
      "A:1443",
      "A:1444",
      "A:1445",
      "A:1446",
      "A:1447",
      "A:1448",
      "A:1449",
      "A:1450",
      "A:1451",
      "A:1452",
      "A:1453",
      "A:1454",
      "A:1455",
      "A:1456",
      "A:1457",
      "A:1458",
      "A:1459",
      "A:1460",
      "A:1461",
      "A:1462",
      "A:1463",
      "A:1464",
      "A:1465",
      "A:1466",
      "A:1467",
      "A:1468",
      "A:1469",
      "A:1470",
      "A:1471",
      "A:1472",
      "A:1473",
      "A:1474",
      "A:1475",
      "A:1476",
      "A:1477",
      "A:1478",
      "A:1479",
      "A:1480",
      "A:1481",
      "A:1482",
      "A:1483",
      "A:1484",
      "A:1485",
      "A:1486",
      "A:1487",
      "A:1488",
      "A:1489",
      "A:1490",
      "A:1491",
      "A:1492",
      "A:1493",
      "A:1494",
      "A:1495",
      "A:1496",
      "A:1497",
      "A:1498",
      "A:1499",
      "A:1500",
      "A:1501",
      "A:1502",
      "A:1503",
      "A:1504",
      "A:1505",
      "A:1506",
      "A:1507",
      "A:1508",
      "A:1509",
      "A:1510",
      "A:1511",
      "A:1512",
      "A:1513",
      "A:1514",
      "A:1515",
      "A:1516",
      "A:1517",
      "A:1518",
      "A:1519",
      "A:1520",
      "A:1521",
      "A:1522",
      "A:1523",
      "A:1524",
      "A:1525",
      "A:1526",
      "A:1527",
      "A:1528",
      "A:1529",
      "A:1530",
      "A:1531",
      "A:1532",
      "A:1533",
      "A:1534",
      "A:1535"
    ],
    "A:1243": [
      "A:1231",
      "A:1232",
      "A:1233",
      "A:1234",
      "A:1235",
      "A:1236",
      "A:1237",
      "A:1238",
      "A:1239",
      "A:1240",
      "A:1241",
      "A:1242",
      "A:1244",
      "A:1245",
      "A:1246",
      "A:1247",
      "A:1248",
      "A:1249",
      "A:1250",
      "A:1251",
      "A:1252",
      "A:1253",
      "A:1254",
      "A:1255",
      "A:1256",
      "A:1257",
      "A:1258",
      "A:1259",
      "A:1260",
      "A:1261",
      "A:1262",
      "A:1263",
      "A:1264",
      "A:1265",
      "A:1266",
      "A:1267",
      "A:1268",
      "A:1269",
      "A:1270",
      "A:1271",
      "A:1272",
      "A:1273",
      "A:1274",
      "A:1275",
      "A:1276",
      "A:1277",
      "A:1278",
      "A:1279",
      "A:1280",
      "A:1281",
      "A:1282",
      "A:1283",
      "A:1284",
      "A:1285",
      "A:1286",
      "A:1287",
      "A:1288",
      "A:1289",
      "A:1290",
      "A:1291",
      "A:1292",
      "A:1293",
      "A:1294",
      "A:1295",
      "A:1296",
      "A:1297",
      "A:1298",
      "A:1299",
      "A:1300",
      "A:1301",
      "A:1302",
      "A:1303",
      "A:1304",
      "A:1305",
      "A:1306",
      "A:1307",
      "A:1308",
      "A:1309",
      "A:1310",
      "A:1311",
      "A:1312",
      "A:1313",
      "A:1314",
      "A:1315",
      "A:1316",
      "A:1317",
      "A:1318",
      "A:1319",
      "A:1320",
      "A:1321",
      "A:1322",
      "A:1323",
      "A:1324",
      "A:1325",
      "A:1326",
      "A:1327",
      "A:1328",
      "A:1329",
      "A:1330",
      "A:1331",
      "A:1332",
      "A:1333",
      "A:1334",
      "A:1335",
      "A:1336",
      "A:1337",
      "A:1338",
      "A:1339",
      "A:1340",
      "A:1341",
      "A:1342",
      "A:1343",
      "A:1344",
      "A:1345",
      "A:1346",
      "A:1347",
      "A:1348",
      "A:1349",
      "A:1350",
      "A:1351",
      "A:1352",
      "A:1353",
      "A:1354",
      "A:1355",
      "A:1356",
      "A:1357",
      "A:1358",
      "A:1359",
      "A:1360",
      "A:1361",
      "A:1362",
      "A:1363",
      "A:1364",
      "A:1365",
      "A:1366",
      "A:1367",
      "A:1368",
      "A:1369",
      "A:1370",
      "A:1371",
      "A:1372",
      "A:1373",
      "A:1374",
      "A:1375",
      "A:1376",
      "A:1377",
      "A:1378",
      "A:1379",
      "A:1380",
      "A:1381",
      "A:1382",
      "A:1383",
      "A:1384",
      "A:1385",
      "A:1386",
      "A:1387",
      "A:1388",
      "A:1389",
      "A:1390",
      "A:1391",
      "A:1392",
      "A:1393",
      "A:1394",
      "A:1395",
      "A:1396",
      "A:1397",
      "A:1398",
      "A:1399",
      "A:1400",
      "A:1401",
      "A:1402",
      "A:1403",
      "A:1404",
      "A:1405",
      "A:1406",
      "A:1407",
      "A:1408",
      "A:1409",
      "A:1410",
      "A:1411",
      "A:1412",
      "A:1413",
      "A:1414",
      "A:1415",
      "A:1416",
      "A:1417",
      "A:1418",
      "A:1419",
      "A:1420",
      "A:1421",
      "A:1422",
      "A:1423",
      "A:1424",
      "A:1425",
      "A:1426",
      "A:1427",
      "A:1428",
      "A:1429",
      "A:1430",
      "A:1431",
      "A:1432",
      "A:1433",
      "A:1434",
      "A:1435",
      "A:1436",
      "A:1437",
      "A:1438",
      "A:1439",
      "A:1440",
      "A:1441",
      "A:1442",
      "A:1443",
      "A:1444",
      "A:1445",
      "A:1446",
      "A:1447",
      "A:1448",
      "A:1449",
      "A:1450",
      "A:1451",
      "A:1452",
      "A:1453",
      "A:1454",
      "A:1455",
      "A:1456",
      "A:1457",
      "A:1458",
      "A:1459",
      "A:1460",
      "A:1461",
      "A:1462",
      "A:1463",
      "A:1464",
      "A:1465",
      "A:1466",
      "A:1467",
      "A:1468",
      "A:1469",
      "A:1470",
      "A:1471",
      "A:1472",
      "A:1473",
      "A:1474",
      "A:1475",
      "A:1476",
      "A:1477",
      "A:1478",
      "A:1479",
      "A:1480",
      "A:1481",
      "A:1482",
      "A:1483",
      "A:1484",
      "A:1485",
      "A:1486",
      "A:1487",
      "A:1488",
      "A:1489",
      "A:1490",
      "A:1491",
      "A:1492",
      "A:1493",
      "A:1494",
      "A:1495",
      "A:1496",
      "A:1497",
      "A:1498",
      "A:1499",
      "A:1500",
      "A:1501",
      "A:1502",
      "A:1503",
      "A:1504",
      "A:1505",
      "A:1506",
      "A:1507",
      "A:1508",
      "A:1509",
      "A:1510",
      "A:1511",
      "A:1512",
      "A:1513",
      "A:1514",
      "A:1515",
      "A:1516",
      "A:1517",
      "A:1518",
      "A:1519",
      "A:1520",
      "A:1521",
      "A:1522",
      "A:1523",
      "A:1524",
      "A:1525",
      "A:1526",
      "A:1527",
      "A:1528",
      "A:1529",
      "A:1530",
      "A:1531",
      "A:1532",
      "A:1533",
      "A:1534",
      "A:1535"
    ],
    "A:1244": [
      "A:1231",
      "A:1232",
      "A:1233",
      "A:1234",
      "A:1235",
      "A:1236",
      "A:1237",
      "A:1238",
      "A:1239",
      "A:1240",
      "A:1241",
      "A:1242",
      "A:1243",
      "A:1245",
      "A:1246",
      "A:1247",
      "A:1248",
      "A:1249",
      "A:1250",
      "A:1251",
      "A:1252",
      "A:1253",
      "A:1254",
      "A:1255",
      "A:1256",
      "A:1257",
      "A:1258",
      "A:1259",
      "A:1260",
      "A:1261",
      "A:1262",
      "A:1263",
      "A:1264",
      "A:1265",
      "A:1266",
      "A:1267",
      "A:1268",
      "A:1269",
      "A:1270",
      "A:1271",
      "A:1272",
      "A:1273",
      "A:1274",
      "A:1275",
      "A:1276",
      "A:1277",
      "A:1278",
      "A:1279",
      "A:1280",
      "A:1281",
      "A:1282",
      "A:1283",
      "A:1284",
      "A:1285",
      "A:1286",
      "A:1287",
      "A:1288",
      "A:1289",
      "A:1290",
      "A:1291",
      "A:1292",
      "A:1293",
      "A:1294",
      "A:1295",
      "A:1296",
      "A:1297",
      "A:1298",
      "A:1299",
      "A:1300",
      "A:1301",
      "A:1302",
      "A:1303",
      "A:1304",
      "A:1305",
      "A:1306",
      "A:1307",
      "A:1308",
      "A:1309",
      "A:1310",
      "A:1311",
      "A:1312",
      "A:1313",
      "A:1314",
      "A:1315",
      "A:1316",
      "A:1317",
      "A:1318",
      "A:1319",
      "A:1320",
      "A:1321",
      "A:1322",
      "A:1323",
      "A:1324",
      "A:1325",
      "A:1326",
      "A:1327",
      "A:1328",
      "A:1329",
      "A:1330",
      "A:1331",
      "A:1332",
      "A:1333",
      "A:1334",
      "A:1335",
      "A:1336",
      "A:1337",
      "A:1338",
      "A:1339",
      "A:1340",
      "A:1341",
      "A:1342",
      "A:1343",
      "A:1344",
      "A:1345",
      "A:1346",
      "A:1347",
      "A:1348",
      "A:1349",
      "A:1350",
      "A:1351",
      "A:1352",
      "A:1353",
      "A:1354",
      "A:1355",
      "A:1356",
      "A:1357",
      "A:1358",
      "A:1359",
      "A:1360",
      "A:1361",
      "A:1362",
      "A:1363",
      "A:1364",
      "A:1365",
      "A:1366",
      "A:1367",
      "A:1368",
      "A:1369",
      "A:1370",
      "A:1371",
      "A:1372",
      "A:1373",
      "A:1374",
      "A:1375",
      "A:1376",
      "A:1377",
      "A:1378",
      "A:1379",
      "A:1380",
      "A:1381",
      "A:1382",
      "A:1383",
      "A:1384",
      "A:1385",
      "A:1386",
      "A:1387",
      "A:1388",
      "A:1389",
      "A:1390",
      "A:1391",
      "A:1392",
      "A:1393",
      "A:1394",
      "A:1395",
      "A:1396",
      "A:1397",
      "A:1398",
      "A:1399",
      "A:1400",
      "A:1401",
      "A:1402",
      "A:1403",
      "A:1404",
      "A:1405",
      "A:1406",
      "A:1407",
      "A:1408",
      "A:1409",
      "A:1410",
      "A:1411",
      "A:1412",
      "A:1413",
      "A:1414",
      "A:1415",
      "A:1416",
      "A:1417",
      "A:1418",
      "A:1419",
      "A:1420",
      "A:1421",
      "A:1422",
      "A:1423",
      "A:1424",
      "A:1425",
      "A:1426",
      "A:1427",
      "A:1428",
      "A:1429",
      "A:1430",
      "A:1431",
      "A:1432",
      "A:1433",
      "A:1434",
      "A:1435",
      "A:1436",
      "A:1437",
      "A:1438",
      "A:1439",
      "A:1440",
      "A:1441",
      "A:1442",
      "A:1443",
      "A:1444",
      "A:1445",
      "A:1446",
      "A:1447",
      "A:1448",
      "A:1449",
      "A:1450",
      "A:1451",
      "A:1452",
      "A:1453",
      "A:1454",
      "A:1455",
      "A:1456",
      "A:1457",
      "A:1458",
      "A:1459",
      "A:1460",
      "A:1461",
      "A:1462",
      "A:1463",
      "A:1464",
      "A:1465",
      "A:1466",
      "A:1467",
      "A:1468",
      "A:1469",
      "A:1470",
      "A:1471",
      "A:1472",
      "A:1473",
      "A:1474",
      "A:1475",
      "A:1476",
      "A:1477",
      "A:1478",
      "A:1479",
      "A:1480",
      "A:1481",
      "A:1482",
      "A:1483",
      "A:1484",
      "A:1485",
      "A:1486",
      "A:1487",
      "A:1488",
      "A:1489",
      "A:1490",
      "A:1491",
      "A:1492",
      "A:1493",
      "A:1494",
      "A:1495",
      "A:1496",
      "A:1497",
      "A:1498",
      "A:1499",
      "A:1500",
      "A:1501",
      "A:1502",
      "A:1503",
      "A:1504",
      "A:1505",
      "A:1506",
      "A:1507",
      "A:1508",
      "A:1509",
      "A:1510",
      "A:1511",
      "A:1512",
      "A:1513",
      "A:1514",
      "A:1515",
      "A:1516",
      "A:1517",
      "A:1518",
      "A:1519",
      "A:1520",
      "A:1521",
      "A:1522",
      "A:1523",
      "A:1524",
      "A:1525",
      "A:1526",
      "A:1527",
      "A:1528",
      "A:1529",
      "A:1530",
      "A:1531",
      "A:1532",
      "A:1533",
      "A:1534",
      "A:1535"
    ],
    "A:1245": [
      "A:1231",
      "A:1232",
      "A:1233",
      "A:1234",
      "A:1235",
      "A:1236",
      "A:1237",
      "A:1238",
      "A:1239",
      "A:1240",
      "A:1241",
      "A:1242",
      "A:1243",
      "A:1244",
      "A:1246",
      "A:1247",
      "A:1248",
      "A:1249",
      "A:1250",
      "A:1251",
      "A:1252",
      "A:1253",
      "A:1254",
      "A:1255",
      "A:1256",
      "A:1257",
      "A:1258",
      "A:1259",
      "A:1260",
      "A:1261",
      "A:1262",
      "A:1263",
      "A:1264",
      "A:1265",
      "A:1266",
      "A:1267",
      "A:1268",
      "A:1269",
      "A:1270",
      "A:1271",
      "A:1272",
      "A:1273",
      "A:1274",
      "A:1275",
      "A:1276",
      "A:1277",
      "A:1278",
      "A:1279",
      "A:1280",
      "A:1281",
      "A:1282",
      "A:1283",
      "A:1284",
      "A:1285",
      "A:1286",
      "A:1287",
      "A:1288",
      "A:1289",
      "A:1290",
      "A:1291",
      "A:1292",
      "A:1293",
      "A:1294",
      "A:1295",
      "A:1296",
      "A:1297",
      "A:1298",
      "A:1299",
      "A:1300",
      "A:1301",
      "A:1302",
      "A:1303",
      "A:1304",
      "A:1305",
      "A:1306",
      "A:1307",
      "A:1308",
      "A:1309",
      "A:1310",
      "A:1311",
      "A:1312",
      "A:1313",
      "A:1314",
      "A:1315",
      "A:1316",
      "A:1317",
      "A:1318",
      "A:1319",
      "A:1320",
      "A:1321",
      "A:1322",
      "A:1323",
      "A:1324",
      "A:1325",
      "A:1326",
      "A:1327",
      "A:1328",
      "A:1329",
      "A:1330",
      "A:1331",
      "A:1332",
      "A:1333",
      "A:1334",
      "A:1335",
      "A:1336",
      "A:1337",
      "A:1338",
      "A:1339",
      "A:1340",
      "A:1341",
      "A:1342",
      "A:1343",
      "A:1344",
      "A:1345",
      "A:1346",
      "A:1347",
      "A:1348",
      "A:1349",
      "A:1350",
      "A:1351",
      "A:1352",
      "A:1353",
      "A:1354",
      "A:1355",
      "A:1356",
      "A:1357",
      "A:1358",
      "A:1359",
      "A:1360",
      "A:1361",
      "A:1362",
      "A:1363",
      "A:1364",
      "A:1365",
      "A:1366",
      "A:1367",
      "A:1368",
      "A:1369",
      "A:1370",
      "A:1371",
      "A:1372",
      "A:1373",
      "A:1374",
      "A:1375",
      "A:1376",
      "A:1377",
      "A:1378",
      "A:1379",
      "A:1380",
      "A:1381",
      "A:1382",
      "A:1383",
      "A:1384",
      "A:1385",
      "A:1386",
      "A:1387",
      "A:1388",
      "A:1389",
      "A:1390",
      "A:1391",
      "A:1392",
      "A:1393",
      "A:1394",
      "A:1395",
      "A:1396",
      "A:1397",
      "A:1398",
      "A:1399",
      "A:1400",
      "A:1401",
      "A:1402",
      "A:1403",
      "A:1404",
      "A:1405",
      "A:1406",
      "A:1407",
      "A:1408",
      "A:1409",
      "A:1410",
      "A:1411",
      "A:1412",
      "A:1413",
      "A:1414",
      "A:1415",
      "A:1416",
      "A:1417",
      "A:1418",
      "A:1419",
      "A:1420",
      "A:1421",
      "A:1422",
      "A:1423",
      "A:1424",
      "A:1425",
      "A:1426",
      "A:1427",
      "A:1428",
      "A:1429",
      "A:1430",
      "A:1431",
      "A:1432",
      "A:1433",
      "A:1434",
      "A:1435",
      "A:1436",
      "A:1437",
      "A:1438",
      "A:1439",
      "A:1440",
      "A:1441",
      "A:1442",
      "A:1443",
      "A:1444",
      "A:1445",
      "A:1446",
      "A:1447",
      "A:1448",
      "A:1449",
      "A:1450",
      "A:1451",
      "A:1452",
      "A:1453",
      "A:1454",
      "A:1455",
      "A:1456",
      "A:1457",
      "A:1458",
      "A:1459",
      "A:1460",
      "A:1461",
      "A:1462",
      "A:1463",
      "A:1464",
      "A:1465",
      "A:1466",
      "A:1467",
      "A:1468",
      "A:1469",
      "A:1470",
      "A:1471",
      "A:1472",
      "A:1473",
      "A:1474",
      "A:1475",
      "A:1476",
      "A:1477",
      "A:1478",
      "A:1479",
      "A:1480",
      "A:1481",
      "A:1482",
      "A:1483",
      "A:1484",
      "A:1485",
      "A:1486",
      "A:1487",
      "A:1488",
      "A:1489",
      "A:1490",
      "A:1491",
      "A:1492",
      "A:1493",
      "A:1494",
      "A:1495",
      "A:1496",
      "A:1497",
      "A:1498",
      "A:1499",
      "A:1500",
      "A:1501",
      "A:1502",
      "A:1503",
      "A:1504",
      "A:1505",
      "A:1506",
      "A:1507",
      "A:1508",
      "A:1509",
      "A:1510",
      "A:1511",
      "A:1512",
      "A:1513",
      "A:1514",
      "A:1515",
      "A:1516",
      "A:1517",
      "A:1518",
      "A:1519",
      "A:1520",
      "A:1521",
      "A:1522",
      "A:1523",
      "A:1524",
      "A:1525",
      "A:1526",
      "A:1527",
      "A:1528",
      "A:1529",
      "A:1530",
      "A:1531",
      "A:1532",
      "A:1533",
      "A:1534",
      "A:1535"
    ],
    "A:1246": [
      "A:1231",
      "A:1232",
      "A:1233",
      "A:1234",
      "A:1235",
      "A:1236",
      "A:1237",
      "A:1238",
      "A:1239",
      "A:1240",
      "A:1241",
      "A:1242",
      "A:1243",
      "A:1244",
      "A:1245",
      "A:1247",
      "A:1248",
      "A:1249",
      "A:1250",
      "A:1251",
      "A:1252",
      "A:1253",
      "A:1254",
      "A:1255",
      "A:1256",
      "A:1257",
      "A:1258",
      "A:1259",
      "A:1260",
      "A:1261",
      "A:1262",
      "A:1263",
      "A:1264",
      "A:1265",
      "A:1266",
      "A:1267",
      "A:1268",
      "A:1269",
      "A:1270",
      "A:1271",
      "A:1272",
      "A:1273",
      "A:1274",
      "A:1275",
      "A:1276",
      "A:1277",
      "A:1278",
      "A:1279",
      "A:1280",
      "A:1281",
      "A:1282",
      "A:1283",
      "A:1284",
      "A:1285",
      "A:1286",
      "A:1287",
      "A:1288",
      "A:1289",
      "A:1290",
      "A:1291",
      "A:1292",
      "A:1293",
      "A:1294",
      "A:1295",
      "A:1296",
      "A:1297",
      "A:1298",
      "A:1299",
      "A:1300",
      "A:1301",
      "A:1302",
      "A:1303",
      "A:1304",
      "A:1305",
      "A:1306",
      "A:1307",
      "A:1308",
      "A:1309",
      "A:1310",
      "A:1311",
      "A:1312",
      "A:1313",
      "A:1314",
      "A:1315",
      "A:1316",
      "A:1317",
      "A:1318",
      "A:1319",
      "A:1320",
      "A:1321",
      "A:1322",
      "A:1323",
      "A:1324",
      "A:1325",
      "A:1326",
      "A:1327",
      "A:1328",
      "A:1329",
      "A:1330",
      "A:1331",
      "A:1332",
      "A:1333",
      "A:1334",
      "A:1335",
      "A:1336",
      "A:1337",
      "A:1338",
      "A:1339",
      "A:1340",
      "A:1341",
      "A:1342",
      "A:1343",
      "A:1344",
      "A:1345",
      "A:1346",
      "A:1347",
      "A:1348",
      "A:1349",
      "A:1350",
      "A:1351",
      "A:1352",
      "A:1353",
      "A:1354",
      "A:1355",
      "A:1356",
      "A:1357",
      "A:1358",
      "A:1359",
      "A:1360",
      "A:1361",
      "A:1362",
      "A:1363",
      "A:1364",
      "A:1365",
      "A:1366",
      "A:1367",
      "A:1368",
      "A:1369",
      "A:1370",
      "A:1371",
      "A:1372",
      "A:1373",
      "A:1374",
      "A:1375",
      "A:1376",
      "A:1377",
      "A:1378",
      "A:1379",
      "A:1380",
      "A:1381",
      "A:1382",
      "A:1383",
      "A:1384",
      "A:1385",
      "A:1386",
      "A:1387",
      "A:1388",
      "A:1389",
      "A:1390",
      "A:1391",
      "A:1392",
      "A:1393",
      "A:1394",
      "A:1395",
      "A:1396",
      "A:1397",
      "A:1398",
      "A:1399",
      "A:1400",
      "A:1401",
      "A:1402",
      "A:1403",
      "A:1404",
      "A:1405",
      "A:1406",
      "A:1407",
      "A:1408",
      "A:1409",
      "A:1410",
      "A:1411",
      "A:1412",
      "A:1413",
      "A:1414",
      "A:1415",
      "A:1416",
      "A:1417",
      "A:1418",
      "A:1419",
      "A:1420",
      "A:1421",
      "A:1422",
      "A:1423",
      "A:1424",
      "A:1425",
      "A:1426",
      "A:1427",
      "A:1428",
      "A:1429",
      "A:1430",
      "A:1431",
      "A:1432",
      "A:1433",
      "A:1434",
      "A:1435",
      "A:1436",
      "A:1437",
      "A:1438",
      "A:1439",
      "A:1440",
      "A:1441",
      "A:1442",
      "A:1443",
      "A:1444",
      "A:1445",
      "A:1446",
      "A:1447",
      "A:1448",
      "A:1449",
      "A:1450",
      "A:1451",
      "A:1452",
      "A:1453",
      "A:1454",
      "A:1455",
      "A:1456",
      "A:1457",
      "A:1458",
      "A:1459",
      "A:1460",
      "A:1461",
      "A:1462",
      "A:1463",
      "A:1464",
      "A:1465",
      "A:1466",
      "A:1467",
      "A:1468",
      "A:1469",
      "A:1470",
      "A:1471",
      "A:1472",
      "A:1473",
      "A:1474",
      "A:1475",
      "A:1476",
      "A:1477",
      "A:1478",
      "A:1479",
      "A:1480",
      "A:1481",
      "A:1482",
      "A:1483",
      "A:1484",
      "A:1485",
      "A:1486",
      "A:1487",
      "A:1488",
      "A:1489",
      "A:1490",
      "A:1491",
      "A:1492",
      "A:1493",
      "A:1494",
      "A:1495",
      "A:1496",
      "A:1497",
      "A:1498",
      "A:1499",
      "A:1500",
      "A:1501",
      "A:1502",
      "A:1503",
      "A:1504",
      "A:1505",
      "A:1506",
      "A:1507",
      "A:1508",
      "A:1509",
      "A:1510",
      "A:1511",
      "A:1512",
      "A:1513",
      "A:1514",
      "A:1515",
      "A:1516",
      "A:1517",
      "A:1518",
      "A:1519",
      "A:1520",
      "A:1521",
      "A:1522",
      "A:1523",
      "A:1524",
      "A:1525",
      "A:1526",
      "A:1527",
      "A:1528",
      "A:1529",
      "A:1530",
      "A:1531",
      "A:1532",
      "A:1533",
      "A:1534",
      "A:1535"
    ],
    "A:1247": [
      "A:1231",
      "A:1232",
      "A:1233",
      "A:1234",
      "A:1235",
      "A:1236",
      "A:1237",
      "A:1238",
      "A:1239",
      "A:1240",
      "A:1241",
      "A:1242",
      "A:1243",
      "A:1244",
      "A:1245",
      "A:1246",
      "A:1248",
      "A:1249",
      "A:1250",
      "A:1251",
      "A:1252",
      "A:1253",
      "A:1254",
      "A:1255",
      "A:1256",
      "A:1257",
      "A:1258",
      "A:1259",
      "A:1260",
      "A:1261",
      "A:1262",
      "A:1263",
      "A:1264",
      "A:1265",
      "A:1266",
      "A:1267",
      "A:1268",
      "A:1269",
      "A:1270",
      "A:1271",
      "A:1272",
      "A:1273",
      "A:1274",
      "A:1275",
      "A:1276",
      "A:1277",
      "A:1278",
      "A:1279",
      "A:1280",
      "A:1281",
      "A:1282",
      "A:1283",
      "A:1284",
      "A:1285",
      "A:1286",
      "A:1287",
      "A:1288",
      "A:1289",
      "A:1290",
      "A:1291",
      "A:1292",
      "A:1293",
      "A:1294",
      "A:1295",
      "A:1296",
      "A:1297",
      "A:1298",
      "A:1299",
      "A:1300",
      "A:1301",
      "A:1302",
      "A:1303",
      "A:1304",
      "A:1305",
      "A:1306",
      "A:1307",
      "A:1308",
      "A:1309",
      "A:1310",
      "A:1311",
      "A:1312",
      "A:1313",
      "A:1314",
      "A:1315",
      "A:1316",
      "A:1317",
      "A:1318",
      "A:1319",
      "A:1320",
      "A:1321",
      "A:1322",
      "A:1323",
      "A:1324",
      "A:1325",
      "A:1326",
      "A:1327",
      "A:1328",
      "A:1329",
      "A:1330",
      "A:1331",
      "A:1332",
      "A:1333",
      "A:1334",
      "A:1335",
      "A:1336",
      "A:1337",
      "A:1338",
      "A:1339",
      "A:1340",
      "A:1341",
      "A:1342",
      "A:1343",
      "A:1344",
      "A:1345",
      "A:1346",
      "A:1347",
      "A:1348",
      "A:1349",
      "A:1350",
      "A:1351",
      "A:1352",
      "A:1353",
      "A:1354",
      "A:1355",
      "A:1356",
      "A:1357",
      "A:1358",
      "A:1359",
      "A:1360",
      "A:1361",
      "A:1362",
      "A:1363",
      "A:1364",
      "A:1365",
      "A:1366",
      "A:1367",
      "A:1368",
      "A:1369",
      "A:1370",
      "A:1371",
      "A:1372",
      "A:1373",
      "A:1374",
      "A:1375",
      "A:1376",
      "A:1377",
      "A:1378",
      "A:1379",
      "A:1380",
      "A:1381",
      "A:1382",
      "A:1383",
      "A:1384",
      "A:1385",
      "A:1386",
      "A:1387",
      "A:1388",
      "A:1389",
      "A:1390",
      "A:1391",
      "A:1392",
      "A:1393",
      "A:1394",
      "A:1395",
      "A:1396",
      "A:1397",
      "A:1398",
      "A:1399",
      "A:1400",
      "A:1401",
      "A:1402",
      "A:1403",
      "A:1404",
      "A:1405",
      "A:1406",
      "A:1407",
      "A:1408",
      "A:1409",
      "A:1410",
      "A:1411",
      "A:1412",
      "A:1413",
      "A:1414",
      "A:1415",
      "A:1416",
      "A:1417",
      "A:1418",
      "A:1419",
      "A:1420",
      "A:1421",
      "A:1422",
      "A:1423",
      "A:1424",
      "A:1425",
      "A:1426",
      "A:1427",
      "A:1428",
      "A:1429",
      "A:1430",
      "A:1431",
      "A:1432",
      "A:1433",
      "A:1434",
      "A:1435",
      "A:1436",
      "A:1437",
      "A:1438",
      "A:1439",
      "A:1440",
      "A:1441",
      "A:1442",
      "A:1443",
      "A:1444",
      "A:1445",
      "A:1446",
      "A:1447",
      "A:1448",
      "A:1449",
      "A:1450",
      "A:1451",
      "A:1452",
      "A:1453",
      "A:1454",
      "A:1455",
      "A:1456",
      "A:1457",
      "A:1458",
      "A:1459",
      "A:1460",
      "A:1461",
      "A:1462",
      "A:1463",
      "A:1464",
      "A:1465",
      "A:1466",
      "A:1467",
      "A:1468",
      "A:1469",
      "A:1470",
      "A:1471",
      "A:1472",
      "A:1473",
      "A:1474",
      "A:1475",
      "A:1476",
      "A:1477",
      "A:1478",
      "A:1479",
      "A:1480",
      "A:1481",
      "A:1482",
      "A:1483",
      "A:1484",
      "A:1485",
      "A:1486",
      "A:1487",
      "A:1488",
      "A:1489",
      "A:1490",
      "A:1491",
      "A:1492",
      "A:1493",
      "A:1494",
      "A:1495",
      "A:1496",
      "A:1497",
      "A:1498",
      "A:1499",
      "A:1500",
      "A:1501",
      "A:1502",
      "A:1503",
      "A:1504",
      "A:1505",
      "A:1506",
      "A:1507",
      "A:1508",
      "A:1509",
      "A:1510",
      "A:1511",
      "A:1512",
      "A:1513",
      "A:1514",
      "A:1515",
      "A:1516",
      "A:1517",
      "A:1518",
      "A:1519",
      "A:1520",
      "A:1521",
      "A:1522",
      "A:1523",
      "A:1524",
      "A:1525",
      "A:1526",
      "A:1527",
      "A:1528",
      "A:1529",
      "A:1530",
      "A:1531",
      "A:1532",
      "A:1533",
      "A:1534",
      "A:1535"
    ],
    "A:1248": [
      "A:1231",
      "A:1232",
      "A:1233",
      "A:1234",
      "A:1235",
      "A:1236",
      "A:1237",
      "A:1238",
      "A:1239",
      "A:1240",
      "A:1241",
      "A:1242",
      "A:1243",
      "A:1244",
      "A:1245",
      "A:1246",
      "A:1247",
      "A:1249",
      "A:1250",
      "A:1251",
      "A:1252",
      "A:1253",
      "A:1254",
      "A:1255",
      "A:1256",
      "A:1257",
      "A:1258",
      "A:1259",
      "A:1260",
      "A:1261",
      "A:1262",
      "A:1263",
      "A:1264",
      "A:1265",
      "A:1266",
      "A:1267",
      "A:1268",
      "A:1269",
      "A:1270",
      "A:1271",
      "A:1272",
      "A:1273",
      "A:1274",
      "A:1275",
      "A:1276",
      "A:1277",
      "A:1278",
      "A:1279",
      "A:1280",
      "A:1281",
      "A:1282",
      "A:1283",
      "A:1284",
      "A:1285",
      "A:1286",
      "A:1287",
      "A:1288",
      "A:1289",
      "A:1290",
      "A:1291",
      "A:1292",
      "A:1293",
      "A:1294",
      "A:1295",
      "A:1296",
      "A:1297",
      "A:1298",
      "A:1299",
      "A:1300",
      "A:1301",
      "A:1302",
      "A:1303",
      "A:1304",
      "A:1305",
      "A:1306",
      "A:1307",
      "A:1308",
      "A:1309",
      "A:1310",
      "A:1311",
      "A:1312",
      "A:1313",
      "A:1314",
      "A:1315",
      "A:1316",
      "A:1317",
      "A:1318",
      "A:1319",
      "A:1320",
      "A:1321",
      "A:1322",
      "A:1323",
      "A:1324",
      "A:1325",
      "A:1326",
      "A:1327",
      "A:1328",
      "A:1329",
      "A:1330",
      "A:1331",
      "A:1332",
      "A:1333",
      "A:1334",
      "A:1335",
      "A:1336",
      "A:1337",
      "A:1338",
      "A:1339",
      "A:1340",
      "A:1341",
      "A:1342",
      "A:1343",
      "A:1344",
      "A:1345",
      "A:1346",
      "A:1347",
      "A:1348",
      "A:1349",
      "A:1350",
      "A:1351",
      "A:1352",
      "A:1353",
      "A:1354",
      "A:1355",
      "A:1356",
      "A:1357",
      "A:1358",
      "A:1359",
      "A:1360",
      "A:1361",
      "A:1362",
      "A:1363",
      "A:1364",
      "A:1365",
      "A:1366",
      "A:1367",
      "A:1368",
      "A:1369",
      "A:1370",
      "A:1371",
      "A:1372",
      "A:1373",
      "A:1374",
      "A:1375",
      "A:1376",
      "A:1377",
      "A:1378",
      "A:1379",
      "A:1380",
      "A:1381",
      "A:1382",
      "A:1383",
      "A:1384",
      "A:1385",
      "A:1386",
      "A:1387",
      "A:1388",
      "A:1389",
      "A:1390",
      "A:1391",
      "A:1392",
      "A:1393",
      "A:1394",
      "A:1395",
      "A:1396",
      "A:1397",
      "A:1398",
      "A:1399",
      "A:1400",
      "A:1401",
      "A:1402",
      "A:1403",
      "A:1404",
      "A:1405",
      "A:1406",
      "A:1407",
      "A:1408",
      "A:1409",
      "A:1410",
      "A:1411",
      "A:1412",
      "A:1413",
      "A:1414",
      "A:1415",
      "A:1416",
      "A:1417",
      "A:1418",
      "A:1419",
      "A:1420",
      "A:1421",
      "A:1422",
      "A:1423",
      "A:1424",
      "A:1425",
      "A:1426",
      "A:1427",
      "A:1428",
      "A:1429",
      "A:1430",
      "A:1431",
      "A:1432",
      "A:1433",
      "A:1434",
      "A:1435",
      "A:1436",
      "A:1437",
      "A:1438",
      "A:1439",
      "A:1440",
      "A:1441",
      "A:1442",
      "A:1443",
      "A:1444",
      "A:1445",
      "A:1446",
      "A:1447",
      "A:1448",
      "A:1449",
      "A:1450",
      "A:1451",
      "A:1452",
      "A:1453",
      "A:1454",
      "A:1455",
      "A:1456",
      "A:1457",
      "A:1458",
      "A:1459",
      "A:1460",
      "A:1461",
      "A:1462",
      "A:1463",
      "A:1464",
      "A:1465",
      "A:1466",
      "A:1467",
      "A:1468",
      "A:1469",
      "A:1470",
      "A:1471",
      "A:1472",
      "A:1473",
      "A:1474",
      "A:1475",
      "A:1476",
      "A:1477",
      "A:1478",
      "A:1479",
      "A:1480",
      "A:1481",
      "A:1482",
      "A:1483",
      "A:1484",
      "A:1485",
      "A:1486",
      "A:1487",
      "A:1488",
      "A:1489",
      "A:1490",
      "A:1491",
      "A:1492",
      "A:1493",
      "A:1494",
      "A:1495",
      "A:1496",
      "A:1497",
      "A:1498",
      "A:1499",
      "A:1500",
      "A:1501",
      "A:1502",
      "A:1503",
      "A:1504",
      "A:1505",
      "A:1506",
      "A:1507",
      "A:1508",
      "A:1509",
      "A:1510",
      "A:1511",
      "A:1512",
      "A:1513",
      "A:1514",
      "A:1515",
      "A:1516",
      "A:1517",
      "A:1518",
      "A:1519",
      "A:1520",
      "A:1521",
      "A:1522",
      "A:1523",
      "A:1524",
      "A:1525",
      "A:1526",
      "A:1527",
      "A:1528",
      "A:1529",
      "A:1530",
      "A:1531",
      "A:1532",
      "A:1533",
      "A:1534",
      "A:1535"
    ],
    "A:1249": [
      "A:1231",
      "A:1232",
      "A:1233",
      "A:1234",
      "A:1235",
      "A:1236",
      "A:1237",
      "A:1238",
      "A:1239",
      "A:1240",
      "A:1241",
      "A:1242",
      "A:1243",
      "A:1244",
      "A:1245",
      "A:1246",
      "A:1247",
      "A:1248",
      "A:1250",
      "A:1251",
      "A:1252",
      "A:1253",
      "A:1254",
      "A:1255",
      "A:1256",
      "A:1257",
      "A:1258",
      "A:1259",
      "A:1260",
      "A:1261",
      "A:1262",
      "A:1263",
      "A:1264",
      "A:1265",
      "A:1266",
      "A:1267",
      "A:1268",
      "A:1269",
      "A:1270",
      "A:1271",
      "A:1272",
      "A:1273",
      "A:1274",
      "A:1275",
      "A:1276",
      "A:1277",
      "A:1278",
      "A:1279",
      "A:1280",
      "A:1281",
      "A:1282",
      "A:1283",
      "A:1284",
      "A:1285",
      "A:1286",
      "A:1287",
      "A:1288",
      "A:1289",
      "A:1290",
      "A:1291",
      "A:1292",
      "A:1293",
      "A:1294",
      "A:1295",
      "A:1296",
      "A:1297",
      "A:1298",
      "A:1299",
      "A:1300",
      "A:1301",
      "A:1302",
      "A:1303",
      "A:1304",
      "A:1305",
      "A:1306",
      "A:1307",
      "A:1308",
      "A:1309",
      "A:1310",
      "A:1311",
      "A:1312",
      "A:1313",
      "A:1314",
      "A:1315",
      "A:1316",
      "A:1317",
      "A:1318",
      "A:1319",
      "A:1320",
      "A:1321",
      "A:1322",
      "A:1323",
      "A:1324",
      "A:1325",
      "A:1326",
      "A:1327",
      "A:1328",
      "A:1329",
      "A:1330",
      "A:1331",
      "A:1332",
      "A:1333",
      "A:1334",
      "A:1335",
      "A:1336",
      "A:1337",
      "A:1338",
      "A:1339",
      "A:1340",
      "A:1341",
      "A:1342",
      "A:1343",
      "A:1344",
      "A:1345",
      "A:1346",
      "A:1347",
      "A:1348",
      "A:1349",
      "A:1350",
      "A:1351",
      "A:1352",
      "A:1353",
      "A:1354",
      "A:1355",
      "A:1356",
      "A:1357",
      "A:1358",
      "A:1359",
      "A:1360",
      "A:1361",
      "A:1362",
      "A:1363",
      "A:1364",
      "A:1365",
      "A:1366",
      "A:1367",
      "A:1368",
      "A:1369",
      "A:1370",
      "A:1371",
      "A:1372",
      "A:1373",
      "A:1374",
      "A:1375",
      "A:1376",
      "A:1377",
      "A:1378",
      "A:1379",
      "A:1380",
      "A:1381",
      "A:1382",
      "A:1383",
      "A:1384",
      "A:1385",
      "A:1386",
      "A:1387",
      "A:1388",
      "A:1389",
      "A:1390",
      "A:1391",
      "A:1392",
      "A:1393",
      "A:1394",
      "A:1395",
      "A:1396",
      "A:1397",
      "A:1398",
      "A:1399",
      "A:1400",
      "A:1401",
      "A:1402",
      "A:1403",
      "A:1404",
      "A:1405",
      "A:1406",
      "A:1407",
      "A:1408",
      "A:1409",
      "A:1410",
      "A:1411",
      "A:1412",
      "A:1413",
      "A:1414",
      "A:1415",
      "A:1416",
      "A:1417",
      "A:1418",
      "A:1419",
      "A:1420",
      "A:1421",
      "A:1422",
      "A:1423",
      "A:1424",
      "A:1425",
      "A:1426",
      "A:1427",
      "A:1428",
      "A:1429",
      "A:1430",
      "A:1431",
      "A:1432",
      "A:1433",
      "A:1434",
      "A:1435",
      "A:1436",
      "A:1437",
      "A:1438",
      "A:1439",
      "A:1440",
      "A:1441",
      "A:1442",
      "A:1443",
      "A:1444",
      "A:1445",
      "A:1446",
      "A:1447",
      "A:1448",
      "A:1449",
      "A:1450",
      "A:1451",
      "A:1452",
      "A:1453",
      "A:1454",
      "A:1455",
      "A:1456",
      "A:1457",
      "A:1458",
      "A:1459",
      "A:1460",
      "A:1461",
      "A:1462",
      "A:1463",
      "A:1464",
      "A:1465",
      "A:1466",
      "A:1467",
      "A:1468",
      "A:1469",
      "A:1470",
      "A:1471",
      "A:1472",
      "A:1473",
      "A:1474",
      "A:1475",
      "A:1476",
      "A:1477",
      "A:1478",
      "A:1479",
      "A:1480",
      "A:1481",
      "A:1482",
      "A:1483",
      "A:1484",
      "A:1485",
      "A:1486",
      "A:1487",
      "A:1488",
      "A:1489",
      "A:1490",
      "A:1491",
      "A:1492",
      "A:1493",
      "A:1494",
      "A:1495",
      "A:1496",
      "A:1497",
      "A:1498",
      "A:1499",
      "A:1500",
      "A:1501",
      "A:1502",
      "A:1503",
      "A:1504",
      "A:1505",
      "A:1506",
      "A:1507",
      "A:1508",
      "A:1509",
      "A:1510",
      "A:1511",
      "A:1512",
      "A:1513",
      "A:1514",
      "A:1515",
      "A:1516",
      "A:1517",
      "A:1518",
      "A:1519",
      "A:1520",
      "A:1521",
      "A:1522",
      "A:1523",
      "A:1524",
      "A:1525",
      "A:1526",
      "A:1527",
      "A:1528",
      "A:1529",
      "A:1530",
      "A:1531",
      "A:1532",
      "A:1533",
      "A:1534",
      "A:1535"
    ],
    "A:1250": [
      "A:1231",
      "A:1232",
      "A:1233",
      "A:1234",
      "A:1235",
      "A:1236",
      "A:1237",
      "A:1238",
      "A:1239",
      "A:1240",
      "A:1241",
      "A:1242",
      "A:1243",
      "A:1244",
      "A:1245",
      "A:1246",
      "A:1247",
      "A:1248",
      "A:1249",
      "A:1251",
      "A:1252",
      "A:1253",
      "A:1254",
      "A:1255",
      "A:1256",
      "A:1257",
      "A:1258",
      "A:1259",
      "A:1260",
      "A:1261",
      "A:1262",
      "A:1263",
      "A:1264",
      "A:1265",
      "A:1266",
      "A:1267",
      "A:1268",
      "A:1269",
      "A:1270",
      "A:1271",
      "A:1272",
      "A:1273",
      "A:1274",
      "A:1275",
      "A:1276",
      "A:1277",
      "A:1278",
      "A:1279",
      "A:1280",
      "A:1281",
      "A:1282",
      "A:1283",
      "A:1284",
      "A:1285",
      "A:1286",
      "A:1287",
      "A:1288",
      "A:1289",
      "A:1290",
      "A:1291",
      "A:1292",
      "A:1293",
      "A:1294",
      "A:1295",
      "A:1296",
      "A:1297",
      "A:1298",
      "A:1299",
      "A:1300",
      "A:1301",
      "A:1302",
      "A:1303",
      "A:1304",
      "A:1305",
      "A:1306",
      "A:1307",
      "A:1308",
      "A:1309",
      "A:1310",
      "A:1311",
      "A:1312",
      "A:1313",
      "A:1314",
      "A:1315",
      "A:1316",
      "A:1317",
      "A:1318",
      "A:1319",
      "A:1320",
      "A:1321",
      "A:1322",
      "A:1323",
      "A:1324",
      "A:1325",
      "A:1326",
      "A:1327",
      "A:1328",
      "A:1329",
      "A:1330",
      "A:1331",
      "A:1332",
      "A:1333",
      "A:1334",
      "A:1335",
      "A:1336",
      "A:1337",
      "A:1338",
      "A:1339",
      "A:1340",
      "A:1341",
      "A:1342",
      "A:1343",
      "A:1344",
      "A:1345",
      "A:1346",
      "A:1347",
      "A:1348",
      "A:1349",
      "A:1350",
      "A:1351",
      "A:1352",
      "A:1353",
      "A:1354",
      "A:1355",
      "A:1356",
      "A:1357",
      "A:1358",
      "A:1359",
      "A:1360",
      "A:1361",
      "A:1362",
      "A:1363",
      "A:1364",
      "A:1365",
      "A:1366",
      "A:1367",
      "A:1368",
      "A:1369",
      "A:1370",
      "A:1371",
      "A:1372",
      "A:1373",
      "A:1374",
      "A:1375",
      "A:1376",
      "A:1377",
      "A:1378",
      "A:1379",
      "A:1380",
      "A:1381",
      "A:1382",
      "A:1383",
      "A:1384",
      "A:1385",
      "A:1386",
      "A:1387",
      "A:1388",
      "A:1389",
      "A:1390",
      "A:1391",
      "A:1392",
      "A:1393",
      "A:1394",
      "A:1395",
      "A:1396",
      "A:1397",
      "A:1398",
      "A:1399",
      "A:1400",
      "A:1401",
      "A:1402",
      "A:1403",
      "A:1404",
      "A:1405",
      "A:1406",
      "A:1407",
      "A:1408",
      "A:1409",
      "A:1410",
      "A:1411",
      "A:1412",
      "A:1413",
      "A:1414",
      "A:1415",
      "A:1416",
      "A:1417",
      "A:1418",
      "A:1419",
      "A:1420",
      "A:1421",
      "A:1422",
      "A:1423",
      "A:1424",
      "A:1425",
      "A:1426",
      "A:1427",
      "A:1428",
      "A:1429",
      "A:1430",
      "A:1431",
      "A:1432",
      "A:1433",
      "A:1434",
      "A:1435",
      "A:1436",
      "A:1437",
      "A:1438",
      "A:1439",
      "A:1440",
      "A:1441",
      "A:1442",
      "A:1443",
      "A:1444",
      "A:1445",
      "A:1446",
      "A:1447",
      "A:1448",
      "A:1449",
      "A:1450",
      "A:1451",
      "A:1452",
      "A:1453",
      "A:1454",
      "A:1455",
      "A:1456",
      "A:1457",
      "A:1458",
      "A:1459",
      "A:1460",
      "A:1461",
      "A:1462",
      "A:1463",
      "A:1464",
      "A:1465",
      "A:1466",
      "A:1467",
      "A:1468",
      "A:1469",
      "A:1470",
      "A:1471",
      "A:1472",
      "A:1473",
      "A:1474",
      "A:1475",
      "A:1476",
      "A:1477",
      "A:1478",
      "A:1479",
      "A:1480",
      "A:1481",
      "A:1482",
      "A:1483",
      "A:1484",
      "A:1485",
      "A:1486",
      "A:1487",
      "A:1488",
      "A:1489",
      "A:1490",
      "A:1491",
      "A:1492",
      "A:1493",
      "A:1494",
      "A:1495",
      "A:1496",
      "A:1497",
      "A:1498",
      "A:1499",
      "A:1500",
      "A:1501",
      "A:1502",
      "A:1503",
      "A:1504",
      "A:1505",
      "A:1506",
      "A:1507",
      "A:1508",
      "A:1509",
      "A:1510",
      "A:1511",
      "A:1512",
      "A:1513",
      "A:1514",
      "A:1515",
      "A:1516",
      "A:1517",
      "A:1518",
      "A:1519",
      "A:1520",
      "A:1521",
      "A:1522",
      "A:1523",
      "A:1524",
      "A:1525",
      "A:1526",
      "A:1527",
      "A:1528",
      "A:1529",
      "A:1530",
      "A:1531",
      "A:1532",
      "A:1533",
      "A:1534",
      "A:1535"
    ],
    "A:1251": [
      "A:1231",
      "A:1232",
      "A:1233",
      "A:1234",
      "A:1235",
      "A:1236",
      "A:1237",
      "A:1238",
      "A:1239",
      "A:1240",
      "A:1241",
      "A:1242",
      "A:1243",
      "A:1244",
      "A:1245",
      "A:1246",
      "A:1247",
      "A:1248",
      "A:1249",
      "A:1250",
      "A:1252",
      "A:1253",
      "A:1254",
      "A:1255",
      "A:1256",
      "A:1257",
      "A:1258",
      "A:1259",
      "A:1260",
      "A:1261",
      "A:1262",
      "A:1263",
      "A:1264",
      "A:1265",
      "A:1266",
      "A:1267",
      "A:1268",
      "A:1269",
      "A:1270",
      "A:1271",
      "A:1272",
      "A:1273",
      "A:1274",
      "A:1275",
      "A:1276",
      "A:1277",
      "A:1278",
      "A:1279",
      "A:1280",
      "A:1281",
      "A:1282",
      "A:1283",
      "A:1284",
      "A:1285",
      "A:1286",
      "A:1287",
      "A:1288",
      "A:1289",
      "A:1290",
      "A:1291",
      "A:1292",
      "A:1293",
      "A:1294",
      "A:1295",
      "A:1296",
      "A:1297",
      "A:1298",
      "A:1299",
      "A:1300",
      "A:1301",
      "A:1302",
      "A:1303",
      "A:1304",
      "A:1305",
      "A:1306",
      "A:1307",
      "A:1308",
      "A:1309",
      "A:1310",
      "A:1311",
      "A:1312",
      "A:1313",
      "A:1314",
      "A:1315",
      "A:1316",
      "A:1317",
      "A:1318",
      "A:1319",
      "A:1320",
      "A:1321",
      "A:1322",
      "A:1323",
      "A:1324",
      "A:1325",
      "A:1326",
      "A:1327",
      "A:1328",
      "A:1329",
      "A:1330",
      "A:1331",
      "A:1332",
      "A:1333",
      "A:1334",
      "A:1335",
      "A:1336",
      "A:1337",
      "A:1338",
      "A:1339",
      "A:1340",
      "A:1341",
      "A:1342",
      "A:1343",
      "A:1344",
      "A:1345",
      "A:1346",
      "A:1347",
      "A:1348",
      "A:1349",
      "A:1350",
      "A:1351",
      "A:1352",
      "A:1353",
      "A:1354",
      "A:1355",
      "A:1356",
      "A:1357",
      "A:1358",
      "A:1359",
      "A:1360",
      "A:1361",
      "A:1362",
      "A:1363",
      "A:1364",
      "A:1365",
      "A:1366",
      "A:1367",
      "A:1368",
      "A:1369",
      "A:1370",
      "A:1371",
      "A:1372",
      "A:1373",
      "A:1374",
      "A:1375",
      "A:1376",
      "A:1377",
      "A:1378",
      "A:1379",
      "A:1380",
      "A:1381",
      "A:1382",
      "A:1383",
      "A:1384",
      "A:1385",
      "A:1386",
      "A:1387",
      "A:1388",
      "A:1389",
      "A:1390",
      "A:1391",
      "A:1392",
      "A:1393",
      "A:1394",
      "A:1395",
      "A:1396",
      "A:1397",
      "A:1398",
      "A:1399",
      "A:1400",
      "A:1401",
      "A:1402",
      "A:1403",
      "A:1404",
      "A:1405",
      "A:1406",
      "A:1407",
      "A:1408",
      "A:1409",
      "A:1410",
      "A:1411",
      "A:1412",
      "A:1413",
      "A:1414",
      "A:1415",
      "A:1416",
      "A:1417",
      "A:1418",
      "A:1419",
      "A:1420",
      "A:1421",
      "A:1422",
      "A:1423",
      "A:1424",
      "A:1425",
      "A:1426",
      "A:1427",
      "A:1428",
      "A:1429",
      "A:1430",
      "A:1431",
      "A:1432",
      "A:1433",
      "A:1434",
      "A:1435",
      "A:1436",
      "A:1437",
      "A:1438",
      "A:1439",
      "A:1440",
      "A:1441",
      "A:1442",
      "A:1443",
      "A:1444",
      "A:1445",
      "A:1446",
      "A:1447",
      "A:1448",
      "A:1449",
      "A:1450",
      "A:1451",
      "A:1452",
      "A:1453",
      "A:1454",
      "A:1455",
      "A:1456",
      "A:1457",
      "A:1458",
      "A:1459",
      "A:1460",
      "A:1461",
      "A:1462",
      "A:1463",
      "A:1464",
      "A:1465",
      "A:1466",
      "A:1467",
      "A:1468",
      "A:1469",
      "A:1470",
      "A:1471",
      "A:1472",
      "A:1473",
      "A:1474",
      "A:1475",
      "A:1476",
      "A:1477",
      "A:1478",
      "A:1479",
      "A:1480",
      "A:1481",
      "A:1482",
      "A:1483",
      "A:1484",
      "A:1485",
      "A:1486",
      "A:1487",
      "A:1488",
      "A:1489",
      "A:1490",
      "A:1491",
      "A:1492",
      "A:1493",
      "A:1494",
      "A:1495",
      "A:1496",
      "A:1497",
      "A:1498",
      "A:1499",
      "A:1500",
      "A:1501",
      "A:1502",
      "A:1503",
      "A:1504",
      "A:1505",
      "A:1506",
      "A:1507",
      "A:1508",
      "A:1509",
      "A:1510",
      "A:1511",
      "A:1512",
      "A:1513",
      "A:1514",
      "A:1515",
      "A:1516",
      "A:1517",
      "A:1518",
      "A:1519",
      "A:1520",
      "A:1521",
      "A:1522",
      "A:1523",
      "A:1524",
      "A:1525",
      "A:1526",
      "A:1527",
      "A:1528",
      "A:1529",
      "A:1530",
      "A:1531",
      "A:1532",
      "A:1533",
      "A:1534",
      "A:1535"
    ],
    "A:1252": [
      "A:1231",
      "A:1232",
      "A:1233",
      "A:1234",
      "A:1235",
      "A:1236",
      "A:1237",
      "A:1238",
      "A:1239",
      "A:1240",
      "A:1241",
      "A:1242",
      "A:1243",
      "A:1244",
      "A:1245",
      "A:1246",
      "A:1247",
      "A:1248",
      "A:1249",
      "A:1250",
      "A:1251",
      "A:1253",
      "A:1254",
      "A:1255",
      "A:1256",
      "A:1257",
      "A:1258",
      "A:1259",
      "A:1260",
      "A:1261",
      "A:1262",
      "A:1263",
      "A:1264",
      "A:1265",
      "A:1266",
      "A:1267",
      "A:1268",
      "A:1269",
      "A:1270",
      "A:1271",
      "A:1272",
      "A:1273",
      "A:1274",
      "A:1275",
      "A:1276",
      "A:1277",
      "A:1278",
      "A:1279",
      "A:1280",
      "A:1281",
      "A:1282",
      "A:1283",
      "A:1284",
      "A:1285",
      "A:1286",
      "A:1287",
      "A:1288",
      "A:1289",
      "A:1290",
      "A:1291",
      "A:1292",
      "A:1293",
      "A:1294",
      "A:1295",
      "A:1296",
      "A:1297",
      "A:1298",
      "A:1299",
      "A:1300",
      "A:1301",
      "A:1302",
      "A:1303",
      "A:1304",
      "A:1305",
      "A:1306",
      "A:1307",
      "A:1308",
      "A:1309",
      "A:1310",
      "A:1311",
      "A:1312",
      "A:1313",
      "A:1314",
      "A:1315",
      "A:1316",
      "A:1317",
      "A:1318",
      "A:1319",
      "A:1320",
      "A:1321",
      "A:1322",
      "A:1323",
      "A:1324",
      "A:1325",
      "A:1326",
      "A:1327",
      "A:1328",
      "A:1329",
      "A:1330",
      "A:1331",
      "A:1332",
      "A:1333",
      "A:1334",
      "A:1335",
      "A:1336",
      "A:1337",
      "A:1338",
      "A:1339",
      "A:1340",
      "A:1341",
      "A:1342",
      "A:1343",
      "A:1344",
      "A:1345",
      "A:1346",
      "A:1347",
      "A:1348",
      "A:1349",
      "A:1350",
      "A:1351",
      "A:1352",
      "A:1353",
      "A:1354",
      "A:1355",
      "A:1356",
      "A:1357",
      "A:1358",
      "A:1359",
      "A:1360",
      "A:1361",
      "A:1362",
      "A:1363",
      "A:1364",
      "A:1365",
      "A:1366",
      "A:1367",
      "A:1368",
      "A:1369",
      "A:1370",
      "A:1371",
      "A:1372",
      "A:1373",
      "A:1374",
      "A:1375",
      "A:1376",
      "A:1377",
      "A:1378",
      "A:1379",
      "A:1380",
      "A:1381",
      "A:1382",
      "A:1383",
      "A:1384",
      "A:1385",
      "A:1386",
      "A:1387",
      "A:1388",
      "A:1389",
      "A:1390",
      "A:1391",
      "A:1392",
      "A:1393",
      "A:1394",
      "A:1395",
      "A:1396",
      "A:1397",
      "A:1398",
      "A:1399",
      "A:1400",
      "A:1401",
      "A:1402",
      "A:1403",
      "A:1404",
      "A:1405",
      "A:1406",
      "A:1407",
      "A:1408",
      "A:1409",
      "A:1410",
      "A:1411",
      "A:1412",
      "A:1413",
      "A:1414",
      "A:1415",
      "A:1416",
      "A:1417",
      "A:1418",
      "A:1419",
      "A:1420",
      "A:1421",
      "A:1422",
      "A:1423",
      "A:1424",
      "A:1425",
      "A:1426",
      "A:1427",
      "A:1428",
      "A:1429",
      "A:1430",
      "A:1431",
      "A:1432",
      "A:1433",
      "A:1434",
      "A:1435",
      "A:1436",
      "A:1437",
      "A:1438",
      "A:1439",
      "A:1440",
      "A:1441",
      "A:1442",
      "A:1443",
      "A:1444",
      "A:1445",
      "A:1446",
      "A:1447",
      "A:1448",
      "A:1449",
      "A:1450",
      "A:1451",
      "A:1452",
      "A:1453",
      "A:1454",
      "A:1455",
      "A:1456",
      "A:1457",
      "A:1458",
      "A:1459",
      "A:1460",
      "A:1461",
      "A:1462",
      "A:1463",
      "A:1464",
      "A:1465",
      "A:1466",
      "A:1467",
      "A:1468",
      "A:1469",
      "A:1470",
      "A:1471",
      "A:1472",
      "A:1473",
      "A:1474",
      "A:1475",
      "A:1476",
      "A:1477",
      "A:1478",
      "A:1479",
      "A:1480",
      "A:1481",
      "A:1482",
      "A:1483",
      "A:1484",
      "A:1485",
      "A:1486",
      "A:1487",
      "A:1488",
      "A:1489",
      "A:1490",
      "A:1491",
      "A:1492",
      "A:1493",
      "A:1494",
      "A:1495",
      "A:1496",
      "A:1497",
      "A:1498",
      "A:1499",
      "A:1500",
      "A:1501",
      "A:1502",
      "A:1503",
      "A:1504",
      "A:1505",
      "A:1506",
      "A:1507",
      "A:1508",
      "A:1509",
      "A:1510",
      "A:1511",
      "A:1512",
      "A:1513",
      "A:1514",
      "A:1515",
      "A:1516",
      "A:1517",
      "A:1518",
      "A:1519",
      "A:1520",
      "A:1521",
      "A:1522",
      "A:1523",
      "A:1524",
      "A:1525",
      "A:1526",
      "A:1527",
      "A:1528",
      "A:1529",
      "A:1530",
      "A:1531",
      "A:1532",
      "A:1533",
      "A:1534",
      "A:1535"
    ],
    "A:1253": [
      "A:1231",
      "A:1232",
      "A:1233",
      "A:1234",
      "A:1235",
      "A:1236",
      "A:1237",
      "A:1238",
      "A:1239",
      "A:1240",
      "A:1241",
      "A:1242",
      "A:1243",
      "A:1244",
      "A:1245",
      "A:1246",
      "A:1247",
      "A:1248",
      "A:1249",
      "A:1250",
      "A:1251",
      "A:1252",
      "A:1254",
      "A:1255",
      "A:1256",
      "A:1257",
      "A:1258",
      "A:1259",
      "A:1260",
      "A:1261",
      "A:1262",
      "A:1263",
      "A:1264",
      "A:1265",
      "A:1266",
      "A:1267",
      "A:1268",
      "A:1269",
      "A:1270",
      "A:1271",
      "A:1272",
      "A:1273",
      "A:1274",
      "A:1275",
      "A:1276",
      "A:1277",
      "A:1278",
      "A:1279",
      "A:1280",
      "A:1281",
      "A:1282",
      "A:1283",
      "A:1284",
      "A:1285",
      "A:1286",
      "A:1287",
      "A:1288",
      "A:1289",
      "A:1290",
      "A:1291",
      "A:1292",
      "A:1293",
      "A:1294",
      "A:1295",
      "A:1296",
      "A:1297",
      "A:1298",
      "A:1299",
      "A:1300",
      "A:1301",
      "A:1302",
      "A:1303",
      "A:1304",
      "A:1305",
      "A:1306",
      "A:1307",
      "A:1308",
      "A:1309",
      "A:1310",
      "A:1311",
      "A:1312",
      "A:1313",
      "A:1314",
      "A:1315",
      "A:1316",
      "A:1317",
      "A:1318",
      "A:1319",
      "A:1320",
      "A:1321",
      "A:1322",
      "A:1323",
      "A:1324",
      "A:1325",
      "A:1326",
      "A:1327",
      "A:1328",
      "A:1329",
      "A:1330",
      "A:1331",
      "A:1332",
      "A:1333",
      "A:1334",
      "A:1335",
      "A:1336",
      "A:1337",
      "A:1338",
      "A:1339",
      "A:1340",
      "A:1341",
      "A:1342",
      "A:1343",
      "A:1344",
      "A:1345",
      "A:1346",
      "A:1347",
      "A:1348",
      "A:1349",
      "A:1350",
      "A:1351",
      "A:1352",
      "A:1353",
      "A:1354",
      "A:1355",
      "A:1356",
      "A:1357",
      "A:1358",
      "A:1359",
      "A:1360",
      "A:1361",
      "A:1362",
      "A:1363",
      "A:1364",
      "A:1365",
      "A:1366",
      "A:1367",
      "A:1368",
      "A:1369",
      "A:1370",
      "A:1371",
      "A:1372",
      "A:1373",
      "A:1374",
      "A:1375",
      "A:1376",
      "A:1377",
      "A:1378",
      "A:1379",
      "A:1380",
      "A:1381",
      "A:1382",
      "A:1383",
      "A:1384",
      "A:1385",
      "A:1386",
      "A:1387",
      "A:1388",
      "A:1389",
      "A:1390",
      "A:1391",
      "A:1392",
      "A:1393",
      "A:1394",
      "A:1395",
      "A:1396",
      "A:1397",
      "A:1398",
      "A:1399",
      "A:1400",
      "A:1401",
      "A:1402",
      "A:1403",
      "A:1404",
      "A:1405",
      "A:1406",
      "A:1407",
      "A:1408",
      "A:1409",
      "A:1410",
      "A:1411",
      "A:1412",
      "A:1413",
      "A:1414",
      "A:1415",
      "A:1416",
      "A:1417",
      "A:1418",
      "A:1419",
      "A:1420",
      "A:1421",
      "A:1422",
      "A:1423",
      "A:1424",
      "A:1425",
      "A:1426",
      "A:1427",
      "A:1428",
      "A:1429",
      "A:1430",
      "A:1431",
      "A:1432",
      "A:1433",
      "A:1434",
      "A:1435",
      "A:1436",
      "A:1437",
      "A:1438",
      "A:1439",
      "A:1440",
      "A:1441",
      "A:1442",
      "A:1443",
      "A:1444",
      "A:1445",
      "A:1446",
      "A:1447",
      "A:1448",
      "A:1449",
      "A:1450",
      "A:1451",
      "A:1452",
      "A:1453",
      "A:1454",
      "A:1455",
      "A:1456",
      "A:1457",
      "A:1458",
      "A:1459",
      "A:1460",
      "A:1461",
      "A:1462",
      "A:1463",
      "A:1464",
      "A:1465",
      "A:1466",
      "A:1467",
      "A:1468",
      "A:1469",
      "A:1470",
      "A:1471",
      "A:1472",
      "A:1473",
      "A:1474",
      "A:1475",
      "A:1476",
      "A:1477",
      "A:1478",
      "A:1479",
      "A:1480",
      "A:1481",
      "A:1482",
      "A:1483",
      "A:1484",
      "A:1485",
      "A:1486",
      "A:1487",
      "A:1488",
      "A:1489",
      "A:1490",
      "A:1491",
      "A:1492",
      "A:1493",
      "A:1494",
      "A:1495",
      "A:1496",
      "A:1497",
      "A:1498",
      "A:1499",
      "A:1500",
      "A:1501",
      "A:1502",
      "A:1503",
      "A:1504",
      "A:1505",
      "A:1506",
      "A:1507",
      "A:1508",
      "A:1509",
      "A:1510",
      "A:1511",
      "A:1512",
      "A:1513",
      "A:1514",
      "A:1515",
      "A:1516",
      "A:1517",
      "A:1518",
      "A:1519",
      "A:1520",
      "A:1521",
      "A:1522",
      "A:1523",
      "A:1524",
      "A:1525",
      "A:1526",
      "A:1527",
      "A:1528",
      "A:1529",
      "A:1530",
      "A:1531",
      "A:1532",
      "A:1533",
      "A:1534",
      "A:1535"
    ],
    "A:1254": [
      "A:1231",
      "A:1232",
      "A:1233",
      "A:1234",
      "A:1235",
      "A:1236",
      "A:1237",
      "A:1238",
      "A:1239",
      "A:1240",
      "A:1241",
      "A:1242",
      "A:1243",
      "A:1244",
      "A:1245",
      "A:1246",
      "A:1247",
      "A:1248",
      "A:1249",
      "A:1250",
      "A:1251",
      "A:1252",
      "A:1253",
      "A:1255",
      "A:1256",
      "A:1257",
      "A:1258",
      "A:1259",
      "A:1260",
      "A:1261",
      "A:1262",
      "A:1263",
      "A:1264",
      "A:1265",
      "A:1266",
      "A:1267",
      "A:1268",
      "A:1269",
      "A:1270",
      "A:1271",
      "A:1272",
      "A:1273",
      "A:1274",
      "A:1275",
      "A:1276",
      "A:1277",
      "A:1278",
      "A:1279",
      "A:1280",
      "A:1281",
      "A:1282",
      "A:1283",
      "A:1284",
      "A:1285",
      "A:1286",
      "A:1287",
      "A:1288",
      "A:1289",
      "A:1290",
      "A:1291",
      "A:1292",
      "A:1293",
      "A:1294",
      "A:1295",
      "A:1296",
      "A:1297",
      "A:1298",
      "A:1299",
      "A:1300",
      "A:1301",
      "A:1302",
      "A:1303",
      "A:1304",
      "A:1305",
      "A:1306",
      "A:1307",
      "A:1308",
      "A:1309",
      "A:1310",
      "A:1311",
      "A:1312",
      "A:1313",
      "A:1314",
      "A:1315",
      "A:1316",
      "A:1317",
      "A:1318",
      "A:1319",
      "A:1320",
      "A:1321",
      "A:1322",
      "A:1323",
      "A:1324",
      "A:1325",
      "A:1326",
      "A:1327",
      "A:1328",
      "A:1329",
      "A:1330",
      "A:1331",
      "A:1332",
      "A:1333",
      "A:1334",
      "A:1335",
      "A:1336",
      "A:1337",
      "A:1338",
      "A:1339",
      "A:1340",
      "A:1341",
      "A:1342",
      "A:1343",
      "A:1344",
      "A:1345",
      "A:1346",
      "A:1347",
      "A:1348",
      "A:1349",
      "A:1350",
      "A:1351",
      "A:1352",
      "A:1353",
      "A:1354",
      "A:1355",
      "A:1356",
      "A:1357",
      "A:1358",
      "A:1359",
      "A:1360",
      "A:1361",
      "A:1362",
      "A:1363",
      "A:1364",
      "A:1365",
      "A:1366",
      "A:1367",
      "A:1368",
      "A:1369",
      "A:1370",
      "A:1371",
      "A:1372",
      "A:1373",
      "A:1374",
      "A:1375",
      "A:1376",
      "A:1377",
      "A:1378",
      "A:1379",
      "A:1380",
      "A:1381",
      "A:1382",
      "A:1383",
      "A:1384",
      "A:1385",
      "A:1386",
      "A:1387",
      "A:1388",
      "A:1389",
      "A:1390",
      "A:1391",
      "A:1392",
      "A:1393",
      "A:1394",
      "A:1395",
      "A:1396",
      "A:1397",
      "A:1398",
      "A:1399",
      "A:1400",
      "A:1401",
      "A:1402",
      "A:1403",
      "A:1404",
      "A:1405",
      "A:1406",
      "A:1407",
      "A:1408",
      "A:1409",
      "A:1410",
      "A:1411",
      "A:1412",
      "A:1413",
      "A:1414",
      "A:1415",
      "A:1416",
      "A:1417",
      "A:1418",
      "A:1419",
      "A:1420",
      "A:1421",
      "A:1422",
      "A:1423",
      "A:1424",
      "A:1425",
      "A:1426",
      "A:1427",
      "A:1428",
      "A:1429",
      "A:1430",
      "A:1431",
      "A:1432",
      "A:1433",
      "A:1434",
      "A:1435",
      "A:1436",
      "A:1437",
      "A:1438",
      "A:1439",
      "A:1440",
      "A:1441",
      "A:1442",
      "A:1443",
      "A:1444",
      "A:1445",
      "A:1446",
      "A:1447",
      "A:1448",
      "A:1449",
      "A:1450",
      "A:1451",
      "A:1452",
      "A:1453",
      "A:1454",
      "A:1455",
      "A:1456",
      "A:1457",
      "A:1458",
      "A:1459",
      "A:1460",
      "A:1461",
      "A:1462",
      "A:1463",
      "A:1464",
      "A:1465",
      "A:1466",
      "A:1467",
      "A:1468",
      "A:1469",
      "A:1470",
      "A:1471",
      "A:1472",
      "A:1473",
      "A:1474",
      "A:1475",
      "A:1476",
      "A:1477",
      "A:1478",
      "A:1479",
      "A:1480",
      "A:1481",
      "A:1482",
      "A:1483",
      "A:1484",
      "A:1485",
      "A:1486",
      "A:1487",
      "A:1488",
      "A:1489",
      "A:1490",
      "A:1491",
      "A:1492",
      "A:1493",
      "A:1494",
      "A:1495",
      "A:1496",
      "A:1497",
      "A:1498",
      "A:1499",
      "A:1500",
      "A:1501",
      "A:1502",
      "A:1503",
      "A:1504",
      "A:1505",
      "A:1506",
      "A:1507",
      "A:1508",
      "A:1509",
      "A:1510",
      "A:1511",
      "A:1512",
      "A:1513",
      "A:1514",
      "A:1515",
      "A:1516",
      "A:1517",
      "A:1518",
      "A:1519",
      "A:1520",
      "A:1521",
      "A:1522",
      "A:1523",
      "A:1524",
      "A:1525",
      "A:1526",
      "A:1527",
      "A:1528",
      "A:1529",
      "A:1530",
      "A:1531",
      "A:1532",
      "A:1533",
      "A:1534",
      "A:1535"
    ],
    "A:1255": [
      "A:1231",
      "A:1232",
      "A:1233",
      "A:1234",
      "A:1235",
      "A:1236",
      "A:1237",
      "A:1238",
      "A:1239",
      "A:1240",
      "A:1241",
      "A:1242",
      "A:1243",
      "A:1244",
      "A:1245",
      "A:1246",
      "A:1247",
      "A:1248",
      "A:1249",
      "A:1250",
      "A:1251",
      "A:1252",
      "A:1253",
      "A:1254",
      "A:1256",
      "A:1257",
      "A:1258",
      "A:1259",
      "A:1260",
      "A:1261",
      "A:1262",
      "A:1263",
      "A:1264",
      "A:1265",
      "A:1266",
      "A:1267",
      "A:1268",
      "A:1269",
      "A:1270",
      "A:1271",
      "A:1272",
      "A:1273",
      "A:1274",
      "A:1275",
      "A:1276",
      "A:1277",
      "A:1278",
      "A:1279",
      "A:1280",
      "A:1281",
      "A:1282",
      "A:1283",
      "A:1284",
      "A:1285",
      "A:1286",
      "A:1287",
      "A:1288",
      "A:1289",
      "A:1290",
      "A:1291",
      "A:1292",
      "A:1293",
      "A:1294",
      "A:1295",
      "A:1296",
      "A:1297",
      "A:1298",
      "A:1299",
      "A:1300",
      "A:1301",
      "A:1302",
      "A:1303",
      "A:1304",
      "A:1305",
      "A:1306",
      "A:1307",
      "A:1308",
      "A:1309",
      "A:1310",
      "A:1311",
      "A:1312",
      "A:1313",
      "A:1314",
      "A:1315",
      "A:1316",
      "A:1317",
      "A:1318",
      "A:1319",
      "A:1320",
      "A:1321",
      "A:1322",
      "A:1323",
      "A:1324",
      "A:1325",
      "A:1326",
      "A:1327",
      "A:1328",
      "A:1329",
      "A:1330",
      "A:1331",
      "A:1332",
      "A:1333",
      "A:1334",
      "A:1335",
      "A:1336",
      "A:1337",
      "A:1338",
      "A:1339",
      "A:1340",
      "A:1341",
      "A:1342",
      "A:1343",
      "A:1344",
      "A:1345",
      "A:1346",
      "A:1347",
      "A:1348",
      "A:1349",
      "A:1350",
      "A:1351",
      "A:1352",
      "A:1353",
      "A:1354",
      "A:1355",
      "A:1356",
      "A:1357",
      "A:1358",
      "A:1359",
      "A:1360",
      "A:1361",
      "A:1362",
      "A:1363",
      "A:1364",
      "A:1365",
      "A:1366",
      "A:1367",
      "A:1368",
      "A:1369",
      "A:1370",
      "A:1371",
      "A:1372",
      "A:1373",
      "A:1374",
      "A:1375",
      "A:1376",
      "A:1377",
      "A:1378",
      "A:1379",
      "A:1380",
      "A:1381",
      "A:1382",
      "A:1383",
      "A:1384",
      "A:1385",
      "A:1386",
      "A:1387",
      "A:1388",
      "A:1389",
      "A:1390",
      "A:1391",
      "A:1392",
      "A:1393",
      "A:1394",
      "A:1395",
      "A:1396",
      "A:1397",
      "A:1398",
      "A:1399",
      "A:1400",
      "A:1401",
      "A:1402",
      "A:1403",
      "A:1404",
      "A:1405",
      "A:1406",
      "A:1407",
      "A:1408",
      "A:1409",
      "A:1410",
      "A:1411",
      "A:1412",
      "A:1413",
      "A:1414",
      "A:1415",
      "A:1416",
      "A:1417",
      "A:1418",
      "A:1419",
      "A:1420",
      "A:1421",
      "A:1422",
      "A:1423",
      "A:1424",
      "A:1425",
      "A:1426",
      "A:1427",
      "A:1428",
      "A:1429",
      "A:1430",
      "A:1431",
      "A:1432",
      "A:1433",
      "A:1434",
      "A:1435",
      "A:1436",
      "A:1437",
      "A:1438",
      "A:1439",
      "A:1440",
      "A:1441",
      "A:1442",
      "A:1443",
      "A:1444",
      "A:1445",
      "A:1446",
      "A:1447",
      "A:1448",
      "A:1449",
      "A:1450",
      "A:1451",
      "A:1452",
      "A:1453",
      "A:1454",
      "A:1455",
      "A:1456",
      "A:1457",
      "A:1458",
      "A:1459",
      "A:1460",
      "A:1461",
      "A:1462",
      "A:1463",
      "A:1464",
      "A:1465",
      "A:1466",
      "A:1467",
      "A:1468",
      "A:1469",
      "A:1470",
      "A:1471",
      "A:1472",
      "A:1473",
      "A:1474",
      "A:1475",
      "A:1476",
      "A:1477",
      "A:1478",
      "A:1479",
      "A:1480",
      "A:1481",
      "A:1482",
      "A:1483",
      "A:1484",
      "A:1485",
      "A:1486",
      "A:1487",
      "A:1488",
      "A:1489",
      "A:1490",
      "A:1491",
      "A:1492",
      "A:1493",
      "A:1494",
      "A:1495",
      "A:1496",
      "A:1497",
      "A:1498",
      "A:1499",
      "A:1500",
      "A:1501",
      "A:1502",
      "A:1503",
      "A:1504",
      "A:1505",
      "A:1506",
      "A:1507",
      "A:1508",
      "A:1509",
      "A:1510",
      "A:1511",
      "A:1512",
      "A:1513",
      "A:1514",
      "A:1515",
      "A:1516",
      "A:1517",
      "A:1518",
      "A:1519",
      "A:1520",
      "A:1521",
      "A:1522",
      "A:1523",
      "A:1524",
      "A:1525",
      "A:1526",
      "A:1527",
      "A:1528",
      "A:1529",
      "A:1530",
      "A:1531",
      "A:1532",
      "A:1533",
      "A:1534",
      "A:1535"
    ],
    "A:1256": [
      "A:1231",
      "A:1232",
      "A:1233",
      "A:1234",
      "A:1235",
      "A:1236",
      "A:1237",
      "A:1238",
      "A:1239",
      "A:1240",
      "A:1241",
      "A:1242",
      "A:1243",
      "A:1244",
      "A:1245",
      "A:1246",
      "A:1247",
      "A:1248",
      "A:1249",
      "A:1250",
      "A:1251",
      "A:1252",
      "A:1253",
      "A:1254",
      "A:1255",
      "A:1257",
      "A:1258",
      "A:1259",
      "A:1260",
      "A:1261",
      "A:1262",
      "A:1263",
      "A:1264",
      "A:1265",
      "A:1266",
      "A:1267",
      "A:1268",
      "A:1269",
      "A:1270",
      "A:1271",
      "A:1272",
      "A:1273",
      "A:1274",
      "A:1275",
      "A:1276",
      "A:1277",
      "A:1278",
      "A:1279",
      "A:1280",
      "A:1281",
      "A:1282",
      "A:1283",
      "A:1284",
      "A:1285",
      "A:1286",
      "A:1287",
      "A:1288",
      "A:1289",
      "A:1290",
      "A:1291",
      "A:1292",
      "A:1293",
      "A:1294",
      "A:1295",
      "A:1296",
      "A:1297",
      "A:1298",
      "A:1299",
      "A:1300",
      "A:1301",
      "A:1302",
      "A:1303",
      "A:1304",
      "A:1305",
      "A:1306",
      "A:1307",
      "A:1308",
      "A:1309",
      "A:1310",
      "A:1311",
      "A:1312",
      "A:1313",
      "A:1314",
      "A:1315",
      "A:1316",
      "A:1317",
      "A:1318",
      "A:1319",
      "A:1320",
      "A:1321",
      "A:1322",
      "A:1323",
      "A:1324",
      "A:1325",
      "A:1326",
      "A:1327",
      "A:1328",
      "A:1329",
      "A:1330",
      "A:1331",
      "A:1332",
      "A:1333",
      "A:1334",
      "A:1335",
      "A:1336",
      "A:1337",
      "A:1338",
      "A:1339",
      "A:1340",
      "A:1341",
      "A:1342",
      "A:1343",
      "A:1344",
      "A:1345",
      "A:1346",
      "A:1347",
      "A:1348",
      "A:1349",
      "A:1350",
      "A:1351",
      "A:1352",
      "A:1353",
      "A:1354",
      "A:1355",
      "A:1356",
      "A:1357",
      "A:1358",
      "A:1359",
      "A:1360",
      "A:1361",
      "A:1362",
      "A:1363",
      "A:1364",
      "A:1365",
      "A:1366",
      "A:1367",
      "A:1368",
      "A:1369",
      "A:1370",
      "A:1371",
      "A:1372",
      "A:1373",
      "A:1374",
      "A:1375",
      "A:1376",
      "A:1377",
      "A:1378",
      "A:1379",
      "A:1380",
      "A:1381",
      "A:1382",
      "A:1383",
      "A:1384",
      "A:1385",
      "A:1386",
      "A:1387",
      "A:1388",
      "A:1389",
      "A:1390",
      "A:1391",
      "A:1392",
      "A:1393",
      "A:1394",
      "A:1395",
      "A:1396",
      "A:1397",
      "A:1398",
      "A:1399",
      "A:1400",
      "A:1401",
      "A:1402",
      "A:1403",
      "A:1404",
      "A:1405",
      "A:1406",
      "A:1407",
      "A:1408",
      "A:1409",
      "A:1410",
      "A:1411",
      "A:1412",
      "A:1413",
      "A:1414",
      "A:1415",
      "A:1416",
      "A:1417",
      "A:1418",
      "A:1419",
      "A:1420",
      "A:1421",
      "A:1422",
      "A:1423",
      "A:1424",
      "A:1425",
      "A:1426",
      "A:1427",
      "A:1428",
      "A:1429",
      "A:1430",
      "A:1431",
      "A:1432",
      "A:1433",
      "A:1434",
      "A:1435",
      "A:1436",
      "A:1437",
      "A:1438",
      "A:1439",
      "A:1440",
      "A:1441",
      "A:1442",
      "A:1443",
      "A:1444",
      "A:1445",
      "A:1446",
      "A:1447",
      "A:1448",
      "A:1449",
      "A:1450",
      "A:1451",
      "A:1452",
      "A:1453",
      "A:1454",
      "A:1455",
      "A:1456",
      "A:1457",
      "A:1458",
      "A:1459",
      "A:1460",
      "A:1461",
      "A:1462",
      "A:1463",
      "A:1464",
      "A:1465",
      "A:1466",
      "A:1467",
      "A:1468",
      "A:1469",
      "A:1470",
      "A:1471",
      "A:1472",
      "A:1473",
      "A:1474",
      "A:1475",
      "A:1476",
      "A:1477",
      "A:1478",
      "A:1479",
      "A:1480",
      "A:1481",
      "A:1482",
      "A:1483",
      "A:1484",
      "A:1485",
      "A:1486",
      "A:1487",
      "A:1488",
      "A:1489",
      "A:1490",
      "A:1491",
      "A:1492",
      "A:1493",
      "A:1494",
      "A:1495",
      "A:1496",
      "A:1497",
      "A:1498",
      "A:1499",
      "A:1500",
      "A:1501",
      "A:1502",
      "A:1503",
      "A:1504",
      "A:1505",
      "A:1506",
      "A:1507",
      "A:1508",
      "A:1509",
      "A:1510",
      "A:1511",
      "A:1512",
      "A:1513",
      "A:1514",
      "A:1515",
      "A:1516",
      "A:1517",
      "A:1518",
      "A:1519",
      "A:1520",
      "A:1521",
      "A:1522",
      "A:1523",
      "A:1524",
      "A:1525",
      "A:1526",
      "A:1527",
      "A:1528",
      "A:1529",
      "A:1530",
      "A:1531",
      "A:1532",
      "A:1533",
      "A:1534",
      "A:1535"
    ],
    "A:1257": [
      "A:1231",
      "A:1232",
      "A:1233",
      "A:1234",
      "A:1235",
      "A:1236",
      "A:1237",
      "A:1238",
      "A:1239",
      "A:1240",
      "A:1241",
      "A:1242",
      "A:1243",
      "A:1244",
      "A:1245",
      "A:1246",
      "A:1247",
      "A:1248",
      "A:1249",
      "A:1250",
      "A:1251",
      "A:1252",
      "A:1253",
      "A:1254",
      "A:1255",
      "A:1256",
      "A:1258",
      "A:1259",
      "A:1260",
      "A:1261",
      "A:1262",
      "A:1263",
      "A:1264",
      "A:1265",
      "A:1266",
      "A:1267",
      "A:1268",
      "A:1269",
      "A:1270",
      "A:1271",
      "A:1272",
      "A:1273",
      "A:1274",
      "A:1275",
      "A:1276",
      "A:1277",
      "A:1278",
      "A:1279",
      "A:1280",
      "A:1281",
      "A:1282",
      "A:1283",
      "A:1284",
      "A:1285",
      "A:1286",
      "A:1287",
      "A:1288",
      "A:1289",
      "A:1290",
      "A:1291",
      "A:1292",
      "A:1293",
      "A:1294",
      "A:1295",
      "A:1296",
      "A:1297",
      "A:1298",
      "A:1299",
      "A:1300",
      "A:1301",
      "A:1302",
      "A:1303",
      "A:1304",
      "A:1305",
      "A:1306",
      "A:1307",
      "A:1308",
      "A:1309",
      "A:1310",
      "A:1311",
      "A:1312",
      "A:1313",
      "A:1314",
      "A:1315",
      "A:1316",
      "A:1317",
      "A:1318",
      "A:1319",
      "A:1320",
      "A:1321",
      "A:1322",
      "A:1323",
      "A:1324",
      "A:1325",
      "A:1326",
      "A:1327",
      "A:1328",
      "A:1329",
      "A:1330",
      "A:1331",
      "A:1332",
      "A:1333",
      "A:1334",
      "A:1335",
      "A:1336",
      "A:1337",
      "A:1338",
      "A:1339",
      "A:1340",
      "A:1341",
      "A:1342",
      "A:1343",
      "A:1344",
      "A:1345",
      "A:1346",
      "A:1347",
      "A:1348",
      "A:1349",
      "A:1350",
      "A:1351",
      "A:1352",
      "A:1353",
      "A:1354",
      "A:1355",
      "A:1356",
      "A:1357",
      "A:1358",
      "A:1359",
      "A:1360",
      "A:1361",
      "A:1362",
      "A:1363",
      "A:1364",
      "A:1365",
      "A:1366",
      "A:1367",
      "A:1368",
      "A:1369",
      "A:1370",
      "A:1371",
      "A:1372",
      "A:1373",
      "A:1374",
      "A:1375",
      "A:1376",
      "A:1377",
      "A:1378",
      "A:1379",
      "A:1380",
      "A:1381",
      "A:1382",
      "A:1383",
      "A:1384",
      "A:1385",
      "A:1386",
      "A:1387",
      "A:1388",
      "A:1389",
      "A:1390",
      "A:1391",
      "A:1392",
      "A:1393",
      "A:1394",
      "A:1395",
      "A:1396",
      "A:1397",
      "A:1398",
      "A:1399",
      "A:1400",
      "A:1401",
      "A:1402",
      "A:1403",
      "A:1404",
      "A:1405",
      "A:1406",
      "A:1407",
      "A:1408",
      "A:1409",
      "A:1410",
      "A:1411",
      "A:1412",
      "A:1413",
      "A:1414",
      "A:1415",
      "A:1416",
      "A:1417",
      "A:1418",
      "A:1419",
      "A:1420",
      "A:1421",
      "A:1422",
      "A:1423",
      "A:1424",
      "A:1425",
      "A:1426",
      "A:1427",
      "A:1428",
      "A:1429",
      "A:1430",
      "A:1431",
      "A:1432",
      "A:1433",
      "A:1434",
      "A:1435",
      "A:1436",
      "A:1437",
      "A:1438",
      "A:1439",
      "A:1440",
      "A:1441",
      "A:1442",
      "A:1443",
      "A:1444",
      "A:1445",
      "A:1446",
      "A:1447",
      "A:1448",
      "A:1449",
      "A:1450",
      "A:1451",
      "A:1452",
      "A:1453",
      "A:1454",
      "A:1455",
      "A:1456",
      "A:1457",
      "A:1458",
      "A:1459",
      "A:1460",
      "A:1461",
      "A:1462",
      "A:1463",
      "A:1464",
      "A:1465",
      "A:1466",
      "A:1467",
      "A:1468",
      "A:1469",
      "A:1470",
      "A:1471",
      "A:1472",
      "A:1473",
      "A:1474",
      "A:1475",
      "A:1476",
      "A:1477",
      "A:1478",
      "A:1479",
      "A:1480",
      "A:1481",
      "A:1482",
      "A:1483",
      "A:1484",
      "A:1485",
      "A:1486",
      "A:1487",
      "A:1488",
      "A:1489",
      "A:1490",
      "A:1491",
      "A:1492",
      "A:1493",
      "A:1494",
      "A:1495",
      "A:1496",
      "A:1497",
      "A:1498",
      "A:1499",
      "A:1500",
      "A:1501",
      "A:1502",
      "A:1503",
      "A:1504",
      "A:1505",
      "A:1506",
      "A:1507",
      "A:1508",
      "A:1509",
      "A:1510",
      "A:1511",
      "A:1512",
      "A:1513",
      "A:1514",
      "A:1515",
      "A:1516",
      "A:1517",
      "A:1518",
      "A:1519",
      "A:1520",
      "A:1521",
      "A:1522",
      "A:1523",
      "A:1524",
      "A:1525",
      "A:1526",
      "A:1527",
      "A:1528",
      "A:1529",
      "A:1530",
      "A:1531",
      "A:1532",
      "A:1533",
      "A:1534",
      "A:1535"
    ],
    "A:1258": [
      "A:1231",
      "A:1232",
      "A:1233",
      "A:1234",
      "A:1235",
      "A:1236",
      "A:1237",
      "A:1238",
      "A:1239",
      "A:1240",
      "A:1241",
      "A:1242",
      "A:1243",
      "A:1244",
      "A:1245",
      "A:1246",
      "A:1247",
      "A:1248",
      "A:1249",
      "A:1250",
      "A:1251",
      "A:1252",
      "A:1253",
      "A:1254",
      "A:1255",
      "A:1256",
      "A:1257",
      "A:1259",
      "A:1260",
      "A:1261",
      "A:1262",
      "A:1263",
      "A:1264",
      "A:1265",
      "A:1266",
      "A:1267",
      "A:1268",
      "A:1269",
      "A:1270",
      "A:1271",
      "A:1272",
      "A:1273",
      "A:1274",
      "A:1275",
      "A:1276",
      "A:1277",
      "A:1278",
      "A:1279",
      "A:1280",
      "A:1281",
      "A:1282",
      "A:1283",
      "A:1284",
      "A:1285",
      "A:1286",
      "A:1287",
      "A:1288",
      "A:1289",
      "A:1290",
      "A:1291",
      "A:1292",
      "A:1293",
      "A:1294",
      "A:1295",
      "A:1296",
      "A:1297",
      "A:1298",
      "A:1299",
      "A:1300",
      "A:1301",
      "A:1302",
      "A:1303",
      "A:1304",
      "A:1305",
      "A:1306",
      "A:1307",
      "A:1308",
      "A:1309",
      "A:1310",
      "A:1311",
      "A:1312",
      "A:1313",
      "A:1314",
      "A:1315",
      "A:1316",
      "A:1317",
      "A:1318",
      "A:1319",
      "A:1320",
      "A:1321",
      "A:1322",
      "A:1323",
      "A:1324",
      "A:1325",
      "A:1326",
      "A:1327",
      "A:1328",
      "A:1329",
      "A:1330",
      "A:1331",
      "A:1332",
      "A:1333",
      "A:1334",
      "A:1335",
      "A:1336",
      "A:1337",
      "A:1338",
      "A:1339",
      "A:1340",
      "A:1341",
      "A:1342",
      "A:1343",
      "A:1344",
      "A:1345",
      "A:1346",
      "A:1347",
      "A:1348",
      "A:1349",
      "A:1350",
      "A:1351",
      "A:1352",
      "A:1353",
      "A:1354",
      "A:1355",
      "A:1356",
      "A:1357",
      "A:1358",
      "A:1359",
      "A:1360",
      "A:1361",
      "A:1362",
      "A:1363",
      "A:1364",
      "A:1365",
      "A:1366",
      "A:1367",
      "A:1368",
      "A:1369",
      "A:1370",
      "A:1371",
      "A:1372",
      "A:1373",
      "A:1374",
      "A:1375",
      "A:1376",
      "A:1377",
      "A:1378",
      "A:1379",
      "A:1380",
      "A:1381",
      "A:1382",
      "A:1383",
      "A:1384",
      "A:1385",
      "A:1386",
      "A:1387",
      "A:1388",
      "A:1389",
      "A:1390",
      "A:1391",
      "A:1392",
      "A:1393",
      "A:1394",
      "A:1395",
      "A:1396",
      "A:1397",
      "A:1398",
      "A:1399",
      "A:1400",
      "A:1401",
      "A:1402",
      "A:1403",
      "A:1404",
      "A:1405",
      "A:1406",
      "A:1407",
      "A:1408",
      "A:1409",
      "A:1410",
      "A:1411",
      "A:1412",
      "A:1413",
      "A:1414",
      "A:1415",
      "A:1416",
      "A:1417",
      "A:1418",
      "A:1419",
      "A:1420",
      "A:1421",
      "A:1422",
      "A:1423",
      "A:1424",
      "A:1425",
      "A:1426",
      "A:1427",
      "A:1428",
      "A:1429",
      "A:1430",
      "A:1431",
      "A:1432",
      "A:1433",
      "A:1434",
      "A:1435",
      "A:1436",
      "A:1437",
      "A:1438",
      "A:1439",
      "A:1440",
      "A:1441",
      "A:1442",
      "A:1443",
      "A:1444",
      "A:1445",
      "A:1446",
      "A:1447",
      "A:1448",
      "A:1449",
      "A:1450",
      "A:1451",
      "A:1452",
      "A:1453",
      "A:1454",
      "A:1455",
      "A:1456",
      "A:1457",
      "A:1458",
      "A:1459",
      "A:1460",
      "A:1461",
      "A:1462",
      "A:1463",
      "A:1464",
      "A:1465",
      "A:1466",
      "A:1467",
      "A:1468",
      "A:1469",
      "A:1470",
      "A:1471",
      "A:1472",
      "A:1473",
      "A:1474",
      "A:1475",
      "A:1476",
      "A:1477",
      "A:1478",
      "A:1479",
      "A:1480",
      "A:1481",
      "A:1482",
      "A:1483",
      "A:1484",
      "A:1485",
      "A:1486",
      "A:1487",
      "A:1488",
      "A:1489",
      "A:1490",
      "A:1491",
      "A:1492",
      "A:1493",
      "A:1494",
      "A:1495",
      "A:1496",
      "A:1497",
      "A:1498",
      "A:1499",
      "A:1500",
      "A:1501",
      "A:1502",
      "A:1503",
      "A:1504",
      "A:1505",
      "A:1506",
      "A:1507",
      "A:1508",
      "A:1509",
      "A:1510",
      "A:1511",
      "A:1512",
      "A:1513",
      "A:1514",
      "A:1515",
      "A:1516",
      "A:1517",
      "A:1518",
      "A:1519",
      "A:1520",
      "A:1521",
      "A:1522",
      "A:1523",
      "A:1524",
      "A:1525",
      "A:1526",
      "A:1527",
      "A:1528",
      "A:1529",
      "A:1530",
      "A:1531",
      "A:1532",
      "A:1533",
      "A:1534",
      "A:1535"
    ],
    "A:1259": [
      "A:1231",
      "A:1232",
      "A:1233",
      "A:1234",
      "A:1235",
      "A:1236",
      "A:1237",
      "A:1238",
      "A:1239",
      "A:1240",
      "A:1241",
      "A:1242",
      "A:1243",
      "A:1244",
      "A:1245",
      "A:1246",
      "A:1247",
      "A:1248",
      "A:1249",
      "A:1250",
      "A:1251",
      "A:1252",
      "A:1253",
      "A:1254",
      "A:1255",
      "A:1256",
      "A:1257",
      "A:1258",
      "A:1260",
      "A:1261",
      "A:1262",
      "A:1263",
      "A:1264",
      "A:1265",
      "A:1266",
      "A:1267",
      "A:1268",
      "A:1269",
      "A:1270",
      "A:1271",
      "A:1272",
      "A:1273",
      "A:1274",
      "A:1275",
      "A:1276",
      "A:1277",
      "A:1278",
      "A:1279",
      "A:1280",
      "A:1281",
      "A:1282",
      "A:1283",
      "A:1284",
      "A:1285",
      "A:1286",
      "A:1287",
      "A:1288",
      "A:1289",
      "A:1290",
      "A:1291",
      "A:1292",
      "A:1293",
      "A:1294",
      "A:1295",
      "A:1296",
      "A:1297",
      "A:1298",
      "A:1299",
      "A:1300",
      "A:1301",
      "A:1302",
      "A:1303",
      "A:1304",
      "A:1305",
      "A:1306",
      "A:1307",
      "A:1308",
      "A:1309",
      "A:1310",
      "A:1311",
      "A:1312",
      "A:1313",
      "A:1314",
      "A:1315",
      "A:1316",
      "A:1317",
      "A:1318",
      "A:1319",
      "A:1320",
      "A:1321",
      "A:1322",
      "A:1323",
      "A:1324",
      "A:1325",
      "A:1326",
      "A:1327",
      "A:1328",
      "A:1329",
      "A:1330",
      "A:1331",
      "A:1332",
      "A:1333",
      "A:1334",
      "A:1335",
      "A:1336",
      "A:1337",
      "A:1338",
      "A:1339",
      "A:1340",
      "A:1341",
      "A:1342",
      "A:1343",
      "A:1344",
      "A:1345",
      "A:1346",
      "A:1347",
      "A:1348",
      "A:1349",
      "A:1350",
      "A:1351",
      "A:1352",
      "A:1353",
      "A:1354",
      "A:1355",
      "A:1356",
      "A:1357",
      "A:1358",
      "A:1359",
      "A:1360",
      "A:1361",
      "A:1362",
      "A:1363",
      "A:1364",
      "A:1365",
      "A:1366",
      "A:1367",
      "A:1368",
      "A:1369",
      "A:1370",
      "A:1371",
      "A:1372",
      "A:1373",
      "A:1374",
      "A:1375",
      "A:1376",
      "A:1377",
      "A:1378",
      "A:1379",
      "A:1380",
      "A:1381",
      "A:1382",
      "A:1383",
      "A:1384",
      "A:1385",
      "A:1386",
      "A:1387",
      "A:1388",
      "A:1389",
      "A:1390",
      "A:1391",
      "A:1392",
      "A:1393",
      "A:1394",
      "A:1395",
      "A:1396",
      "A:1397",
      "A:1398",
      "A:1399",
      "A:1400",
      "A:1401",
      "A:1402",
      "A:1403",
      "A:1404",
      "A:1405",
      "A:1406",
      "A:1407",
      "A:1408",
      "A:1409",
      "A:1410",
      "A:1411",
      "A:1412",
      "A:1413",
      "A:1414",
      "A:1415",
      "A:1416",
      "A:1417",
      "A:1418",
      "A:1419",
      "A:1420",
      "A:1421",
      "A:1422",
      "A:1423",
      "A:1424",
      "A:1425",
      "A:1426",
      "A:1427",
      "A:1428",
      "A:1429",
      "A:1430",
      "A:1431",
      "A:1432",
      "A:1433",
      "A:1434",
      "A:1435",
      "A:1436",
      "A:1437",
      "A:1438",
      "A:1439",
      "A:1440",
      "A:1441",
      "A:1442",
      "A:1443",
      "A:1444",
      "A:1445",
      "A:1446",
      "A:1447",
      "A:1448",
      "A:1449",
      "A:1450",
      "A:1451",
      "A:1452",
      "A:1453",
      "A:1454",
      "A:1455",
      "A:1456",
      "A:1457",
      "A:1458",
      "A:1459",
      "A:1460",
      "A:1461",
      "A:1462",
      "A:1463",
      "A:1464",
      "A:1465",
      "A:1466",
      "A:1467",
      "A:1468",
      "A:1469",
      "A:1470",
      "A:1471",
      "A:1472",
      "A:1473",
      "A:1474",
      "A:1475",
      "A:1476",
      "A:1477",
      "A:1478",
      "A:1479",
      "A:1480",
      "A:1481",
      "A:1482",
      "A:1483",
      "A:1484",
      "A:1485",
      "A:1486",
      "A:1487",
      "A:1488",
      "A:1489",
      "A:1490",
      "A:1491",
      "A:1492",
      "A:1493",
      "A:1494",
      "A:1495",
      "A:1496",
      "A:1497",
      "A:1498",
      "A:1499",
      "A:1500",
      "A:1501",
      "A:1502",
      "A:1503",
      "A:1504",
      "A:1505",
      "A:1506",
      "A:1507",
      "A:1508",
      "A:1509",
      "A:1510",
      "A:1511",
      "A:1512",
      "A:1513",
      "A:1514",
      "A:1515",
      "A:1516",
      "A:1517",
      "A:1518",
      "A:1519",
      "A:1520",
      "A:1521",
      "A:1522",
      "A:1523",
      "A:1524",
      "A:1525",
      "A:1526",
      "A:1527",
      "A:1528",
      "A:1529",
      "A:1530",
      "A:1531",
      "A:1532",
      "A:1533",
      "A:1534",
      "A:1535"
    ],
    "A:1260": [
      "A:1231",
      "A:1232",
      "A:1233",
      "A:1234",
      "A:1235",
      "A:1236",
      "A:1237",
      "A:1238",
      "A:1239",
      "A:1240",
      "A:1241",
      "A:1242",
      "A:1243",
      "A:1244",
      "A:1245",
      "A:1246",
      "A:1247",
      "A:1248",
      "A:1249",
      "A:1250",
      "A:1251",
      "A:1252",
      "A:1253",
      "A:1254",
      "A:1255",
      "A:1256",
      "A:1257",
      "A:1258",
      "A:1259",
      "A:1261",
      "A:1262",
      "A:1263",
      "A:1264",
      "A:1265",
      "A:1266",
      "A:1267",
      "A:1268",
      "A:1269",
      "A:1270",
      "A:1271",
      "A:1272",
      "A:1273",
      "A:1274",
      "A:1275",
      "A:1276",
      "A:1277",
      "A:1278",
      "A:1279",
      "A:1280",
      "A:1281",
      "A:1282",
      "A:1283",
      "A:1284",
      "A:1285",
      "A:1286",
      "A:1287",
      "A:1288",
      "A:1289",
      "A:1290",
      "A:1291",
      "A:1292",
      "A:1293",
      "A:1294",
      "A:1295",
      "A:1296",
      "A:1297",
      "A:1298",
      "A:1299",
      "A:1300",
      "A:1301",
      "A:1302",
      "A:1303",
      "A:1304",
      "A:1305",
      "A:1306",
      "A:1307",
      "A:1308",
      "A:1309",
      "A:1310",
      "A:1311",
      "A:1312",
      "A:1313",
      "A:1314",
      "A:1315",
      "A:1316",
      "A:1317",
      "A:1318",
      "A:1319",
      "A:1320",
      "A:1321",
      "A:1322",
      "A:1323",
      "A:1324",
      "A:1325",
      "A:1326",
      "A:1327",
      "A:1328",
      "A:1329",
      "A:1330",
      "A:1331",
      "A:1332",
      "A:1333",
      "A:1334",
      "A:1335",
      "A:1336",
      "A:1337",
      "A:1338",
      "A:1339",
      "A:1340",
      "A:1341",
      "A:1342",
      "A:1343",
      "A:1344",
      "A:1345",
      "A:1346",
      "A:1347",
      "A:1348",
      "A:1349",
      "A:1350",
      "A:1351",
      "A:1352",
      "A:1353",
      "A:1354",
      "A:1355",
      "A:1356",
      "A:1357",
      "A:1358",
      "A:1359",
      "A:1360",
      "A:1361",
      "A:1362",
      "A:1363",
      "A:1364",
      "A:1365",
      "A:1366",
      "A:1367",
      "A:1368",
      "A:1369",
      "A:1370",
      "A:1371",
      "A:1372",
      "A:1373",
      "A:1374",
      "A:1375",
      "A:1376",
      "A:1377",
      "A:1378",
      "A:1379",
      "A:1380",
      "A:1381",
      "A:1382",
      "A:1383",
      "A:1384",
      "A:1385",
      "A:1386",
      "A:1387",
      "A:1388",
      "A:1389",
      "A:1390",
      "A:1391",
      "A:1392",
      "A:1393",
      "A:1394",
      "A:1395",
      "A:1396",
      "A:1397",
      "A:1398",
      "A:1399",
      "A:1400",
      "A:1401",
      "A:1402",
      "A:1403",
      "A:1404",
      "A:1405",
      "A:1406",
      "A:1407",
      "A:1408",
      "A:1409",
      "A:1410",
      "A:1411",
      "A:1412",
      "A:1413",
      "A:1414",
      "A:1415",
      "A:1416",
      "A:1417",
      "A:1418",
      "A:1419",
      "A:1420",
      "A:1421",
      "A:1422",
      "A:1423",
      "A:1424",
      "A:1425",
      "A:1426",
      "A:1427",
      "A:1428",
      "A:1429",
      "A:1430",
      "A:1431",
      "A:1432",
      "A:1433",
      "A:1434",
      "A:1435",
      "A:1436",
      "A:1437",
      "A:1438",
      "A:1439",
      "A:1440",
      "A:1441",
      "A:1442",
      "A:1443",
      "A:1444",
      "A:1445",
      "A:1446",
      "A:1447",
      "A:1448",
      "A:1449",
      "A:1450",
      "A:1451",
      "A:1452",
      "A:1453",
      "A:1454",
      "A:1455",
      "A:1456",
      "A:1457",
      "A:1458",
      "A:1459",
      "A:1460",
      "A:1461",
      "A:1462",
      "A:1463",
      "A:1464",
      "A:1465",
      "A:1466",
      "A:1467",
      "A:1468",
      "A:1469",
      "A:1470",
      "A:1471",
      "A:1472",
      "A:1473",
      "A:1474",
      "A:1475",
      "A:1476",
      "A:1477",
      "A:1478",
      "A:1479",
      "A:1480",
      "A:1481",
      "A:1482",
      "A:1483",
      "A:1484",
      "A:1485",
      "A:1486",
      "A:1487",
      "A:1488",
      "A:1489",
      "A:1490",
      "A:1491",
      "A:1492",
      "A:1493",
      "A:1494",
      "A:1495",
      "A:1496",
      "A:1497",
      "A:1498",
      "A:1499",
      "A:1500",
      "A:1501",
      "A:1502",
      "A:1503",
      "A:1504",
      "A:1505",
      "A:1506",
      "A:1507",
      "A:1508",
      "A:1509",
      "A:1510",
      "A:1511",
      "A:1512",
      "A:1513",
      "A:1514",
      "A:1515",
      "A:1516",
      "A:1517",
      "A:1518",
      "A:1519",
      "A:1520",
      "A:1521",
      "A:1522",
      "A:1523",
      "A:1524",
      "A:1525",
      "A:1526",
      "A:1527",
      "A:1528",
      "A:1529",
      "A:1530",
      "A:1531",
      "A:1532",
      "A:1533",
      "A:1534",
      "A:1535"
    ],
    "A:1261": [
      "A:1231",
      "A:1232",
      "A:1233",
      "A:1234",
      "A:1235",
      "A:1236",
      "A:1237",
      "A:1238",
      "A:1239",
      "A:1240",
      "A:1241",
      "A:1242",
      "A:1243",
      "A:1244",
      "A:1245",
      "A:1246",
      "A:1247",
      "A:1248",
      "A:1249",
      "A:1250",
      "A:1251",
      "A:1252",
      "A:1253",
      "A:1254",
      "A:1255",
      "A:1256",
      "A:1257",
      "A:1258",
      "A:1259",
      "A:1260",
      "A:1262",
      "A:1263",
      "A:1264",
      "A:1265",
      "A:1266",
      "A:1267",
      "A:1268",
      "A:1269",
      "A:1270",
      "A:1271",
      "A:1272",
      "A:1273",
      "A:1274",
      "A:1275",
      "A:1276",
      "A:1277",
      "A:1278",
      "A:1279",
      "A:1280",
      "A:1281",
      "A:1282",
      "A:1283",
      "A:1284",
      "A:1285",
      "A:1286",
      "A:1287",
      "A:1288",
      "A:1289",
      "A:1290",
      "A:1291",
      "A:1292",
      "A:1293",
      "A:1294",
      "A:1295",
      "A:1296",
      "A:1297",
      "A:1298",
      "A:1299",
      "A:1300",
      "A:1301",
      "A:1302",
      "A:1303",
      "A:1304",
      "A:1305",
      "A:1306",
      "A:1307",
      "A:1308",
      "A:1309",
      "A:1310",
      "A:1311",
      "A:1312",
      "A:1313",
      "A:1314",
      "A:1315",
      "A:1316",
      "A:1317",
      "A:1318",
      "A:1319",
      "A:1320",
      "A:1321",
      "A:1322",
      "A:1323",
      "A:1324",
      "A:1325",
      "A:1326",
      "A:1327",
      "A:1328",
      "A:1329",
      "A:1330",
      "A:1331",
      "A:1332",
      "A:1333",
      "A:1334",
      "A:1335",
      "A:1336",
      "A:1337",
      "A:1338",
      "A:1339",
      "A:1340",
      "A:1341",
      "A:1342",
      "A:1343",
      "A:1344",
      "A:1345",
      "A:1346",
      "A:1347",
      "A:1348",
      "A:1349",
      "A:1350",
      "A:1351",
      "A:1352",
      "A:1353",
      "A:1354",
      "A:1355",
      "A:1356",
      "A:1357",
      "A:1358",
      "A:1359",
      "A:1360",
      "A:1361",
      "A:1362",
      "A:1363",
      "A:1364",
      "A:1365",
      "A:1366",
      "A:1367",
      "A:1368",
      "A:1369",
      "A:1370",
      "A:1371",
      "A:1372",
      "A:1373",
      "A:1374",
      "A:1375",
      "A:1376",
      "A:1377",
      "A:1378",
      "A:1379",
      "A:1380",
      "A:1381",
      "A:1382",
      "A:1383",
      "A:1384",
      "A:1385",
      "A:1386",
      "A:1387",
      "A:1388",
      "A:1389",
      "A:1390",
      "A:1391",
      "A:1392",
      "A:1393",
      "A:1394",
      "A:1395",
      "A:1396",
      "A:1397",
      "A:1398",
      "A:1399",
      "A:1400",
      "A:1401",
      "A:1402",
      "A:1403",
      "A:1404",
      "A:1405",
      "A:1406",
      "A:1407",
      "A:1408",
      "A:1409",
      "A:1410",
      "A:1411",
      "A:1412",
      "A:1413",
      "A:1414",
      "A:1415",
      "A:1416",
      "A:1417",
      "A:1418",
      "A:1419",
      "A:1420",
      "A:1421",
      "A:1422",
      "A:1423",
      "A:1424",
      "A:1425",
      "A:1426",
      "A:1427",
      "A:1428",
      "A:1429",
      "A:1430",
      "A:1431",
      "A:1432",
      "A:1433",
      "A:1434",
      "A:1435",
      "A:1436",
      "A:1437",
      "A:1438",
      "A:1439",
      "A:1440",
      "A:1441",
      "A:1442",
      "A:1443",
      "A:1444",
      "A:1445",
      "A:1446",
      "A:1447",
      "A:1448",
      "A:1449",
      "A:1450",
      "A:1451",
      "A:1452",
      "A:1453",
      "A:1454",
      "A:1455",
      "A:1456",
      "A:1457",
      "A:1458",
      "A:1459",
      "A:1460",
      "A:1461",
      "A:1462",
      "A:1463",
      "A:1464",
      "A:1465",
      "A:1466",
      "A:1467",
      "A:1468",
      "A:1469",
      "A:1470",
      "A:1471",
      "A:1472",
      "A:1473",
      "A:1474",
      "A:1475",
      "A:1476",
      "A:1477",
      "A:1478",
      "A:1479",
      "A:1480",
      "A:1481",
      "A:1482",
      "A:1483",
      "A:1484",
      "A:1485",
      "A:1486",
      "A:1487",
      "A:1488",
      "A:1489",
      "A:1490",
      "A:1491",
      "A:1492",
      "A:1493",
      "A:1494",
      "A:1495",
      "A:1496",
      "A:1497",
      "A:1498",
      "A:1499",
      "A:1500",
      "A:1501",
      "A:1502",
      "A:1503",
      "A:1504",
      "A:1505",
      "A:1506",
      "A:1507",
      "A:1508",
      "A:1509",
      "A:1510",
      "A:1511",
      "A:1512",
      "A:1513",
      "A:1514",
      "A:1515",
      "A:1516",
      "A:1517",
      "A:1518",
      "A:1519",
      "A:1520",
      "A:1521",
      "A:1522",
      "A:1523",
      "A:1524",
      "A:1525",
      "A:1526",
      "A:1527",
      "A:1528",
      "A:1529",
      "A:1530",
      "A:1531",
      "A:1532",
      "A:1533",
      "A:1534",
      "A:1535"
    ],
    "A:1262": [
      "A:1231",
      "A:1232",
      "A:1233",
      "A:1234",
      "A:1235",
      "A:1236",
      "A:1237",
      "A:1238",
      "A:1239",
      "A:1240",
      "A:1241",
      "A:1242",
      "A:1243",
      "A:1244",
      "A:1245",
      "A:1246",
      "A:1247",
      "A:1248",
      "A:1249",
      "A:1250",
      "A:1251",
      "A:1252",
      "A:1253",
      "A:1254",
      "A:1255",
      "A:1256",
      "A:1257",
      "A:1258",
      "A:1259",
      "A:1260",
      "A:1261",
      "A:1263",
      "A:1264",
      "A:1265",
      "A:1266",
      "A:1267",
      "A:1268",
      "A:1269",
      "A:1270",
      "A:1271",
      "A:1272",
      "A:1273",
      "A:1274",
      "A:1275",
      "A:1276",
      "A:1277",
      "A:1278",
      "A:1279",
      "A:1280",
      "A:1281",
      "A:1282",
      "A:1283",
      "A:1284",
      "A:1285",
      "A:1286",
      "A:1287",
      "A:1288",
      "A:1289",
      "A:1290",
      "A:1291",
      "A:1292",
      "A:1293",
      "A:1294",
      "A:1295",
      "A:1296",
      "A:1297",
      "A:1298",
      "A:1299",
      "A:1300",
      "A:1301",
      "A:1302",
      "A:1303",
      "A:1304",
      "A:1305",
      "A:1306",
      "A:1307",
      "A:1308",
      "A:1309",
      "A:1310",
      "A:1311",
      "A:1312",
      "A:1313",
      "A:1314",
      "A:1315",
      "A:1316",
      "A:1317",
      "A:1318",
      "A:1319",
      "A:1320",
      "A:1321",
      "A:1322",
      "A:1323",
      "A:1324",
      "A:1325",
      "A:1326",
      "A:1327",
      "A:1328",
      "A:1329",
      "A:1330",
      "A:1331",
      "A:1332",
      "A:1333",
      "A:1334",
      "A:1335",
      "A:1336",
      "A:1337",
      "A:1338",
      "A:1339",
      "A:1340",
      "A:1341",
      "A:1342",
      "A:1343",
      "A:1344",
      "A:1345",
      "A:1346",
      "A:1347",
      "A:1348",
      "A:1349",
      "A:1350",
      "A:1351",
      "A:1352",
      "A:1353",
      "A:1354",
      "A:1355",
      "A:1356",
      "A:1357",
      "A:1358",
      "A:1359",
      "A:1360",
      "A:1361",
      "A:1362",
      "A:1363",
      "A:1364",
      "A:1365",
      "A:1366",
      "A:1367",
      "A:1368",
      "A:1369",
      "A:1370",
      "A:1371",
      "A:1372",
      "A:1373",
      "A:1374",
      "A:1375",
      "A:1376",
      "A:1377",
      "A:1378",
      "A:1379",
      "A:1380",
      "A:1381",
      "A:1382",
      "A:1383",
      "A:1384",
      "A:1385",
      "A:1386",
      "A:1387",
      "A:1388",
      "A:1389",
      "A:1390",
      "A:1391",
      "A:1392",
      "A:1393",
      "A:1394",
      "A:1395",
      "A:1396",
      "A:1397",
      "A:1398",
      "A:1399",
      "A:1400",
      "A:1401",
      "A:1402",
      "A:1403",
      "A:1404",
      "A:1405",
      "A:1406",
      "A:1407",
      "A:1408",
      "A:1409",
      "A:1410",
      "A:1411",
      "A:1412",
      "A:1413",
      "A:1414",
      "A:1415",
      "A:1416",
      "A:1417",
      "A:1418",
      "A:1419",
      "A:1420",
      "A:1421",
      "A:1422",
      "A:1423",
      "A:1424",
      "A:1425",
      "A:1426",
      "A:1427",
      "A:1428",
      "A:1429",
      "A:1430",
      "A:1431",
      "A:1432",
      "A:1433",
      "A:1434",
      "A:1435",
      "A:1436",
      "A:1437",
      "A:1438",
      "A:1439",
      "A:1440",
      "A:1441",
      "A:1442",
      "A:1443",
      "A:1444",
      "A:1445",
      "A:1446",
      "A:1447",
      "A:1448",
      "A:1449",
      "A:1450",
      "A:1451",
      "A:1452",
      "A:1453",
      "A:1454",
      "A:1455",
      "A:1456",
      "A:1457",
      "A:1458",
      "A:1459",
      "A:1460",
      "A:1461",
      "A:1462",
      "A:1463",
      "A:1464",
      "A:1465",
      "A:1466",
      "A:1467",
      "A:1468",
      "A:1469",
      "A:1470",
      "A:1471",
      "A:1472",
      "A:1473",
      "A:1474",
      "A:1475",
      "A:1476",
      "A:1477",
      "A:1478",
      "A:1479",
      "A:1480",
      "A:1481",
      "A:1482",
      "A:1483",
      "A:1484",
      "A:1485",
      "A:1486",
      "A:1487",
      "A:1488",
      "A:1489",
      "A:1490",
      "A:1491",
      "A:1492",
      "A:1493",
      "A:1494",
      "A:1495",
      "A:1496",
      "A:1497",
      "A:1498",
      "A:1499",
      "A:1500",
      "A:1501",
      "A:1502",
      "A:1503",
      "A:1504",
      "A:1505",
      "A:1506",
      "A:1507",
      "A:1508",
      "A:1509",
      "A:1510",
      "A:1511",
      "A:1512",
      "A:1513",
      "A:1514",
      "A:1515",
      "A:1516",
      "A:1517",
      "A:1518",
      "A:1519",
      "A:1520",
      "A:1521",
      "A:1522",
      "A:1523",
      "A:1524",
      "A:1525",
      "A:1526",
      "A:1527",
      "A:1528",
      "A:1529",
      "A:1530",
      "A:1531",
      "A:1532",
      "A:1533",
      "A:1534",
      "A:1535"
    ],
    "A:1263": [
      "A:1231",
      "A:1232",
      "A:1233",
      "A:1234",
      "A:1235",
      "A:1236",
      "A:1237",
      "A:1238",
      "A:1239",
      "A:1240",
      "A:1241",
      "A:1242",
      "A:1243",
      "A:1244",
      "A:1245",
      "A:1246",
      "A:1247",
      "A:1248",
      "A:1249",
      "A:1250",
      "A:1251",
      "A:1252",
      "A:1253",
      "A:1254",
      "A:1255",
      "A:1256",
      "A:1257",
      "A:1258",
      "A:1259",
      "A:1260",
      "A:1261",
      "A:1262",
      "A:1264",
      "A:1265",
      "A:1266",
      "A:1267",
      "A:1268",
      "A:1269",
      "A:1270",
      "A:1271",
      "A:1272",
      "A:1273",
      "A:1274",
      "A:1275",
      "A:1276",
      "A:1277",
      "A:1278",
      "A:1279",
      "A:1280",
      "A:1281",
      "A:1282",
      "A:1283",
      "A:1284",
      "A:1285",
      "A:1286",
      "A:1287",
      "A:1288",
      "A:1289",
      "A:1290",
      "A:1291",
      "A:1292",
      "A:1293",
      "A:1294",
      "A:1295",
      "A:1296",
      "A:1297",
      "A:1298",
      "A:1299",
      "A:1300",
      "A:1301",
      "A:1302",
      "A:1303",
      "A:1304",
      "A:1305",
      "A:1306",
      "A:1307",
      "A:1308",
      "A:1309",
      "A:1310",
      "A:1311",
      "A:1312",
      "A:1313",
      "A:1314",
      "A:1315",
      "A:1316",
      "A:1317",
      "A:1318",
      "A:1319",
      "A:1320",
      "A:1321",
      "A:1322",
      "A:1323",
      "A:1324",
      "A:1325",
      "A:1326",
      "A:1327",
      "A:1328",
      "A:1329",
      "A:1330",
      "A:1331",
      "A:1332",
      "A:1333",
      "A:1334",
      "A:1335",
      "A:1336",
      "A:1337",
      "A:1338",
      "A:1339",
      "A:1340",
      "A:1341",
      "A:1342",
      "A:1343",
      "A:1344",
      "A:1345",
      "A:1346",
      "A:1347",
      "A:1348",
      "A:1349",
      "A:1350",
      "A:1351",
      "A:1352",
      "A:1353",
      "A:1354",
      "A:1355",
      "A:1356",
      "A:1357",
      "A:1358",
      "A:1359",
      "A:1360",
      "A:1361",
      "A:1362",
      "A:1363",
      "A:1364",
      "A:1365",
      "A:1366",
      "A:1367",
      "A:1368",
      "A:1369",
      "A:1370",
      "A:1371",
      "A:1372",
      "A:1373",
      "A:1374",
      "A:1375",
      "A:1376",
      "A:1377",
      "A:1378",
      "A:1379",
      "A:1380",
      "A:1381",
      "A:1382",
      "A:1383",
      "A:1384",
      "A:1385",
      "A:1386",
      "A:1387",
      "A:1388",
      "A:1389",
      "A:1390",
      "A:1391",
      "A:1392",
      "A:1393",
      "A:1394",
      "A:1395",
      "A:1396",
      "A:1397",
      "A:1398",
      "A:1399",
      "A:1400",
      "A:1401",
      "A:1402",
      "A:1403",
      "A:1404",
      "A:1405",
      "A:1406",
      "A:1407",
      "A:1408",
      "A:1409",
      "A:1410",
      "A:1411",
      "A:1412",
      "A:1413",
      "A:1414",
      "A:1415",
      "A:1416",
      "A:1417",
      "A:1418",
      "A:1419",
      "A:1420",
      "A:1421",
      "A:1422",
      "A:1423",
      "A:1424",
      "A:1425",
      "A:1426",
      "A:1427",
      "A:1428",
      "A:1429",
      "A:1430",
      "A:1431",
      "A:1432",
      "A:1433",
      "A:1434",
      "A:1435",
      "A:1436",
      "A:1437",
      "A:1438",
      "A:1439",
      "A:1440",
      "A:1441",
      "A:1442",
      "A:1443",
      "A:1444",
      "A:1445",
      "A:1446",
      "A:1447",
      "A:1448",
      "A:1449",
      "A:1450",
      "A:1451",
      "A:1452",
      "A:1453",
      "A:1454",
      "A:1455",
      "A:1456",
      "A:1457",
      "A:1458",
      "A:1459",
      "A:1460",
      "A:1461",
      "A:1462",
      "A:1463",
      "A:1464",
      "A:1465",
      "A:1466",
      "A:1467",
      "A:1468",
      "A:1469",
      "A:1470",
      "A:1471",
      "A:1472",
      "A:1473",
      "A:1474",
      "A:1475",
      "A:1476",
      "A:1477",
      "A:1478",
      "A:1479",
      "A:1480",
      "A:1481",
      "A:1482",
      "A:1483",
      "A:1484",
      "A:1485",
      "A:1486",
      "A:1487",
      "A:1488",
      "A:1489",
      "A:1490",
      "A:1491",
      "A:1492",
      "A:1493",
      "A:1494",
      "A:1495",
      "A:1496",
      "A:1497",
      "A:1498",
      "A:1499",
      "A:1500",
      "A:1501",
      "A:1502",
      "A:1503",
      "A:1504",
      "A:1505",
      "A:1506",
      "A:1507",
      "A:1508",
      "A:1509",
      "A:1510",
      "A:1511",
      "A:1512",
      "A:1513",
      "A:1514",
      "A:1515",
      "A:1516",
      "A:1517",
      "A:1518",
      "A:1519",
      "A:1520",
      "A:1521",
      "A:1522",
      "A:1523",
      "A:1524",
      "A:1525",
      "A:1526",
      "A:1527",
      "A:1528",
      "A:1529",
      "A:1530",
      "A:1531",
      "A:1532",
      "A:1533",
      "A:1534",
      "A:1535"
    ],
    "A:1264": [
      "A:1231",
      "A:1232",
      "A:1233",
      "A:1234",
      "A:1235",
      "A:1236",
      "A:1237",
      "A:1238",
      "A:1239",
      "A:1240",
      "A:1241",
      "A:1242",
      "A:1243",
      "A:1244",
      "A:1245",
      "A:1246",
      "A:1247",
      "A:1248",
      "A:1249",
      "A:1250",
      "A:1251",
      "A:1252",
      "A:1253",
      "A:1254",
      "A:1255",
      "A:1256",
      "A:1257",
      "A:1258",
      "A:1259",
      "A:1260",
      "A:1261",
      "A:1262",
      "A:1263",
      "A:1265",
      "A:1266",
      "A:1267",
      "A:1268",
      "A:1269",
      "A:1270",
      "A:1271",
      "A:1272",
      "A:1273",
      "A:1274",
      "A:1275",
      "A:1276",
      "A:1277",
      "A:1278",
      "A:1279",
      "A:1280",
      "A:1281",
      "A:1282",
      "A:1283",
      "A:1284",
      "A:1285",
      "A:1286",
      "A:1287",
      "A:1288",
      "A:1289",
      "A:1290",
      "A:1291",
      "A:1292",
      "A:1293",
      "A:1294",
      "A:1295",
      "A:1296",
      "A:1297",
      "A:1298",
      "A:1299",
      "A:1300",
      "A:1301",
      "A:1302",
      "A:1303",
      "A:1304",
      "A:1305",
      "A:1306",
      "A:1307",
      "A:1308",
      "A:1309",
      "A:1310",
      "A:1311",
      "A:1312",
      "A:1313",
      "A:1314",
      "A:1315",
      "A:1316",
      "A:1317",
      "A:1318",
      "A:1319",
      "A:1320",
      "A:1321",
      "A:1322",
      "A:1323",
      "A:1324",
      "A:1325",
      "A:1326",
      "A:1327",
      "A:1328",
      "A:1329",
      "A:1330",
      "A:1331",
      "A:1332",
      "A:1333",
      "A:1334",
      "A:1335",
      "A:1336",
      "A:1337",
      "A:1338",
      "A:1339",
      "A:1340",
      "A:1341",
      "A:1342",
      "A:1343",
      "A:1344",
      "A:1345",
      "A:1346",
      "A:1347",
      "A:1348",
      "A:1349",
      "A:1350",
      "A:1351",
      "A:1352",
      "A:1353",
      "A:1354",
      "A:1355",
      "A:1356",
      "A:1357",
      "A:1358",
      "A:1359",
      "A:1360",
      "A:1361",
      "A:1362",
      "A:1363",
      "A:1364",
      "A:1365",
      "A:1366",
      "A:1367",
      "A:1368",
      "A:1369",
      "A:1370",
      "A:1371",
      "A:1372",
      "A:1373",
      "A:1374",
      "A:1375",
      "A:1376",
      "A:1377",
      "A:1378",
      "A:1379",
      "A:1380",
      "A:1381",
      "A:1382",
      "A:1383",
      "A:1384",
      "A:1385",
      "A:1386",
      "A:1387",
      "A:1388",
      "A:1389",
      "A:1390",
      "A:1391",
      "A:1392",
      "A:1393",
      "A:1394",
      "A:1395",
      "A:1396",
      "A:1397",
      "A:1398",
      "A:1399",
      "A:1400",
      "A:1401",
      "A:1402",
      "A:1403",
      "A:1404",
      "A:1405",
      "A:1406",
      "A:1407",
      "A:1408",
      "A:1409",
      "A:1410",
      "A:1411",
      "A:1412",
      "A:1413",
      "A:1414",
      "A:1415",
      "A:1416",
      "A:1417",
      "A:1418",
      "A:1419",
      "A:1420",
      "A:1421",
      "A:1422",
      "A:1423",
      "A:1424",
      "A:1425",
      "A:1426",
      "A:1427",
      "A:1428",
      "A:1429",
      "A:1430",
      "A:1431",
      "A:1432",
      "A:1433",
      "A:1434",
      "A:1435",
      "A:1436",
      "A:1437",
      "A:1438",
      "A:1439",
      "A:1440",
      "A:1441",
      "A:1442",
      "A:1443",
      "A:1444",
      "A:1445",
      "A:1446",
      "A:1447",
      "A:1448",
      "A:1449",
      "A:1450",
      "A:1451",
      "A:1452",
      "A:1453",
      "A:1454",
      "A:1455",
      "A:1456",
      "A:1457",
      "A:1458",
      "A:1459",
      "A:1460",
      "A:1461",
      "A:1462",
      "A:1463",
      "A:1464",
      "A:1465",
      "A:1466",
      "A:1467",
      "A:1468",
      "A:1469",
      "A:1470",
      "A:1471",
      "A:1472",
      "A:1473",
      "A:1474",
      "A:1475",
      "A:1476",
      "A:1477",
      "A:1478",
      "A:1479",
      "A:1480",
      "A:1481",
      "A:1482",
      "A:1483",
      "A:1484",
      "A:1485",
      "A:1486",
      "A:1487",
      "A:1488",
      "A:1489",
      "A:1490",
      "A:1491",
      "A:1492",
      "A:1493",
      "A:1494",
      "A:1495",
      "A:1496",
      "A:1497",
      "A:1498",
      "A:1499",
      "A:1500",
      "A:1501",
      "A:1502",
      "A:1503",
      "A:1504",
      "A:1505",
      "A:1506",
      "A:1507",
      "A:1508",
      "A:1509",
      "A:1510",
      "A:1511",
      "A:1512",
      "A:1513",
      "A:1514",
      "A:1515",
      "A:1516",
      "A:1517",
      "A:1518",
      "A:1519",
      "A:1520",
      "A:1521",
      "A:1522",
      "A:1523",
      "A:1524",
      "A:1525",
      "A:1526",
      "A:1527",
      "A:1528",
      "A:1529",
      "A:1530",
      "A:1531",
      "A:1532",
      "A:1533",
      "A:1534",
      "A:1535"
    ],
    "A:1265": [
      "A:1231",
      "A:1232",
      "A:1233",
      "A:1234",
      "A:1235",
      "A:1236",
      "A:1237",
      "A:1238",
      "A:1239",
      "A:1240",
      "A:1241",
      "A:1242",
      "A:1243",
      "A:1244",
      "A:1245",
      "A:1246",
      "A:1247",
      "A:1248",
      "A:1249",
      "A:1250",
      "A:1251",
      "A:1252",
      "A:1253",
      "A:1254",
      "A:1255",
      "A:1256",
      "A:1257",
      "A:1258",
      "A:1259",
      "A:1260",
      "A:1261",
      "A:1262",
      "A:1263",
      "A:1264",
      "A:1266",
      "A:1267",
      "A:1268",
      "A:1269",
      "A:1270",
      "A:1271",
      "A:1272",
      "A:1273",
      "A:1274",
      "A:1275",
      "A:1276",
      "A:1277",
      "A:1278",
      "A:1279",
      "A:1280",
      "A:1281",
      "A:1282",
      "A:1283",
      "A:1284",
      "A:1285",
      "A:1286",
      "A:1287",
      "A:1288",
      "A:1289",
      "A:1290",
      "A:1291",
      "A:1292",
      "A:1293",
      "A:1294",
      "A:1295",
      "A:1296",
      "A:1297",
      "A:1298",
      "A:1299",
      "A:1300",
      "A:1301",
      "A:1302",
      "A:1303",
      "A:1304",
      "A:1305",
      "A:1306",
      "A:1307",
      "A:1308",
      "A:1309",
      "A:1310",
      "A:1311",
      "A:1312",
      "A:1313",
      "A:1314",
      "A:1315",
      "A:1316",
      "A:1317",
      "A:1318",
      "A:1319",
      "A:1320",
      "A:1321",
      "A:1322",
      "A:1323",
      "A:1324",
      "A:1325",
      "A:1326",
      "A:1327",
      "A:1328",
      "A:1329",
      "A:1330",
      "A:1331",
      "A:1332",
      "A:1333",
      "A:1334",
      "A:1335",
      "A:1336",
      "A:1337",
      "A:1338",
      "A:1339",
      "A:1340",
      "A:1341",
      "A:1342",
      "A:1343",
      "A:1344",
      "A:1345",
      "A:1346",
      "A:1347",
      "A:1348",
      "A:1349",
      "A:1350",
      "A:1351",
      "A:1352",
      "A:1353",
      "A:1354",
      "A:1355",
      "A:1356",
      "A:1357",
      "A:1358",
      "A:1359",
      "A:1360",
      "A:1361",
      "A:1362",
      "A:1363",
      "A:1364",
      "A:1365",
      "A:1366",
      "A:1367",
      "A:1368",
      "A:1369",
      "A:1370",
      "A:1371",
      "A:1372",
      "A:1373",
      "A:1374",
      "A:1375",
      "A:1376",
      "A:1377",
      "A:1378",
      "A:1379",
      "A:1380",
      "A:1381",
      "A:1382",
      "A:1383",
      "A:1384",
      "A:1385",
      "A:1386",
      "A:1387",
      "A:1388",
      "A:1389",
      "A:1390",
      "A:1391",
      "A:1392",
      "A:1393",
      "A:1394",
      "A:1395",
      "A:1396",
      "A:1397",
      "A:1398",
      "A:1399",
      "A:1400",
      "A:1401",
      "A:1402",
      "A:1403",
      "A:1404",
      "A:1405",
      "A:1406",
      "A:1407",
      "A:1408",
      "A:1409",
      "A:1410",
      "A:1411",
      "A:1412",
      "A:1413",
      "A:1414",
      "A:1415",
      "A:1416",
      "A:1417",
      "A:1418",
      "A:1419",
      "A:1420",
      "A:1421",
      "A:1422",
      "A:1423",
      "A:1424",
      "A:1425",
      "A:1426",
      "A:1427",
      "A:1428",
      "A:1429",
      "A:1430",
      "A:1431",
      "A:1432",
      "A:1433",
      "A:1434",
      "A:1435",
      "A:1436",
      "A:1437",
      "A:1438",
      "A:1439",
      "A:1440",
      "A:1441",
      "A:1442",
      "A:1443",
      "A:1444",
      "A:1445",
      "A:1446",
      "A:1447",
      "A:1448",
      "A:1449",
      "A:1450",
      "A:1451",
      "A:1452",
      "A:1453",
      "A:1454",
      "A:1455",
      "A:1456",
      "A:1457",
      "A:1458",
      "A:1459",
      "A:1460",
      "A:1461",
      "A:1462",
      "A:1463",
      "A:1464",
      "A:1465",
      "A:1466",
      "A:1467",
      "A:1468",
      "A:1469",
      "A:1470",
      "A:1471",
      "A:1472",
      "A:1473",
      "A:1474",
      "A:1475",
      "A:1476",
      "A:1477",
      "A:1478",
      "A:1479",
      "A:1480",
      "A:1481",
      "A:1482",
      "A:1483",
      "A:1484",
      "A:1485",
      "A:1486",
      "A:1487",
      "A:1488",
      "A:1489",
      "A:1490",
      "A:1491",
      "A:1492",
      "A:1493",
      "A:1494",
      "A:1495",
      "A:1496",
      "A:1497",
      "A:1498",
      "A:1499",
      "A:1500",
      "A:1501",
      "A:1502",
      "A:1503",
      "A:1504",
      "A:1505",
      "A:1506",
      "A:1507",
      "A:1508",
      "A:1509",
      "A:1510",
      "A:1511",
      "A:1512",
      "A:1513",
      "A:1514",
      "A:1515",
      "A:1516",
      "A:1517",
      "A:1518",
      "A:1519",
      "A:1520",
      "A:1521",
      "A:1522",
      "A:1523",
      "A:1524",
      "A:1525",
      "A:1526",
      "A:1527",
      "A:1528",
      "A:1529",
      "A:1530",
      "A:1531",
      "A:1532",
      "A:1533",
      "A:1534",
      "A:1535"
    ],
    "A:1266": [
      "A:1231",
      "A:1232",
      "A:1233",
      "A:1234",
      "A:1235",
      "A:1236",
      "A:1237",
      "A:1238",
      "A:1239",
      "A:1240",
      "A:1241",
      "A:1242",
      "A:1243",
      "A:1244",
      "A:1245",
      "A:1246",
      "A:1247",
      "A:1248",
      "A:1249",
      "A:1250",
      "A:1251",
      "A:1252",
      "A:1253",
      "A:1254",
      "A:1255",
      "A:1256",
      "A:1257",
      "A:1258",
      "A:1259",
      "A:1260",
      "A:1261",
      "A:1262",
      "A:1263",
      "A:1264",
      "A:1265",
      "A:1267",
      "A:1268",
      "A:1269",
      "A:1270",
      "A:1271",
      "A:1272",
      "A:1273",
      "A:1274",
      "A:1275",
      "A:1276",
      "A:1277",
      "A:1278",
      "A:1279",
      "A:1280",
      "A:1281",
      "A:1282",
      "A:1283",
      "A:1284",
      "A:1285",
      "A:1286",
      "A:1287",
      "A:1288",
      "A:1289",
      "A:1290",
      "A:1291",
      "A:1292",
      "A:1293",
      "A:1294",
      "A:1295",
      "A:1296",
      "A:1297",
      "A:1298",
      "A:1299",
      "A:1300",
      "A:1301",
      "A:1302",
      "A:1303",
      "A:1304",
      "A:1305",
      "A:1306",
      "A:1307",
      "A:1308",
      "A:1309",
      "A:1310",
      "A:1311",
      "A:1312",
      "A:1313",
      "A:1314",
      "A:1315",
      "A:1316",
      "A:1317",
      "A:1318",
      "A:1319",
      "A:1320",
      "A:1321",
      "A:1322",
      "A:1323",
      "A:1324",
      "A:1325",
      "A:1326",
      "A:1327",
      "A:1328",
      "A:1329",
      "A:1330",
      "A:1331",
      "A:1332",
      "A:1333",
      "A:1334",
      "A:1335",
      "A:1336",
      "A:1337",
      "A:1338",
      "A:1339",
      "A:1340",
      "A:1341",
      "A:1342",
      "A:1343",
      "A:1344",
      "A:1345",
      "A:1346",
      "A:1347",
      "A:1348",
      "A:1349",
      "A:1350",
      "A:1351",
      "A:1352",
      "A:1353",
      "A:1354",
      "A:1355",
      "A:1356",
      "A:1357",
      "A:1358",
      "A:1359",
      "A:1360",
      "A:1361",
      "A:1362",
      "A:1363",
      "A:1364",
      "A:1365",
      "A:1366",
      "A:1367",
      "A:1368",
      "A:1369",
      "A:1370",
      "A:1371",
      "A:1372",
      "A:1373",
      "A:1374",
      "A:1375",
      "A:1376",
      "A:1377",
      "A:1378",
      "A:1379",
      "A:1380",
      "A:1381",
      "A:1382",
      "A:1383",
      "A:1384",
      "A:1385",
      "A:1386",
      "A:1387",
      "A:1388",
      "A:1389",
      "A:1390",
      "A:1391",
      "A:1392",
      "A:1393",
      "A:1394",
      "A:1395",
      "A:1396",
      "A:1397",
      "A:1398",
      "A:1399",
      "A:1400",
      "A:1401",
      "A:1402",
      "A:1403",
      "A:1404",
      "A:1405",
      "A:1406",
      "A:1407",
      "A:1408",
      "A:1409",
      "A:1410",
      "A:1411",
      "A:1412",
      "A:1413",
      "A:1414",
      "A:1415",
      "A:1416",
      "A:1417",
      "A:1418",
      "A:1419",
      "A:1420",
      "A:1421",
      "A:1422",
      "A:1423",
      "A:1424",
      "A:1425",
      "A:1426",
      "A:1427",
      "A:1428",
      "A:1429",
      "A:1430",
      "A:1431",
      "A:1432",
      "A:1433",
      "A:1434",
      "A:1435",
      "A:1436",
      "A:1437",
      "A:1438",
      "A:1439",
      "A:1440",
      "A:1441",
      "A:1442",
      "A:1443",
      "A:1444",
      "A:1445",
      "A:1446",
      "A:1447",
      "A:1448",
      "A:1449",
      "A:1450",
      "A:1451",
      "A:1452",
      "A:1453",
      "A:1454",
      "A:1455",
      "A:1456",
      "A:1457",
      "A:1458",
      "A:1459",
      "A:1460",
      "A:1461",
      "A:1462",
      "A:1463",
      "A:1464",
      "A:1465",
      "A:1466",
      "A:1467",
      "A:1468",
      "A:1469",
      "A:1470",
      "A:1471",
      "A:1472",
      "A:1473",
      "A:1474",
      "A:1475",
      "A:1476",
      "A:1477",
      "A:1478",
      "A:1479",
      "A:1480",
      "A:1481",
      "A:1482",
      "A:1483",
      "A:1484",
      "A:1485",
      "A:1486",
      "A:1487",
      "A:1488",
      "A:1489",
      "A:1490",
      "A:1491",
      "A:1492",
      "A:1493",
      "A:1494",
      "A:1495",
      "A:1496",
      "A:1497",
      "A:1498",
      "A:1499",
      "A:1500",
      "A:1501",
      "A:1502",
      "A:1503",
      "A:1504",
      "A:1505",
      "A:1506",
      "A:1507",
      "A:1508",
      "A:1509",
      "A:1510",
      "A:1511",
      "A:1512",
      "A:1513",
      "A:1514",
      "A:1515",
      "A:1516",
      "A:1517",
      "A:1518",
      "A:1519",
      "A:1520",
      "A:1521",
      "A:1522",
      "A:1523",
      "A:1524",
      "A:1525",
      "A:1526",
      "A:1527",
      "A:1528",
      "A:1529",
      "A:1530",
      "A:1531",
      "A:1532",
      "A:1533",
      "A:1534",
      "A:1535"
    ],
    "A:1267": [
      "A:1231",
      "A:1232",
      "A:1233",
      "A:1234",
      "A:1235",
      "A:1236",
      "A:1237",
      "A:1238",
      "A:1239",
      "A:1240",
      "A:1241",
      "A:1242",
      "A:1243",
      "A:1244",
      "A:1245",
      "A:1246",
      "A:1247",
      "A:1248",
      "A:1249",
      "A:1250",
      "A:1251",
      "A:1252",
      "A:1253",
      "A:1254",
      "A:1255",
      "A:1256",
      "A:1257",
      "A:1258",
      "A:1259",
      "A:1260",
      "A:1261",
      "A:1262",
      "A:1263",
      "A:1264",
      "A:1265",
      "A:1266",
      "A:1268",
      "A:1269",
      "A:1270",
      "A:1271",
      "A:1272",
      "A:1273",
      "A:1274",
      "A:1275",
      "A:1276",
      "A:1277",
      "A:1278",
      "A:1279",
      "A:1280",
      "A:1281",
      "A:1282",
      "A:1283",
      "A:1284",
      "A:1285",
      "A:1286",
      "A:1287",
      "A:1288",
      "A:1289",
      "A:1290",
      "A:1291",
      "A:1292",
      "A:1293",
      "A:1294",
      "A:1295",
      "A:1296",
      "A:1297",
      "A:1298",
      "A:1299",
      "A:1300",
      "A:1301",
      "A:1302",
      "A:1303",
      "A:1304",
      "A:1305",
      "A:1306",
      "A:1307",
      "A:1308",
      "A:1309",
      "A:1310",
      "A:1311",
      "A:1312",
      "A:1313",
      "A:1314",
      "A:1315",
      "A:1316",
      "A:1317",
      "A:1318",
      "A:1319",
      "A:1320",
      "A:1321",
      "A:1322",
      "A:1323",
      "A:1324",
      "A:1325",
      "A:1326",
      "A:1327",
      "A:1328",
      "A:1329",
      "A:1330",
      "A:1331",
      "A:1332",
      "A:1333",
      "A:1334",
      "A:1335",
      "A:1336",
      "A:1337",
      "A:1338",
      "A:1339",
      "A:1340",
      "A:1341",
      "A:1342",
      "A:1343",
      "A:1344",
      "A:1345",
      "A:1346",
      "A:1347",
      "A:1348",
      "A:1349",
      "A:1350",
      "A:1351",
      "A:1352",
      "A:1353",
      "A:1354",
      "A:1355",
      "A:1356",
      "A:1357",
      "A:1358",
      "A:1359",
      "A:1360",
      "A:1361",
      "A:1362",
      "A:1363",
      "A:1364",
      "A:1365",
      "A:1366",
      "A:1367",
      "A:1368",
      "A:1369",
      "A:1370",
      "A:1371",
      "A:1372",
      "A:1373",
      "A:1374",
      "A:1375",
      "A:1376",
      "A:1377",
      "A:1378",
      "A:1379",
      "A:1380",
      "A:1381",
      "A:1382",
      "A:1383",
      "A:1384",
      "A:1385",
      "A:1386",
      "A:1387",
      "A:1388",
      "A:1389",
      "A:1390",
      "A:1391",
      "A:1392",
      "A:1393",
      "A:1394",
      "A:1395",
      "A:1396",
      "A:1397",
      "A:1398",
      "A:1399",
      "A:1400",
      "A:1401",
      "A:1402",
      "A:1403",
      "A:1404",
      "A:1405",
      "A:1406",
      "A:1407",
      "A:1408",
      "A:1409",
      "A:1410",
      "A:1411",
      "A:1412",
      "A:1413",
      "A:1414",
      "A:1415",
      "A:1416",
      "A:1417",
      "A:1418",
      "A:1419",
      "A:1420",
      "A:1421",
      "A:1422",
      "A:1423",
      "A:1424",
      "A:1425",
      "A:1426",
      "A:1427",
      "A:1428",
      "A:1429",
      "A:1430",
      "A:1431",
      "A:1432",
      "A:1433",
      "A:1434",
      "A:1435",
      "A:1436",
      "A:1437",
      "A:1438",
      "A:1439",
      "A:1440",
      "A:1441",
      "A:1442",
      "A:1443",
      "A:1444",
      "A:1445",
      "A:1446",
      "A:1447",
      "A:1448",
      "A:1449",
      "A:1450",
      "A:1451",
      "A:1452",
      "A:1453",
      "A:1454",
      "A:1455",
      "A:1456",
      "A:1457",
      "A:1458",
      "A:1459",
      "A:1460",
      "A:1461",
      "A:1462",
      "A:1463",
      "A:1464",
      "A:1465",
      "A:1466",
      "A:1467",
      "A:1468",
      "A:1469",
      "A:1470",
      "A:1471",
      "A:1472",
      "A:1473",
      "A:1474",
      "A:1475",
      "A:1476",
      "A:1477",
      "A:1478",
      "A:1479",
      "A:1480",
      "A:1481",
      "A:1482",
      "A:1483",
      "A:1484",
      "A:1485",
      "A:1486",
      "A:1487",
      "A:1488",
      "A:1489",
      "A:1490",
      "A:1491",
      "A:1492",
      "A:1493",
      "A:1494",
      "A:1495",
      "A:1496",
      "A:1497",
      "A:1498",
      "A:1499",
      "A:1500",
      "A:1501",
      "A:1502",
      "A:1503",
      "A:1504",
      "A:1505",
      "A:1506",
      "A:1507",
      "A:1508",
      "A:1509",
      "A:1510",
      "A:1511",
      "A:1512",
      "A:1513",
      "A:1514",
      "A:1515",
      "A:1516",
      "A:1517",
      "A:1518",
      "A:1519",
      "A:1520",
      "A:1521",
      "A:1522",
      "A:1523",
      "A:1524",
      "A:1525",
      "A:1526",
      "A:1527",
      "A:1528",
      "A:1529",
      "A:1530",
      "A:1531",
      "A:1532",
      "A:1533",
      "A:1534",
      "A:1535"
    ],
    "A:1268": [
      "A:1231",
      "A:1232",
      "A:1233",
      "A:1234",
      "A:1235",
      "A:1236",
      "A:1237",
      "A:1238",
      "A:1239",
      "A:1240",
      "A:1241",
      "A:1242",
      "A:1243",
      "A:1244",
      "A:1245",
      "A:1246",
      "A:1247",
      "A:1248",
      "A:1249",
      "A:1250",
      "A:1251",
      "A:1252",
      "A:1253",
      "A:1254",
      "A:1255",
      "A:1256",
      "A:1257",
      "A:1258",
      "A:1259",
      "A:1260",
      "A:1261",
      "A:1262",
      "A:1263",
      "A:1264",
      "A:1265",
      "A:1266",
      "A:1267",
      "A:1269",
      "A:1270",
      "A:1271",
      "A:1272",
      "A:1273",
      "A:1274",
      "A:1275",
      "A:1276",
      "A:1277",
      "A:1278",
      "A:1279",
      "A:1280",
      "A:1281",
      "A:1282",
      "A:1283",
      "A:1284",
      "A:1285",
      "A:1286",
      "A:1287",
      "A:1288",
      "A:1289",
      "A:1290",
      "A:1291",
      "A:1292",
      "A:1293",
      "A:1294",
      "A:1295",
      "A:1296",
      "A:1297",
      "A:1298",
      "A:1299",
      "A:1300",
      "A:1301",
      "A:1302",
      "A:1303",
      "A:1304",
      "A:1305",
      "A:1306",
      "A:1307",
      "A:1308",
      "A:1309",
      "A:1310",
      "A:1311",
      "A:1312",
      "A:1313",
      "A:1314",
      "A:1315",
      "A:1316",
      "A:1317",
      "A:1318",
      "A:1319",
      "A:1320",
      "A:1321",
      "A:1322",
      "A:1323",
      "A:1324",
      "A:1325",
      "A:1326",
      "A:1327",
      "A:1328",
      "A:1329",
      "A:1330",
      "A:1331",
      "A:1332",
      "A:1333",
      "A:1334",
      "A:1335",
      "A:1336",
      "A:1337",
      "A:1338",
      "A:1339",
      "A:1340",
      "A:1341",
      "A:1342",
      "A:1343",
      "A:1344",
      "A:1345",
      "A:1346",
      "A:1347",
      "A:1348",
      "A:1349",
      "A:1350",
      "A:1351",
      "A:1352",
      "A:1353",
      "A:1354",
      "A:1355",
      "A:1356",
      "A:1357",
      "A:1358",
      "A:1359",
      "A:1360",
      "A:1361",
      "A:1362",
      "A:1363",
      "A:1364",
      "A:1365",
      "A:1366",
      "A:1367",
      "A:1368",
      "A:1369",
      "A:1370",
      "A:1371",
      "A:1372",
      "A:1373",
      "A:1374",
      "A:1375",
      "A:1376",
      "A:1377",
      "A:1378",
      "A:1379",
      "A:1380",
      "A:1381",
      "A:1382",
      "A:1383",
      "A:1384",
      "A:1385",
      "A:1386",
      "A:1387",
      "A:1388",
      "A:1389",
      "A:1390",
      "A:1391",
      "A:1392",
      "A:1393",
      "A:1394",
      "A:1395",
      "A:1396",
      "A:1397",
      "A:1398",
      "A:1399",
      "A:1400",
      "A:1401",
      "A:1402",
      "A:1403",
      "A:1404",
      "A:1405",
      "A:1406",
      "A:1407",
      "A:1408",
      "A:1409",
      "A:1410",
      "A:1411",
      "A:1412",
      "A:1413",
      "A:1414",
      "A:1415",
      "A:1416",
      "A:1417",
      "A:1418",
      "A:1419",
      "A:1420",
      "A:1421",
      "A:1422",
      "A:1423",
      "A:1424",
      "A:1425",
      "A:1426",
      "A:1427",
      "A:1428",
      "A:1429",
      "A:1430",
      "A:1431",
      "A:1432",
      "A:1433",
      "A:1434",
      "A:1435",
      "A:1436",
      "A:1437",
      "A:1438",
      "A:1439",
      "A:1440",
      "A:1441",
      "A:1442",
      "A:1443",
      "A:1444",
      "A:1445",
      "A:1446",
      "A:1447",
      "A:1448",
      "A:1449",
      "A:1450",
      "A:1451",
      "A:1452",
      "A:1453",
      "A:1454",
      "A:1455",
      "A:1456",
      "A:1457",
      "A:1458",
      "A:1459",
      "A:1460",
      "A:1461",
      "A:1462",
      "A:1463",
      "A:1464",
      "A:1465",
      "A:1466",
      "A:1467",
      "A:1468",
      "A:1469",
      "A:1470",
      "A:1471",
      "A:1472",
      "A:1473",
      "A:1474",
      "A:1475",
      "A:1476",
      "A:1477",
      "A:1478",
      "A:1479",
      "A:1480",
      "A:1481",
      "A:1482",
      "A:1483",
      "A:1484",
      "A:1485",
      "A:1486",
      "A:1487",
      "A:1488",
      "A:1489",
      "A:1490",
      "A:1491",
      "A:1492",
      "A:1493",
      "A:1494",
      "A:1495",
      "A:1496",
      "A:1497",
      "A:1498",
      "A:1499",
      "A:1500",
      "A:1501",
      "A:1502",
      "A:1503",
      "A:1504",
      "A:1505",
      "A:1506",
      "A:1507",
      "A:1508",
      "A:1509",
      "A:1510",
      "A:1511",
      "A:1512",
      "A:1513",
      "A:1514",
      "A:1515",
      "A:1516",
      "A:1517",
      "A:1518",
      "A:1519",
      "A:1520",
      "A:1521",
      "A:1522",
      "A:1523",
      "A:1524",
      "A:1525",
      "A:1526",
      "A:1527",
      "A:1528",
      "A:1529",
      "A:1530",
      "A:1531",
      "A:1532",
      "A:1533",
      "A:1534",
      "A:1535"
    ],
    "A:1269": [
      "A:1231",
      "A:1232",
      "A:1233",
      "A:1234",
      "A:1235",
      "A:1236",
      "A:1237",
      "A:1238",
      "A:1239",
      "A:1240",
      "A:1241",
      "A:1242",
      "A:1243",
      "A:1244",
      "A:1245",
      "A:1246",
      "A:1247",
      "A:1248",
      "A:1249",
      "A:1250",
      "A:1251",
      "A:1252",
      "A:1253",
      "A:1254",
      "A:1255",
      "A:1256",
      "A:1257",
      "A:1258",
      "A:1259",
      "A:1260",
      "A:1261",
      "A:1262",
      "A:1263",
      "A:1264",
      "A:1265",
      "A:1266",
      "A:1267",
      "A:1268",
      "A:1270",
      "A:1271",
      "A:1272",
      "A:1273",
      "A:1274",
      "A:1275",
      "A:1276",
      "A:1277",
      "A:1278",
      "A:1279",
      "A:1280",
      "A:1281",
      "A:1282",
      "A:1283",
      "A:1284",
      "A:1285",
      "A:1286",
      "A:1287",
      "A:1288",
      "A:1289",
      "A:1290",
      "A:1291",
      "A:1292",
      "A:1293",
      "A:1294",
      "A:1295",
      "A:1296",
      "A:1297",
      "A:1298",
      "A:1299",
      "A:1300",
      "A:1301",
      "A:1302",
      "A:1303",
      "A:1304",
      "A:1305",
      "A:1306",
      "A:1307",
      "A:1308",
      "A:1309",
      "A:1310",
      "A:1311",
      "A:1312",
      "A:1313",
      "A:1314",
      "A:1315",
      "A:1316",
      "A:1317",
      "A:1318",
      "A:1319",
      "A:1320",
      "A:1321",
      "A:1322",
      "A:1323",
      "A:1324",
      "A:1325",
      "A:1326",
      "A:1327",
      "A:1328",
      "A:1329",
      "A:1330",
      "A:1331",
      "A:1332",
      "A:1333",
      "A:1334",
      "A:1335",
      "A:1336",
      "A:1337",
      "A:1338",
      "A:1339",
      "A:1340",
      "A:1341",
      "A:1342",
      "A:1343",
      "A:1344",
      "A:1345",
      "A:1346",
      "A:1347",
      "A:1348",
      "A:1349",
      "A:1350",
      "A:1351",
      "A:1352",
      "A:1353",
      "A:1354",
      "A:1355",
      "A:1356",
      "A:1357",
      "A:1358",
      "A:1359",
      "A:1360",
      "A:1361",
      "A:1362",
      "A:1363",
      "A:1364",
      "A:1365",
      "A:1366",
      "A:1367",
      "A:1368",
      "A:1369",
      "A:1370",
      "A:1371",
      "A:1372",
      "A:1373",
      "A:1374",
      "A:1375",
      "A:1376",
      "A:1377",
      "A:1378",
      "A:1379",
      "A:1380",
      "A:1381",
      "A:1382",
      "A:1383",
      "A:1384",
      "A:1385",
      "A:1386",
      "A:1387",
      "A:1388",
      "A:1389",
      "A:1390",
      "A:1391",
      "A:1392",
      "A:1393",
      "A:1394",
      "A:1395",
      "A:1396",
      "A:1397",
      "A:1398",
      "A:1399",
      "A:1400",
      "A:1401",
      "A:1402",
      "A:1403",
      "A:1404",
      "A:1405",
      "A:1406",
      "A:1407",
      "A:1408",
      "A:1409",
      "A:1410",
      "A:1411",
      "A:1412",
      "A:1413",
      "A:1414",
      "A:1415",
      "A:1416",
      "A:1417",
      "A:1418",
      "A:1419",
      "A:1420",
      "A:1421",
      "A:1422",
      "A:1423",
      "A:1424",
      "A:1425",
      "A:1426",
      "A:1427",
      "A:1428",
      "A:1429",
      "A:1430",
      "A:1431",
      "A:1432",
      "A:1433",
      "A:1434",
      "A:1435",
      "A:1436",
      "A:1437",
      "A:1438",
      "A:1439",
      "A:1440",
      "A:1441",
      "A:1442",
      "A:1443",
      "A:1444",
      "A:1445",
      "A:1446",
      "A:1447",
      "A:1448",
      "A:1449",
      "A:1450",
      "A:1451",
      "A:1452",
      "A:1453",
      "A:1454",
      "A:1455",
      "A:1456",
      "A:1457",
      "A:1458",
      "A:1459",
      "A:1460",
      "A:1461",
      "A:1462",
      "A:1463",
      "A:1464",
      "A:1465",
      "A:1466",
      "A:1467",
      "A:1468",
      "A:1469",
      "A:1470",
      "A:1471",
      "A:1472",
      "A:1473",
      "A:1474",
      "A:1475",
      "A:1476",
      "A:1477",
      "A:1478",
      "A:1479",
      "A:1480",
      "A:1481",
      "A:1482",
      "A:1483",
      "A:1484",
      "A:1485",
      "A:1486",
      "A:1487",
      "A:1488",
      "A:1489",
      "A:1490",
      "A:1491",
      "A:1492",
      "A:1493",
      "A:1494",
      "A:1495",
      "A:1496",
      "A:1497",
      "A:1498",
      "A:1499",
      "A:1500",
      "A:1501",
      "A:1502",
      "A:1503",
      "A:1504",
      "A:1505",
      "A:1506",
      "A:1507",
      "A:1508",
      "A:1509",
      "A:1510",
      "A:1511",
      "A:1512",
      "A:1513",
      "A:1514",
      "A:1515",
      "A:1516",
      "A:1517",
      "A:1518",
      "A:1519",
      "A:1520",
      "A:1521",
      "A:1522",
      "A:1523",
      "A:1524",
      "A:1525",
      "A:1526",
      "A:1527",
      "A:1528",
      "A:1529",
      "A:1530",
      "A:1531",
      "A:1532",
      "A:1533",
      "A:1534",
      "A:1535"
    ],
    "A:1270": [
      "A:1231",
      "A:1232",
      "A:1233",
      "A:1234",
      "A:1235",
      "A:1236",
      "A:1237",
      "A:1238",
      "A:1239",
      "A:1240",
      "A:1241",
      "A:1242",
      "A:1243",
      "A:1244",
      "A:1245",
      "A:1246",
      "A:1247",
      "A:1248",
      "A:1249",
      "A:1250",
      "A:1251",
      "A:1252",
      "A:1253",
      "A:1254",
      "A:1255",
      "A:1256",
      "A:1257",
      "A:1258",
      "A:1259",
      "A:1260",
      "A:1261",
      "A:1262",
      "A:1263",
      "A:1264",
      "A:1265",
      "A:1266",
      "A:1267",
      "A:1268",
      "A:1269",
      "A:1271",
      "A:1272",
      "A:1273",
      "A:1274",
      "A:1275",
      "A:1276",
      "A:1277",
      "A:1278",
      "A:1279",
      "A:1280",
      "A:1281",
      "A:1282",
      "A:1283",
      "A:1284",
      "A:1285",
      "A:1286",
      "A:1287",
      "A:1288",
      "A:1289",
      "A:1290",
      "A:1291",
      "A:1292",
      "A:1293",
      "A:1294",
      "A:1295",
      "A:1296",
      "A:1297",
      "A:1298",
      "A:1299",
      "A:1300",
      "A:1301",
      "A:1302",
      "A:1303",
      "A:1304",
      "A:1305",
      "A:1306",
      "A:1307",
      "A:1308",
      "A:1309",
      "A:1310",
      "A:1311",
      "A:1312",
      "A:1313",
      "A:1314",
      "A:1315",
      "A:1316",
      "A:1317",
      "A:1318",
      "A:1319",
      "A:1320",
      "A:1321",
      "A:1322",
      "A:1323",
      "A:1324",
      "A:1325",
      "A:1326",
      "A:1327",
      "A:1328",
      "A:1329",
      "A:1330",
      "A:1331",
      "A:1332",
      "A:1333",
      "A:1334",
      "A:1335",
      "A:1336",
      "A:1337",
      "A:1338",
      "A:1339",
      "A:1340",
      "A:1341",
      "A:1342",
      "A:1343",
      "A:1344",
      "A:1345",
      "A:1346",
      "A:1347",
      "A:1348",
      "A:1349",
      "A:1350",
      "A:1351",
      "A:1352",
      "A:1353",
      "A:1354",
      "A:1355",
      "A:1356",
      "A:1357",
      "A:1358",
      "A:1359",
      "A:1360",
      "A:1361",
      "A:1362",
      "A:1363",
      "A:1364",
      "A:1365",
      "A:1366",
      "A:1367",
      "A:1368",
      "A:1369",
      "A:1370",
      "A:1371",
      "A:1372",
      "A:1373",
      "A:1374",
      "A:1375",
      "A:1376",
      "A:1377",
      "A:1378",
      "A:1379",
      "A:1380",
      "A:1381",
      "A:1382",
      "A:1383",
      "A:1384",
      "A:1385",
      "A:1386",
      "A:1387",
      "A:1388",
      "A:1389",
      "A:1390",
      "A:1391",
      "A:1392",
      "A:1393",
      "A:1394",
      "A:1395",
      "A:1396",
      "A:1397",
      "A:1398",
      "A:1399",
      "A:1400",
      "A:1401",
      "A:1402",
      "A:1403",
      "A:1404",
      "A:1405",
      "A:1406",
      "A:1407",
      "A:1408",
      "A:1409",
      "A:1410",
      "A:1411",
      "A:1412",
      "A:1413",
      "A:1414",
      "A:1415",
      "A:1416",
      "A:1417",
      "A:1418",
      "A:1419",
      "A:1420",
      "A:1421",
      "A:1422",
      "A:1423",
      "A:1424",
      "A:1425",
      "A:1426",
      "A:1427",
      "A:1428",
      "A:1429",
      "A:1430",
      "A:1431",
      "A:1432",
      "A:1433",
      "A:1434",
      "A:1435",
      "A:1436",
      "A:1437",
      "A:1438",
      "A:1439",
      "A:1440",
      "A:1441",
      "A:1442",
      "A:1443",
      "A:1444",
      "A:1445",
      "A:1446",
      "A:1447",
      "A:1448",
      "A:1449",
      "A:1450",
      "A:1451",
      "A:1452",
      "A:1453",
      "A:1454",
      "A:1455",
      "A:1456",
      "A:1457",
      "A:1458",
      "A:1459",
      "A:1460",
      "A:1461",
      "A:1462",
      "A:1463",
      "A:1464",
      "A:1465",
      "A:1466",
      "A:1467",
      "A:1468",
      "A:1469",
      "A:1470",
      "A:1471",
      "A:1472",
      "A:1473",
      "A:1474",
      "A:1475",
      "A:1476",
      "A:1477",
      "A:1478",
      "A:1479",
      "A:1480",
      "A:1481",
      "A:1482",
      "A:1483",
      "A:1484",
      "A:1485",
      "A:1486",
      "A:1487",
      "A:1488",
      "A:1489",
      "A:1490",
      "A:1491",
      "A:1492",
      "A:1493",
      "A:1494",
      "A:1495",
      "A:1496",
      "A:1497",
      "A:1498",
      "A:1499",
      "A:1500",
      "A:1501",
      "A:1502",
      "A:1503",
      "A:1504",
      "A:1505",
      "A:1506",
      "A:1507",
      "A:1508",
      "A:1509",
      "A:1510",
      "A:1511",
      "A:1512",
      "A:1513",
      "A:1514",
      "A:1515",
      "A:1516",
      "A:1517",
      "A:1518",
      "A:1519",
      "A:1520",
      "A:1521",
      "A:1522",
      "A:1523",
      "A:1524",
      "A:1525",
      "A:1526",
      "A:1527",
      "A:1528",
      "A:1529",
      "A:1530",
      "A:1531",
      "A:1532",
      "A:1533",
      "A:1534",
      "A:1535"
    ],
    "A:1271": [
      "A:1231",
      "A:1232",
      "A:1233",
      "A:1234",
      "A:1235",
      "A:1236",
      "A:1237",
      "A:1238",
      "A:1239",
      "A:1240",
      "A:1241",
      "A:1242",
      "A:1243",
      "A:1244",
      "A:1245",
      "A:1246",
      "A:1247",
      "A:1248",
      "A:1249",
      "A:1250",
      "A:1251",
      "A:1252",
      "A:1253",
      "A:1254",
      "A:1255",
      "A:1256",
      "A:1257",
      "A:1258",
      "A:1259",
      "A:1260",
      "A:1261",
      "A:1262",
      "A:1263",
      "A:1264",
      "A:1265",
      "A:1266",
      "A:1267",
      "A:1268",
      "A:1269",
      "A:1270",
      "A:1272",
      "A:1273",
      "A:1274",
      "A:1275",
      "A:1276",
      "A:1277",
      "A:1278",
      "A:1279",
      "A:1280",
      "A:1281",
      "A:1282",
      "A:1283",
      "A:1284",
      "A:1285",
      "A:1286",
      "A:1287",
      "A:1288",
      "A:1289",
      "A:1290",
      "A:1291",
      "A:1292",
      "A:1293",
      "A:1294",
      "A:1295",
      "A:1296",
      "A:1297",
      "A:1298",
      "A:1299",
      "A:1300",
      "A:1301",
      "A:1302",
      "A:1303",
      "A:1304",
      "A:1305",
      "A:1306",
      "A:1307",
      "A:1308",
      "A:1309",
      "A:1310",
      "A:1311",
      "A:1312",
      "A:1313",
      "A:1314",
      "A:1315",
      "A:1316",
      "A:1317",
      "A:1318",
      "A:1319",
      "A:1320",
      "A:1321",
      "A:1322",
      "A:1323",
      "A:1324",
      "A:1325",
      "A:1326",
      "A:1327",
      "A:1328",
      "A:1329",
      "A:1330",
      "A:1331",
      "A:1332",
      "A:1333",
      "A:1334",
      "A:1335",
      "A:1336",
      "A:1337",
      "A:1338",
      "A:1339",
      "A:1340",
      "A:1341",
      "A:1342",
      "A:1343",
      "A:1344",
      "A:1345",
      "A:1346",
      "A:1347",
      "A:1348",
      "A:1349",
      "A:1350",
      "A:1351",
      "A:1352",
      "A:1353",
      "A:1354",
      "A:1355",
      "A:1356",
      "A:1357",
      "A:1358",
      "A:1359",
      "A:1360",
      "A:1361",
      "A:1362",
      "A:1363",
      "A:1364",
      "A:1365",
      "A:1366",
      "A:1367",
      "A:1368",
      "A:1369",
      "A:1370",
      "A:1371",
      "A:1372",
      "A:1373",
      "A:1374",
      "A:1375",
      "A:1376",
      "A:1377",
      "A:1378",
      "A:1379",
      "A:1380",
      "A:1381",
      "A:1382",
      "A:1383",
      "A:1384",
      "A:1385",
      "A:1386",
      "A:1387",
      "A:1388",
      "A:1389",
      "A:1390",
      "A:1391",
      "A:1392",
      "A:1393",
      "A:1394",
      "A:1395",
      "A:1396",
      "A:1397",
      "A:1398",
      "A:1399",
      "A:1400",
      "A:1401",
      "A:1402",
      "A:1403",
      "A:1404",
      "A:1405",
      "A:1406",
      "A:1407",
      "A:1408",
      "A:1409",
      "A:1410",
      "A:1411",
      "A:1412",
      "A:1413",
      "A:1414",
      "A:1415",
      "A:1416",
      "A:1417",
      "A:1418",
      "A:1419",
      "A:1420",
      "A:1421",
      "A:1422",
      "A:1423",
      "A:1424",
      "A:1425",
      "A:1426",
      "A:1427",
      "A:1428",
      "A:1429",
      "A:1430",
      "A:1431",
      "A:1432",
      "A:1433",
      "A:1434",
      "A:1435",
      "A:1436",
      "A:1437",
      "A:1438",
      "A:1439",
      "A:1440",
      "A:1441",
      "A:1442",
      "A:1443",
      "A:1444",
      "A:1445",
      "A:1446",
      "A:1447",
      "A:1448",
      "A:1449",
      "A:1450",
      "A:1451",
      "A:1452",
      "A:1453",
      "A:1454",
      "A:1455",
      "A:1456",
      "A:1457",
      "A:1458",
      "A:1459",
      "A:1460",
      "A:1461",
      "A:1462",
      "A:1463",
      "A:1464",
      "A:1465",
      "A:1466",
      "A:1467",
      "A:1468",
      "A:1469",
      "A:1470",
      "A:1471",
      "A:1472",
      "A:1473",
      "A:1474",
      "A:1475",
      "A:1476",
      "A:1477",
      "A:1478",
      "A:1479",
      "A:1480",
      "A:1481",
      "A:1482",
      "A:1483",
      "A:1484",
      "A:1485",
      "A:1486",
      "A:1487",
      "A:1488",
      "A:1489",
      "A:1490",
      "A:1491",
      "A:1492",
      "A:1493",
      "A:1494",
      "A:1495",
      "A:1496",
      "A:1497",
      "A:1498",
      "A:1499",
      "A:1500",
      "A:1501",
      "A:1502",
      "A:1503",
      "A:1504",
      "A:1505",
      "A:1506",
      "A:1507",
      "A:1508",
      "A:1509",
      "A:1510",
      "A:1511",
      "A:1512",
      "A:1513",
      "A:1514",
      "A:1515",
      "A:1516",
      "A:1517",
      "A:1518",
      "A:1519",
      "A:1520",
      "A:1521",
      "A:1522",
      "A:1523",
      "A:1524",
      "A:1525",
      "A:1526",
      "A:1527",
      "A:1528",
      "A:1529",
      "A:1530",
      "A:1531",
      "A:1532",
      "A:1533",
      "A:1534",
      "A:1535"
    ],
    "A:1272": [
      "A:1231",
      "A:1232",
      "A:1233",
      "A:1234",
      "A:1235",
      "A:1236",
      "A:1237",
      "A:1238",
      "A:1239",
      "A:1240",
      "A:1241",
      "A:1242",
      "A:1243",
      "A:1244",
      "A:1245",
      "A:1246",
      "A:1247",
      "A:1248",
      "A:1249",
      "A:1250",
      "A:1251",
      "A:1252",
      "A:1253",
      "A:1254",
      "A:1255",
      "A:1256",
      "A:1257",
      "A:1258",
      "A:1259",
      "A:1260",
      "A:1261",
      "A:1262",
      "A:1263",
      "A:1264",
      "A:1265",
      "A:1266",
      "A:1267",
      "A:1268",
      "A:1269",
      "A:1270",
      "A:1271",
      "A:1273",
      "A:1274",
      "A:1275",
      "A:1276",
      "A:1277",
      "A:1278",
      "A:1279",
      "A:1280",
      "A:1281",
      "A:1282",
      "A:1283",
      "A:1284",
      "A:1285",
      "A:1286",
      "A:1287",
      "A:1288",
      "A:1289",
      "A:1290",
      "A:1291",
      "A:1292",
      "A:1293",
      "A:1294",
      "A:1295",
      "A:1296",
      "A:1297",
      "A:1298",
      "A:1299",
      "A:1300",
      "A:1301",
      "A:1302",
      "A:1303",
      "A:1304",
      "A:1305",
      "A:1306",
      "A:1307",
      "A:1308",
      "A:1309",
      "A:1310",
      "A:1311",
      "A:1312",
      "A:1313",
      "A:1314",
      "A:1315",
      "A:1316",
      "A:1317",
      "A:1318",
      "A:1319",
      "A:1320",
      "A:1321",
      "A:1322",
      "A:1323",
      "A:1324",
      "A:1325",
      "A:1326",
      "A:1327",
      "A:1328",
      "A:1329",
      "A:1330",
      "A:1331",
      "A:1332",
      "A:1333",
      "A:1334",
      "A:1335",
      "A:1336",
      "A:1337",
      "A:1338",
      "A:1339",
      "A:1340",
      "A:1341",
      "A:1342",
      "A:1343",
      "A:1344",
      "A:1345",
      "A:1346",
      "A:1347",
      "A:1348",
      "A:1349",
      "A:1350",
      "A:1351",
      "A:1352",
      "A:1353",
      "A:1354",
      "A:1355",
      "A:1356",
      "A:1357",
      "A:1358",
      "A:1359",
      "A:1360",
      "A:1361",
      "A:1362",
      "A:1363",
      "A:1364",
      "A:1365",
      "A:1366",
      "A:1367",
      "A:1368",
      "A:1369",
      "A:1370",
      "A:1371",
      "A:1372",
      "A:1373",
      "A:1374",
      "A:1375",
      "A:1376",
      "A:1377",
      "A:1378",
      "A:1379",
      "A:1380",
      "A:1381",
      "A:1382",
      "A:1383",
      "A:1384",
      "A:1385",
      "A:1386",
      "A:1387",
      "A:1388",
      "A:1389",
      "A:1390",
      "A:1391",
      "A:1392",
      "A:1393",
      "A:1394",
      "A:1395",
      "A:1396",
      "A:1397",
      "A:1398",
      "A:1399",
      "A:1400",
      "A:1401",
      "A:1402",
      "A:1403",
      "A:1404",
      "A:1405",
      "A:1406",
      "A:1407",
      "A:1408",
      "A:1409",
      "A:1410",
      "A:1411",
      "A:1412",
      "A:1413",
      "A:1414",
      "A:1415",
      "A:1416",
      "A:1417",
      "A:1418",
      "A:1419",
      "A:1420",
      "A:1421",
      "A:1422",
      "A:1423",
      "A:1424",
      "A:1425",
      "A:1426",
      "A:1427",
      "A:1428",
      "A:1429",
      "A:1430",
      "A:1431",
      "A:1432",
      "A:1433",
      "A:1434",
      "A:1435",
      "A:1436",
      "A:1437",
      "A:1438",
      "A:1439",
      "A:1440",
      "A:1441",
      "A:1442",
      "A:1443",
      "A:1444",
      "A:1445",
      "A:1446",
      "A:1447",
      "A:1448",
      "A:1449",
      "A:1450",
      "A:1451",
      "A:1452",
      "A:1453",
      "A:1454",
      "A:1455",
      "A:1456",
      "A:1457",
      "A:1458",
      "A:1459",
      "A:1460",
      "A:1461",
      "A:1462",
      "A:1463",
      "A:1464",
      "A:1465",
      "A:1466",
      "A:1467",
      "A:1468",
      "A:1469",
      "A:1470",
      "A:1471",
      "A:1472",
      "A:1473",
      "A:1474",
      "A:1475",
      "A:1476",
      "A:1477",
      "A:1478",
      "A:1479",
      "A:1480",
      "A:1481",
      "A:1482",
      "A:1483",
      "A:1484",
      "A:1485",
      "A:1486",
      "A:1487",
      "A:1488",
      "A:1489",
      "A:1490",
      "A:1491",
      "A:1492",
      "A:1493",
      "A:1494",
      "A:1495",
      "A:1496",
      "A:1497",
      "A:1498",
      "A:1499",
      "A:1500",
      "A:1501",
      "A:1502",
      "A:1503",
      "A:1504",
      "A:1505",
      "A:1506",
      "A:1507",
      "A:1508",
      "A:1509",
      "A:1510",
      "A:1511",
      "A:1512",
      "A:1513",
      "A:1514",
      "A:1515",
      "A:1516",
      "A:1517",
      "A:1518",
      "A:1519",
      "A:1520",
      "A:1521",
      "A:1522",
      "A:1523",
      "A:1524",
      "A:1525",
      "A:1526",
      "A:1527",
      "A:1528",
      "A:1529",
      "A:1530",
      "A:1531",
      "A:1532",
      "A:1533",
      "A:1534",
      "A:1535"
    ],
    "A:1273": [
      "A:1231",
      "A:1232",
      "A:1233",
      "A:1234",
      "A:1235",
      "A:1236",
      "A:1237",
      "A:1238",
      "A:1239",
      "A:1240",
      "A:1241",
      "A:1242",
      "A:1243",
      "A:1244",
      "A:1245",
      "A:1246",
      "A:1247",
      "A:1248",
      "A:1249",
      "A:1250",
      "A:1251",
      "A:1252",
      "A:1253",
      "A:1254",
      "A:1255",
      "A:1256",
      "A:1257",
      "A:1258",
      "A:1259",
      "A:1260",
      "A:1261",
      "A:1262",
      "A:1263",
      "A:1264",
      "A:1265",
      "A:1266",
      "A:1267",
      "A:1268",
      "A:1269",
      "A:1270",
      "A:1271",
      "A:1272",
      "A:1274",
      "A:1275",
      "A:1276",
      "A:1277",
      "A:1278",
      "A:1279",
      "A:1280",
      "A:1281",
      "A:1282",
      "A:1283",
      "A:1284",
      "A:1285",
      "A:1286",
      "A:1287",
      "A:1288",
      "A:1289",
      "A:1290",
      "A:1291",
      "A:1292",
      "A:1293",
      "A:1294",
      "A:1295",
      "A:1296",
      "A:1297",
      "A:1298",
      "A:1299",
      "A:1300",
      "A:1301",
      "A:1302",
      "A:1303",
      "A:1304",
      "A:1305",
      "A:1306",
      "A:1307",
      "A:1308",
      "A:1309",
      "A:1310",
      "A:1311",
      "A:1312",
      "A:1313",
      "A:1314",
      "A:1315",
      "A:1316",
      "A:1317",
      "A:1318",
      "A:1319",
      "A:1320",
      "A:1321",
      "A:1322",
      "A:1323",
      "A:1324",
      "A:1325",
      "A:1326",
      "A:1327",
      "A:1328",
      "A:1329",
      "A:1330",
      "A:1331",
      "A:1332",
      "A:1333",
      "A:1334",
      "A:1335",
      "A:1336",
      "A:1337",
      "A:1338",
      "A:1339",
      "A:1340",
      "A:1341",
      "A:1342",
      "A:1343",
      "A:1344",
      "A:1345",
      "A:1346",
      "A:1347",
      "A:1348",
      "A:1349",
      "A:1350",
      "A:1351",
      "A:1352",
      "A:1353",
      "A:1354",
      "A:1355",
      "A:1356",
      "A:1357",
      "A:1358",
      "A:1359",
      "A:1360",
      "A:1361",
      "A:1362",
      "A:1363",
      "A:1364",
      "A:1365",
      "A:1366",
      "A:1367",
      "A:1368",
      "A:1369",
      "A:1370",
      "A:1371",
      "A:1372",
      "A:1373",
      "A:1374",
      "A:1375",
      "A:1376",
      "A:1377",
      "A:1378",
      "A:1379",
      "A:1380",
      "A:1381",
      "A:1382",
      "A:1383",
      "A:1384",
      "A:1385",
      "A:1386",
      "A:1387",
      "A:1388",
      "A:1389",
      "A:1390",
      "A:1391",
      "A:1392",
      "A:1393",
      "A:1394",
      "A:1395",
      "A:1396",
      "A:1397",
      "A:1398",
      "A:1399",
      "A:1400",
      "A:1401",
      "A:1402",
      "A:1403",
      "A:1404",
      "A:1405",
      "A:1406",
      "A:1407",
      "A:1408",
      "A:1409",
      "A:1410",
      "A:1411",
      "A:1412",
      "A:1413",
      "A:1414",
      "A:1415",
      "A:1416",
      "A:1417",
      "A:1418",
      "A:1419",
      "A:1420",
      "A:1421",
      "A:1422",
      "A:1423",
      "A:1424",
      "A:1425",
      "A:1426",
      "A:1427",
      "A:1428",
      "A:1429",
      "A:1430",
      "A:1431",
      "A:1432",
      "A:1433",
      "A:1434",
      "A:1435",
      "A:1436",
      "A:1437",
      "A:1438",
      "A:1439",
      "A:1440",
      "A:1441",
      "A:1442",
      "A:1443",
      "A:1444",
      "A:1445",
      "A:1446",
      "A:1447",
      "A:1448",
      "A:1449",
      "A:1450",
      "A:1451",
      "A:1452",
      "A:1453",
      "A:1454",
      "A:1455",
      "A:1456",
      "A:1457",
      "A:1458",
      "A:1459",
      "A:1460",
      "A:1461",
      "A:1462",
      "A:1463",
      "A:1464",
      "A:1465",
      "A:1466",
      "A:1467",
      "A:1468",
      "A:1469",
      "A:1470",
      "A:1471",
      "A:1472",
      "A:1473",
      "A:1474",
      "A:1475",
      "A:1476",
      "A:1477",
      "A:1478",
      "A:1479",
      "A:1480",
      "A:1481",
      "A:1482",
      "A:1483",
      "A:1484",
      "A:1485",
      "A:1486",
      "A:1487",
      "A:1488",
      "A:1489",
      "A:1490",
      "A:1491",
      "A:1492",
      "A:1493",
      "A:1494",
      "A:1495",
      "A:1496",
      "A:1497",
      "A:1498",
      "A:1499",
      "A:1500",
      "A:1501",
      "A:1502",
      "A:1503",
      "A:1504",
      "A:1505",
      "A:1506",
      "A:1507",
      "A:1508",
      "A:1509",
      "A:1510",
      "A:1511",
      "A:1512",
      "A:1513",
      "A:1514",
      "A:1515",
      "A:1516",
      "A:1517",
      "A:1518",
      "A:1519",
      "A:1520",
      "A:1521",
      "A:1522",
      "A:1523",
      "A:1524",
      "A:1525",
      "A:1526",
      "A:1527",
      "A:1528",
      "A:1529",
      "A:1530",
      "A:1531",
      "A:1532",
      "A:1533",
      "A:1534",
      "A:1535"
    ],
    "A:1274": [
      "A:1231",
      "A:1232",
      "A:1233",
      "A:1234",
      "A:1235",
      "A:1236",
      "A:1237",
      "A:1238",
      "A:1239",
      "A:1240",
      "A:1241",
      "A:1242",
      "A:1243",
      "A:1244",
      "A:1245",
      "A:1246",
      "A:1247",
      "A:1248",
      "A:1249",
      "A:1250",
      "A:1251",
      "A:1252",
      "A:1253",
      "A:1254",
      "A:1255",
      "A:1256",
      "A:1257",
      "A:1258",
      "A:1259",
      "A:1260",
      "A:1261",
      "A:1262",
      "A:1263",
      "A:1264",
      "A:1265",
      "A:1266",
      "A:1267",
      "A:1268",
      "A:1269",
      "A:1270",
      "A:1271",
      "A:1272",
      "A:1273",
      "A:1275",
      "A:1276",
      "A:1277",
      "A:1278",
      "A:1279",
      "A:1280",
      "A:1281",
      "A:1282",
      "A:1283",
      "A:1284",
      "A:1285",
      "A:1286",
      "A:1287",
      "A:1288",
      "A:1289",
      "A:1290",
      "A:1291",
      "A:1292",
      "A:1293",
      "A:1294",
      "A:1295",
      "A:1296",
      "A:1297",
      "A:1298",
      "A:1299",
      "A:1300",
      "A:1301",
      "A:1302",
      "A:1303",
      "A:1304",
      "A:1305",
      "A:1306",
      "A:1307",
      "A:1308",
      "A:1309",
      "A:1310",
      "A:1311",
      "A:1312",
      "A:1313",
      "A:1314",
      "A:1315",
      "A:1316",
      "A:1317",
      "A:1318",
      "A:1319",
      "A:1320",
      "A:1321",
      "A:1322",
      "A:1323",
      "A:1324",
      "A:1325",
      "A:1326",
      "A:1327",
      "A:1328",
      "A:1329",
      "A:1330",
      "A:1331",
      "A:1332",
      "A:1333",
      "A:1334",
      "A:1335",
      "A:1336",
      "A:1337",
      "A:1338",
      "A:1339",
      "A:1340",
      "A:1341",
      "A:1342",
      "A:1343",
      "A:1344",
      "A:1345",
      "A:1346",
      "A:1347",
      "A:1348",
      "A:1349",
      "A:1350",
      "A:1351",
      "A:1352",
      "A:1353",
      "A:1354",
      "A:1355",
      "A:1356",
      "A:1357",
      "A:1358",
      "A:1359",
      "A:1360",
      "A:1361",
      "A:1362",
      "A:1363",
      "A:1364",
      "A:1365",
      "A:1366",
      "A:1367",
      "A:1368",
      "A:1369",
      "A:1370",
      "A:1371",
      "A:1372",
      "A:1373",
      "A:1374",
      "A:1375",
      "A:1376",
      "A:1377",
      "A:1378",
      "A:1379",
      "A:1380",
      "A:1381",
      "A:1382",
      "A:1383",
      "A:1384",
      "A:1385",
      "A:1386",
      "A:1387",
      "A:1388",
      "A:1389",
      "A:1390",
      "A:1391",
      "A:1392",
      "A:1393",
      "A:1394",
      "A:1395",
      "A:1396",
      "A:1397",
      "A:1398",
      "A:1399",
      "A:1400",
      "A:1401",
      "A:1402",
      "A:1403",
      "A:1404",
      "A:1405",
      "A:1406",
      "A:1407",
      "A:1408",
      "A:1409",
      "A:1410",
      "A:1411",
      "A:1412",
      "A:1413",
      "A:1414",
      "A:1415",
      "A:1416",
      "A:1417",
      "A:1418",
      "A:1419",
      "A:1420",
      "A:1421",
      "A:1422",
      "A:1423",
      "A:1424",
      "A:1425",
      "A:1426",
      "A:1427",
      "A:1428",
      "A:1429",
      "A:1430",
      "A:1431",
      "A:1432",
      "A:1433",
      "A:1434",
      "A:1435",
      "A:1436",
      "A:1437",
      "A:1438",
      "A:1439",
      "A:1440",
      "A:1441",
      "A:1442",
      "A:1443",
      "A:1444",
      "A:1445",
      "A:1446",
      "A:1447",
      "A:1448",
      "A:1449",
      "A:1450",
      "A:1451",
      "A:1452",
      "A:1453",
      "A:1454",
      "A:1455",
      "A:1456",
      "A:1457",
      "A:1458",
      "A:1459",
      "A:1460",
      "A:1461",
      "A:1462",
      "A:1463",
      "A:1464",
      "A:1465",
      "A:1466",
      "A:1467",
      "A:1468",
      "A:1469",
      "A:1470",
      "A:1471",
      "A:1472",
      "A:1473",
      "A:1474",
      "A:1475",
      "A:1476",
      "A:1477",
      "A:1478",
      "A:1479",
      "A:1480",
      "A:1481",
      "A:1482",
      "A:1483",
      "A:1484",
      "A:1485",
      "A:1486",
      "A:1487",
      "A:1488",
      "A:1489",
      "A:1490",
      "A:1491",
      "A:1492",
      "A:1493",
      "A:1494",
      "A:1495",
      "A:1496",
      "A:1497",
      "A:1498",
      "A:1499",
      "A:1500",
      "A:1501",
      "A:1502",
      "A:1503",
      "A:1504",
      "A:1505",
      "A:1506",
      "A:1507",
      "A:1508",
      "A:1509",
      "A:1510",
      "A:1511",
      "A:1512",
      "A:1513",
      "A:1514",
      "A:1515",
      "A:1516",
      "A:1517",
      "A:1518",
      "A:1519",
      "A:1520",
      "A:1521",
      "A:1522",
      "A:1523",
      "A:1524",
      "A:1525",
      "A:1526",
      "A:1527",
      "A:1528",
      "A:1529",
      "A:1530",
      "A:1531",
      "A:1532",
      "A:1533",
      "A:1534",
      "A:1535"
    ],
    "A:1275": [
      "A:1231",
      "A:1232",
      "A:1233",
      "A:1234",
      "A:1235",
      "A:1236",
      "A:1237",
      "A:1238",
      "A:1239",
      "A:1240",
      "A:1241",
      "A:1242",
      "A:1243",
      "A:1244",
      "A:1245",
      "A:1246",
      "A:1247",
      "A:1248",
      "A:1249",
      "A:1250",
      "A:1251",
      "A:1252",
      "A:1253",
      "A:1254",
      "A:1255",
      "A:1256",
      "A:1257",
      "A:1258",
      "A:1259",
      "A:1260",
      "A:1261",
      "A:1262",
      "A:1263",
      "A:1264",
      "A:1265",
      "A:1266",
      "A:1267",
      "A:1268",
      "A:1269",
      "A:1270",
      "A:1271",
      "A:1272",
      "A:1273",
      "A:1274",
      "A:1276",
      "A:1277",
      "A:1278",
      "A:1279",
      "A:1280",
      "A:1281",
      "A:1282",
      "A:1283",
      "A:1284",
      "A:1285",
      "A:1286",
      "A:1287",
      "A:1288",
      "A:1289",
      "A:1290",
      "A:1291",
      "A:1292",
      "A:1293",
      "A:1294",
      "A:1295",
      "A:1296",
      "A:1297",
      "A:1298",
      "A:1299",
      "A:1300",
      "A:1301",
      "A:1302",
      "A:1303",
      "A:1304",
      "A:1305",
      "A:1306",
      "A:1307",
      "A:1308",
      "A:1309",
      "A:1310",
      "A:1311",
      "A:1312",
      "A:1313",
      "A:1314",
      "A:1315",
      "A:1316",
      "A:1317",
      "A:1318",
      "A:1319",
      "A:1320",
      "A:1321",
      "A:1322",
      "A:1323",
      "A:1324",
      "A:1325",
      "A:1326",
      "A:1327",
      "A:1328",
      "A:1329",
      "A:1330",
      "A:1331",
      "A:1332",
      "A:1333",
      "A:1334",
      "A:1335",
      "A:1336",
      "A:1337",
      "A:1338",
      "A:1339",
      "A:1340",
      "A:1341",
      "A:1342",
      "A:1343",
      "A:1344",
      "A:1345",
      "A:1346",
      "A:1347",
      "A:1348",
      "A:1349",
      "A:1350",
      "A:1351",
      "A:1352",
      "A:1353",
      "A:1354",
      "A:1355",
      "A:1356",
      "A:1357",
      "A:1358",
      "A:1359",
      "A:1360",
      "A:1361",
      "A:1362",
      "A:1363",
      "A:1364",
      "A:1365",
      "A:1366",
      "A:1367",
      "A:1368",
      "A:1369",
      "A:1370",
      "A:1371",
      "A:1372",
      "A:1373",
      "A:1374",
      "A:1375",
      "A:1376",
      "A:1377",
      "A:1378",
      "A:1379",
      "A:1380",
      "A:1381",
      "A:1382",
      "A:1383",
      "A:1384",
      "A:1385",
      "A:1386",
      "A:1387",
      "A:1388",
      "A:1389",
      "A:1390",
      "A:1391",
      "A:1392",
      "A:1393",
      "A:1394",
      "A:1395",
      "A:1396",
      "A:1397",
      "A:1398",
      "A:1399",
      "A:1400",
      "A:1401",
      "A:1402",
      "A:1403",
      "A:1404",
      "A:1405",
      "A:1406",
      "A:1407",
      "A:1408",
      "A:1409",
      "A:1410",
      "A:1411",
      "A:1412",
      "A:1413",
      "A:1414",
      "A:1415",
      "A:1416",
      "A:1417",
      "A:1418",
      "A:1419",
      "A:1420",
      "A:1421",
      "A:1422",
      "A:1423",
      "A:1424",
      "A:1425",
      "A:1426",
      "A:1427",
      "A:1428",
      "A:1429",
      "A:1430",
      "A:1431",
      "A:1432",
      "A:1433",
      "A:1434",
      "A:1435",
      "A:1436",
      "A:1437",
      "A:1438",
      "A:1439",
      "A:1440",
      "A:1441",
      "A:1442",
      "A:1443",
      "A:1444",
      "A:1445",
      "A:1446",
      "A:1447",
      "A:1448",
      "A:1449",
      "A:1450",
      "A:1451",
      "A:1452",
      "A:1453",
      "A:1454",
      "A:1455",
      "A:1456",
      "A:1457",
      "A:1458",
      "A:1459",
      "A:1460",
      "A:1461",
      "A:1462",
      "A:1463",
      "A:1464",
      "A:1465",
      "A:1466",
      "A:1467",
      "A:1468",
      "A:1469",
      "A:1470",
      "A:1471",
      "A:1472",
      "A:1473",
      "A:1474",
      "A:1475",
      "A:1476",
      "A:1477",
      "A:1478",
      "A:1479",
      "A:1480",
      "A:1481",
      "A:1482",
      "A:1483",
      "A:1484",
      "A:1485",
      "A:1486",
      "A:1487",
      "A:1488",
      "A:1489",
      "A:1490",
      "A:1491",
      "A:1492",
      "A:1493",
      "A:1494",
      "A:1495",
      "A:1496",
      "A:1497",
      "A:1498",
      "A:1499",
      "A:1500",
      "A:1501",
      "A:1502",
      "A:1503",
      "A:1504",
      "A:1505",
      "A:1506",
      "A:1507",
      "A:1508",
      "A:1509",
      "A:1510",
      "A:1511",
      "A:1512",
      "A:1513",
      "A:1514",
      "A:1515",
      "A:1516",
      "A:1517",
      "A:1518",
      "A:1519",
      "A:1520",
      "A:1521",
      "A:1522",
      "A:1523",
      "A:1524",
      "A:1525",
      "A:1526",
      "A:1527",
      "A:1528",
      "A:1529",
      "A:1530",
      "A:1531",
      "A:1532",
      "A:1533",
      "A:1534",
      "A:1535"
    ],
    "A:1276": [
      "A:1231",
      "A:1232",
      "A:1233",
      "A:1234",
      "A:1235",
      "A:1236",
      "A:1237",
      "A:1238",
      "A:1239",
      "A:1240",
      "A:1241",
      "A:1242",
      "A:1243",
      "A:1244",
      "A:1245",
      "A:1246",
      "A:1247",
      "A:1248",
      "A:1249",
      "A:1250",
      "A:1251",
      "A:1252",
      "A:1253",
      "A:1254",
      "A:1255",
      "A:1256",
      "A:1257",
      "A:1258",
      "A:1259",
      "A:1260",
      "A:1261",
      "A:1262",
      "A:1263",
      "A:1264",
      "A:1265",
      "A:1266",
      "A:1267",
      "A:1268",
      "A:1269",
      "A:1270",
      "A:1271",
      "A:1272",
      "A:1273",
      "A:1274",
      "A:1275",
      "A:1277",
      "A:1278",
      "A:1279",
      "A:1280",
      "A:1281",
      "A:1282",
      "A:1283",
      "A:1284",
      "A:1285",
      "A:1286",
      "A:1287",
      "A:1288",
      "A:1289",
      "A:1290",
      "A:1291",
      "A:1292",
      "A:1293",
      "A:1294",
      "A:1295",
      "A:1296",
      "A:1297",
      "A:1298",
      "A:1299",
      "A:1300",
      "A:1301",
      "A:1302",
      "A:1303",
      "A:1304",
      "A:1305",
      "A:1306",
      "A:1307",
      "A:1308",
      "A:1309",
      "A:1310",
      "A:1311",
      "A:1312",
      "A:1313",
      "A:1314",
      "A:1315",
      "A:1316",
      "A:1317",
      "A:1318",
      "A:1319",
      "A:1320",
      "A:1321",
      "A:1322",
      "A:1323",
      "A:1324",
      "A:1325",
      "A:1326",
      "A:1327",
      "A:1328",
      "A:1329",
      "A:1330",
      "A:1331",
      "A:1332",
      "A:1333",
      "A:1334",
      "A:1335",
      "A:1336",
      "A:1337",
      "A:1338",
      "A:1339",
      "A:1340",
      "A:1341",
      "A:1342",
      "A:1343",
      "A:1344",
      "A:1345",
      "A:1346",
      "A:1347",
      "A:1348",
      "A:1349",
      "A:1350",
      "A:1351",
      "A:1352",
      "A:1353",
      "A:1354",
      "A:1355",
      "A:1356",
      "A:1357",
      "A:1358",
      "A:1359",
      "A:1360",
      "A:1361",
      "A:1362",
      "A:1363",
      "A:1364",
      "A:1365",
      "A:1366",
      "A:1367",
      "A:1368",
      "A:1369",
      "A:1370",
      "A:1371",
      "A:1372",
      "A:1373",
      "A:1374",
      "A:1375",
      "A:1376",
      "A:1377",
      "A:1378",
      "A:1379",
      "A:1380",
      "A:1381",
      "A:1382",
      "A:1383",
      "A:1384",
      "A:1385",
      "A:1386",
      "A:1387",
      "A:1388",
      "A:1389",
      "A:1390",
      "A:1391",
      "A:1392",
      "A:1393",
      "A:1394",
      "A:1395",
      "A:1396",
      "A:1397",
      "A:1398",
      "A:1399",
      "A:1400",
      "A:1401",
      "A:1402",
      "A:1403",
      "A:1404",
      "A:1405",
      "A:1406",
      "A:1407",
      "A:1408",
      "A:1409",
      "A:1410",
      "A:1411",
      "A:1412",
      "A:1413",
      "A:1414",
      "A:1415",
      "A:1416",
      "A:1417",
      "A:1418",
      "A:1419",
      "A:1420",
      "A:1421",
      "A:1422",
      "A:1423",
      "A:1424",
      "A:1425",
      "A:1426",
      "A:1427",
      "A:1428",
      "A:1429",
      "A:1430",
      "A:1431",
      "A:1432",
      "A:1433",
      "A:1434",
      "A:1435",
      "A:1436",
      "A:1437",
      "A:1438",
      "A:1439",
      "A:1440",
      "A:1441",
      "A:1442",
      "A:1443",
      "A:1444",
      "A:1445",
      "A:1446",
      "A:1447",
      "A:1448",
      "A:1449",
      "A:1450",
      "A:1451",
      "A:1452",
      "A:1453",
      "A:1454",
      "A:1455",
      "A:1456",
      "A:1457",
      "A:1458",
      "A:1459",
      "A:1460",
      "A:1461",
      "A:1462",
      "A:1463",
      "A:1464",
      "A:1465",
      "A:1466",
      "A:1467",
      "A:1468",
      "A:1469",
      "A:1470",
      "A:1471",
      "A:1472",
      "A:1473",
      "A:1474",
      "A:1475",
      "A:1476",
      "A:1477",
      "A:1478",
      "A:1479",
      "A:1480",
      "A:1481",
      "A:1482",
      "A:1483",
      "A:1484",
      "A:1485",
      "A:1486",
      "A:1487",
      "A:1488",
      "A:1489",
      "A:1490",
      "A:1491",
      "A:1492",
      "A:1493",
      "A:1494",
      "A:1495",
      "A:1496",
      "A:1497",
      "A:1498",
      "A:1499",
      "A:1500",
      "A:1501",
      "A:1502",
      "A:1503",
      "A:1504",
      "A:1505",
      "A:1506",
      "A:1507",
      "A:1508",
      "A:1509",
      "A:1510",
      "A:1511",
      "A:1512",
      "A:1513",
      "A:1514",
      "A:1515",
      "A:1516",
      "A:1517",
      "A:1518",
      "A:1519",
      "A:1520",
      "A:1521",
      "A:1522",
      "A:1523",
      "A:1524",
      "A:1525",
      "A:1526",
      "A:1527",
      "A:1528",
      "A:1529",
      "A:1530",
      "A:1531",
      "A:1532",
      "A:1533",
      "A:1534",
      "A:1535"
    ],
    "A:1277": [
      "A:1231",
      "A:1232",
      "A:1233",
      "A:1234",
      "A:1235",
      "A:1236",
      "A:1237",
      "A:1238",
      "A:1239",
      "A:1240",
      "A:1241",
      "A:1242",
      "A:1243",
      "A:1244",
      "A:1245",
      "A:1246",
      "A:1247",
      "A:1248",
      "A:1249",
      "A:1250",
      "A:1251",
      "A:1252",
      "A:1253",
      "A:1254",
      "A:1255",
      "A:1256",
      "A:1257",
      "A:1258",
      "A:1259",
      "A:1260",
      "A:1261",
      "A:1262",
      "A:1263",
      "A:1264",
      "A:1265",
      "A:1266",
      "A:1267",
      "A:1268",
      "A:1269",
      "A:1270",
      "A:1271",
      "A:1272",
      "A:1273",
      "A:1274",
      "A:1275",
      "A:1276",
      "A:1278",
      "A:1279",
      "A:1280",
      "A:1281",
      "A:1282",
      "A:1283",
      "A:1284",
      "A:1285",
      "A:1286",
      "A:1287",
      "A:1288",
      "A:1289",
      "A:1290",
      "A:1291",
      "A:1292",
      "A:1293",
      "A:1294",
      "A:1295",
      "A:1296",
      "A:1297",
      "A:1298",
      "A:1299",
      "A:1300",
      "A:1301",
      "A:1302",
      "A:1303",
      "A:1304",
      "A:1305",
      "A:1306",
      "A:1307",
      "A:1308",
      "A:1309",
      "A:1310",
      "A:1311",
      "A:1312",
      "A:1313",
      "A:1314",
      "A:1315",
      "A:1316",
      "A:1317",
      "A:1318",
      "A:1319",
      "A:1320",
      "A:1321",
      "A:1322",
      "A:1323",
      "A:1324",
      "A:1325",
      "A:1326",
      "A:1327",
      "A:1328",
      "A:1329",
      "A:1330",
      "A:1331",
      "A:1332",
      "A:1333",
      "A:1334",
      "A:1335",
      "A:1336",
      "A:1337",
      "A:1338",
      "A:1339",
      "A:1340",
      "A:1341",
      "A:1342",
      "A:1343",
      "A:1344",
      "A:1345",
      "A:1346",
      "A:1347",
      "A:1348",
      "A:1349",
      "A:1350",
      "A:1351",
      "A:1352",
      "A:1353",
      "A:1354",
      "A:1355",
      "A:1356",
      "A:1357",
      "A:1358",
      "A:1359",
      "A:1360",
      "A:1361",
      "A:1362",
      "A:1363",
      "A:1364",
      "A:1365",
      "A:1366",
      "A:1367",
      "A:1368",
      "A:1369",
      "A:1370",
      "A:1371",
      "A:1372",
      "A:1373",
      "A:1374",
      "A:1375",
      "A:1376",
      "A:1377",
      "A:1378",
      "A:1379",
      "A:1380",
      "A:1381",
      "A:1382",
      "A:1383",
      "A:1384",
      "A:1385",
      "A:1386",
      "A:1387",
      "A:1388",
      "A:1389",
      "A:1390",
      "A:1391",
      "A:1392",
      "A:1393",
      "A:1394",
      "A:1395",
      "A:1396",
      "A:1397",
      "A:1398",
      "A:1399",
      "A:1400",
      "A:1401",
      "A:1402",
      "A:1403",
      "A:1404",
      "A:1405",
      "A:1406",
      "A:1407",
      "A:1408",
      "A:1409",
      "A:1410",
      "A:1411",
      "A:1412",
      "A:1413",
      "A:1414",
      "A:1415",
      "A:1416",
      "A:1417",
      "A:1418",
      "A:1419",
      "A:1420",
      "A:1421",
      "A:1422",
      "A:1423",
      "A:1424",
      "A:1425",
      "A:1426",
      "A:1427",
      "A:1428",
      "A:1429",
      "A:1430",
      "A:1431",
      "A:1432",
      "A:1433",
      "A:1434",
      "A:1435",
      "A:1436",
      "A:1437",
      "A:1438",
      "A:1439",
      "A:1440",
      "A:1441",
      "A:1442",
      "A:1443",
      "A:1444",
      "A:1445",
      "A:1446",
      "A:1447",
      "A:1448",
      "A:1449",
      "A:1450",
      "A:1451",
      "A:1452",
      "A:1453",
      "A:1454",
      "A:1455",
      "A:1456",
      "A:1457",
      "A:1458",
      "A:1459",
      "A:1460",
      "A:1461",
      "A:1462",
      "A:1463",
      "A:1464",
      "A:1465",
      "A:1466",
      "A:1467",
      "A:1468",
      "A:1469",
      "A:1470",
      "A:1471",
      "A:1472",
      "A:1473",
      "A:1474",
      "A:1475",
      "A:1476",
      "A:1477",
      "A:1478",
      "A:1479",
      "A:1480",
      "A:1481",
      "A:1482",
      "A:1483",
      "A:1484",
      "A:1485",
      "A:1486",
      "A:1487",
      "A:1488",
      "A:1489",
      "A:1490",
      "A:1491",
      "A:1492",
      "A:1493",
      "A:1494",
      "A:1495",
      "A:1496",
      "A:1497",
      "A:1498",
      "A:1499",
      "A:1500",
      "A:1501",
      "A:1502",
      "A:1503",
      "A:1504",
      "A:1505",
      "A:1506",
      "A:1507",
      "A:1508",
      "A:1509",
      "A:1510",
      "A:1511",
      "A:1512",
      "A:1513",
      "A:1514",
      "A:1515",
      "A:1516",
      "A:1517",
      "A:1518",
      "A:1519",
      "A:1520",
      "A:1521",
      "A:1522",
      "A:1523",
      "A:1524",
      "A:1525",
      "A:1526",
      "A:1527",
      "A:1528",
      "A:1529",
      "A:1530",
      "A:1531",
      "A:1532",
      "A:1533",
      "A:1534",
      "A:1535"
    ],
    "A:1278": [
      "A:1231",
      "A:1232",
      "A:1233",
      "A:1234",
      "A:1235",
      "A:1236",
      "A:1237",
      "A:1238",
      "A:1239",
      "A:1240",
      "A:1241",
      "A:1242",
      "A:1243",
      "A:1244",
      "A:1245",
      "A:1246",
      "A:1247",
      "A:1248",
      "A:1249",
      "A:1250",
      "A:1251",
      "A:1252",
      "A:1253",
      "A:1254",
      "A:1255",
      "A:1256",
      "A:1257",
      "A:1258",
      "A:1259",
      "A:1260",
      "A:1261",
      "A:1262",
      "A:1263",
      "A:1264",
      "A:1265",
      "A:1266",
      "A:1267",
      "A:1268",
      "A:1269",
      "A:1270",
      "A:1271",
      "A:1272",
      "A:1273",
      "A:1274",
      "A:1275",
      "A:1276",
      "A:1277",
      "A:1279",
      "A:1280",
      "A:1281",
      "A:1282",
      "A:1283",
      "A:1284",
      "A:1285",
      "A:1286",
      "A:1287",
      "A:1288",
      "A:1289",
      "A:1290",
      "A:1291",
      "A:1292",
      "A:1293",
      "A:1294",
      "A:1295",
      "A:1296",
      "A:1297",
      "A:1298",
      "A:1299",
      "A:1300",
      "A:1301",
      "A:1302",
      "A:1303",
      "A:1304",
      "A:1305",
      "A:1306",
      "A:1307",
      "A:1308",
      "A:1309",
      "A:1310",
      "A:1311",
      "A:1312",
      "A:1313",
      "A:1314",
      "A:1315",
      "A:1316",
      "A:1317",
      "A:1318",
      "A:1319",
      "A:1320",
      "A:1321",
      "A:1322",
      "A:1323",
      "A:1324",
      "A:1325",
      "A:1326",
      "A:1327",
      "A:1328",
      "A:1329",
      "A:1330",
      "A:1331",
      "A:1332",
      "A:1333",
      "A:1334",
      "A:1335",
      "A:1336",
      "A:1337",
      "A:1338",
      "A:1339",
      "A:1340",
      "A:1341",
      "A:1342",
      "A:1343",
      "A:1344",
      "A:1345",
      "A:1346",
      "A:1347",
      "A:1348",
      "A:1349",
      "A:1350",
      "A:1351",
      "A:1352",
      "A:1353",
      "A:1354",
      "A:1355",
      "A:1356",
      "A:1357",
      "A:1358",
      "A:1359",
      "A:1360",
      "A:1361",
      "A:1362",
      "A:1363",
      "A:1364",
      "A:1365",
      "A:1366",
      "A:1367",
      "A:1368",
      "A:1369",
      "A:1370",
      "A:1371",
      "A:1372",
      "A:1373",
      "A:1374",
      "A:1375",
      "A:1376",
      "A:1377",
      "A:1378",
      "A:1379",
      "A:1380",
      "A:1381",
      "A:1382",
      "A:1383",
      "A:1384",
      "A:1385",
      "A:1386",
      "A:1387",
      "A:1388",
      "A:1389",
      "A:1390",
      "A:1391",
      "A:1392",
      "A:1393",
      "A:1394",
      "A:1395",
      "A:1396",
      "A:1397",
      "A:1398",
      "A:1399",
      "A:1400",
      "A:1401",
      "A:1402",
      "A:1403",
      "A:1404",
      "A:1405",
      "A:1406",
      "A:1407",
      "A:1408",
      "A:1409",
      "A:1410",
      "A:1411",
      "A:1412",
      "A:1413",
      "A:1414",
      "A:1415",
      "A:1416",
      "A:1417",
      "A:1418",
      "A:1419",
      "A:1420",
      "A:1421",
      "A:1422",
      "A:1423",
      "A:1424",
      "A:1425",
      "A:1426",
      "A:1427",
      "A:1428",
      "A:1429",
      "A:1430",
      "A:1431",
      "A:1432",
      "A:1433",
      "A:1434",
      "A:1435",
      "A:1436",
      "A:1437",
      "A:1438",
      "A:1439",
      "A:1440",
      "A:1441",
      "A:1442",
      "A:1443",
      "A:1444",
      "A:1445",
      "A:1446",
      "A:1447",
      "A:1448",
      "A:1449",
      "A:1450",
      "A:1451",
      "A:1452",
      "A:1453",
      "A:1454",
      "A:1455",
      "A:1456",
      "A:1457",
      "A:1458",
      "A:1459",
      "A:1460",
      "A:1461",
      "A:1462",
      "A:1463",
      "A:1464",
      "A:1465",
      "A:1466",
      "A:1467",
      "A:1468",
      "A:1469",
      "A:1470",
      "A:1471",
      "A:1472",
      "A:1473",
      "A:1474",
      "A:1475",
      "A:1476",
      "A:1477",
      "A:1478",
      "A:1479",
      "A:1480",
      "A:1481",
      "A:1482",
      "A:1483",
      "A:1484",
      "A:1485",
      "A:1486",
      "A:1487",
      "A:1488",
      "A:1489",
      "A:1490",
      "A:1491",
      "A:1492",
      "A:1493",
      "A:1494",
      "A:1495",
      "A:1496",
      "A:1497",
      "A:1498",
      "A:1499",
      "A:1500",
      "A:1501",
      "A:1502",
      "A:1503",
      "A:1504",
      "A:1505",
      "A:1506",
      "A:1507",
      "A:1508",
      "A:1509",
      "A:1510",
      "A:1511",
      "A:1512",
      "A:1513",
      "A:1514",
      "A:1515",
      "A:1516",
      "A:1517",
      "A:1518",
      "A:1519",
      "A:1520",
      "A:1521",
      "A:1522",
      "A:1523",
      "A:1524",
      "A:1525",
      "A:1526",
      "A:1527",
      "A:1528",
      "A:1529",
      "A:1530",
      "A:1531",
      "A:1532",
      "A:1533",
      "A:1534",
      "A:1535"
    ],
    "A:1279": [
      "A:1231",
      "A:1232",
      "A:1233",
      "A:1234",
      "A:1235",
      "A:1236",
      "A:1237",
      "A:1238",
      "A:1239",
      "A:1240",
      "A:1241",
      "A:1242",
      "A:1243",
      "A:1244",
      "A:1245",
      "A:1246",
      "A:1247",
      "A:1248",
      "A:1249",
      "A:1250",
      "A:1251",
      "A:1252",
      "A:1253",
      "A:1254",
      "A:1255",
      "A:1256",
      "A:1257",
      "A:1258",
      "A:1259",
      "A:1260",
      "A:1261",
      "A:1262",
      "A:1263",
      "A:1264",
      "A:1265",
      "A:1266",
      "A:1267",
      "A:1268",
      "A:1269",
      "A:1270",
      "A:1271",
      "A:1272",
      "A:1273",
      "A:1274",
      "A:1275",
      "A:1276",
      "A:1277",
      "A:1278",
      "A:1280",
      "A:1281",
      "A:1282",
      "A:1283",
      "A:1284",
      "A:1285",
      "A:1286",
      "A:1287",
      "A:1288",
      "A:1289",
      "A:1290",
      "A:1291",
      "A:1292",
      "A:1293",
      "A:1294",
      "A:1295",
      "A:1296",
      "A:1297",
      "A:1298",
      "A:1299",
      "A:1300",
      "A:1301",
      "A:1302",
      "A:1303",
      "A:1304",
      "A:1305",
      "A:1306",
      "A:1307",
      "A:1308",
      "A:1309",
      "A:1310",
      "A:1311",
      "A:1312",
      "A:1313",
      "A:1314",
      "A:1315",
      "A:1316",
      "A:1317",
      "A:1318",
      "A:1319",
      "A:1320",
      "A:1321",
      "A:1322",
      "A:1323",
      "A:1324",
      "A:1325",
      "A:1326",
      "A:1327",
      "A:1328",
      "A:1329",
      "A:1330",
      "A:1331",
      "A:1332",
      "A:1333",
      "A:1334",
      "A:1335",
      "A:1336",
      "A:1337",
      "A:1338",
      "A:1339",
      "A:1340",
      "A:1341",
      "A:1342",
      "A:1343",
      "A:1344",
      "A:1345",
      "A:1346",
      "A:1347",
      "A:1348",
      "A:1349",
      "A:1350",
      "A:1351",
      "A:1352",
      "A:1353",
      "A:1354",
      "A:1355",
      "A:1356",
      "A:1357",
      "A:1358",
      "A:1359",
      "A:1360",
      "A:1361",
      "A:1362",
      "A:1363",
      "A:1364",
      "A:1365",
      "A:1366",
      "A:1367",
      "A:1368",
      "A:1369",
      "A:1370",
      "A:1371",
      "A:1372",
      "A:1373",
      "A:1374",
      "A:1375",
      "A:1376",
      "A:1377",
      "A:1378",
      "A:1379",
      "A:1380",
      "A:1381",
      "A:1382",
      "A:1383",
      "A:1384",
      "A:1385",
      "A:1386",
      "A:1387",
      "A:1388",
      "A:1389",
      "A:1390",
      "A:1391",
      "A:1392",
      "A:1393",
      "A:1394",
      "A:1395",
      "A:1396",
      "A:1397",
      "A:1398",
      "A:1399",
      "A:1400",
      "A:1401",
      "A:1402",
      "A:1403",
      "A:1404",
      "A:1405",
      "A:1406",
      "A:1407",
      "A:1408",
      "A:1409",
      "A:1410",
      "A:1411",
      "A:1412",
      "A:1413",
      "A:1414",
      "A:1415",
      "A:1416",
      "A:1417",
      "A:1418",
      "A:1419",
      "A:1420",
      "A:1421",
      "A:1422",
      "A:1423",
      "A:1424",
      "A:1425",
      "A:1426",
      "A:1427",
      "A:1428",
      "A:1429",
      "A:1430",
      "A:1431",
      "A:1432",
      "A:1433",
      "A:1434",
      "A:1435",
      "A:1436",
      "A:1437",
      "A:1438",
      "A:1439",
      "A:1440",
      "A:1441",
      "A:1442",
      "A:1443",
      "A:1444",
      "A:1445",
      "A:1446",
      "A:1447",
      "A:1448",
      "A:1449",
      "A:1450",
      "A:1451",
      "A:1452",
      "A:1453",
      "A:1454",
      "A:1455",
      "A:1456",
      "A:1457",
      "A:1458",
      "A:1459",
      "A:1460",
      "A:1461",
      "A:1462",
      "A:1463",
      "A:1464",
      "A:1465",
      "A:1466",
      "A:1467",
      "A:1468",
      "A:1469",
      "A:1470",
      "A:1471",
      "A:1472",
      "A:1473",
      "A:1474",
      "A:1475",
      "A:1476",
      "A:1477",
      "A:1478",
      "A:1479",
      "A:1480",
      "A:1481",
      "A:1482",
      "A:1483",
      "A:1484",
      "A:1485",
      "A:1486",
      "A:1487",
      "A:1488",
      "A:1489",
      "A:1490",
      "A:1491",
      "A:1492",
      "A:1493",
      "A:1494",
      "A:1495",
      "A:1496",
      "A:1497",
      "A:1498",
      "A:1499",
      "A:1500",
      "A:1501",
      "A:1502",
      "A:1503",
      "A:1504",
      "A:1505",
      "A:1506",
      "A:1507",
      "A:1508",
      "A:1509",
      "A:1510",
      "A:1511",
      "A:1512",
      "A:1513",
      "A:1514",
      "A:1515",
      "A:1516",
      "A:1517",
      "A:1518",
      "A:1519",
      "A:1520",
      "A:1521",
      "A:1522",
      "A:1523",
      "A:1524",
      "A:1525",
      "A:1526",
      "A:1527",
      "A:1528",
      "A:1529",
      "A:1530",
      "A:1531",
      "A:1532",
      "A:1533",
      "A:1534",
      "A:1535"
    ],
    "A:1280": [
      "A:1231",
      "A:1232",
      "A:1233",
      "A:1234",
      "A:1235",
      "A:1236",
      "A:1237",
      "A:1238",
      "A:1239",
      "A:1240",
      "A:1241",
      "A:1242",
      "A:1243",
      "A:1244",
      "A:1245",
      "A:1246",
      "A:1247",
      "A:1248",
      "A:1249",
      "A:1250",
      "A:1251",
      "A:1252",
      "A:1253",
      "A:1254",
      "A:1255",
      "A:1256",
      "A:1257",
      "A:1258",
      "A:1259",
      "A:1260",
      "A:1261",
      "A:1262",
      "A:1263",
      "A:1264",
      "A:1265",
      "A:1266",
      "A:1267",
      "A:1268",
      "A:1269",
      "A:1270",
      "A:1271",
      "A:1272",
      "A:1273",
      "A:1274",
      "A:1275",
      "A:1276",
      "A:1277",
      "A:1278",
      "A:1279",
      "A:1281",
      "A:1282",
      "A:1283",
      "A:1284",
      "A:1285",
      "A:1286",
      "A:1287",
      "A:1288",
      "A:1289",
      "A:1290",
      "A:1291",
      "A:1292",
      "A:1293",
      "A:1294",
      "A:1295",
      "A:1296",
      "A:1297",
      "A:1298",
      "A:1299",
      "A:1300",
      "A:1301",
      "A:1302",
      "A:1303",
      "A:1304",
      "A:1305",
      "A:1306",
      "A:1307",
      "A:1308",
      "A:1309",
      "A:1310",
      "A:1311",
      "A:1312",
      "A:1313",
      "A:1314",
      "A:1315",
      "A:1316",
      "A:1317",
      "A:1318",
      "A:1319",
      "A:1320",
      "A:1321",
      "A:1322",
      "A:1323",
      "A:1324",
      "A:1325",
      "A:1326",
      "A:1327",
      "A:1328",
      "A:1329",
      "A:1330",
      "A:1331",
      "A:1332",
      "A:1333",
      "A:1334",
      "A:1335",
      "A:1336",
      "A:1337",
      "A:1338",
      "A:1339",
      "A:1340",
      "A:1341",
      "A:1342",
      "A:1343",
      "A:1344",
      "A:1345",
      "A:1346",
      "A:1347",
      "A:1348",
      "A:1349",
      "A:1350",
      "A:1351",
      "A:1352",
      "A:1353",
      "A:1354",
      "A:1355",
      "A:1356",
      "A:1357",
      "A:1358",
      "A:1359",
      "A:1360",
      "A:1361",
      "A:1362",
      "A:1363",
      "A:1364",
      "A:1365",
      "A:1366",
      "A:1367",
      "A:1368",
      "A:1369",
      "A:1370",
      "A:1371",
      "A:1372",
      "A:1373",
      "A:1374",
      "A:1375",
      "A:1376",
      "A:1377",
      "A:1378",
      "A:1379",
      "A:1380",
      "A:1381",
      "A:1382",
      "A:1383",
      "A:1384",
      "A:1385",
      "A:1386",
      "A:1387",
      "A:1388",
      "A:1389",
      "A:1390",
      "A:1391",
      "A:1392",
      "A:1393",
      "A:1394",
      "A:1395",
      "A:1396",
      "A:1397",
      "A:1398",
      "A:1399",
      "A:1400",
      "A:1401",
      "A:1402",
      "A:1403",
      "A:1404",
      "A:1405",
      "A:1406",
      "A:1407",
      "A:1408",
      "A:1409",
      "A:1410",
      "A:1411",
      "A:1412",
      "A:1413",
      "A:1414",
      "A:1415",
      "A:1416",
      "A:1417",
      "A:1418",
      "A:1419",
      "A:1420",
      "A:1421",
      "A:1422",
      "A:1423",
      "A:1424",
      "A:1425",
      "A:1426",
      "A:1427",
      "A:1428",
      "A:1429",
      "A:1430",
      "A:1431",
      "A:1432",
      "A:1433",
      "A:1434",
      "A:1435",
      "A:1436",
      "A:1437",
      "A:1438",
      "A:1439",
      "A:1440",
      "A:1441",
      "A:1442",
      "A:1443",
      "A:1444",
      "A:1445",
      "A:1446",
      "A:1447",
      "A:1448",
      "A:1449",
      "A:1450",
      "A:1451",
      "A:1452",
      "A:1453",
      "A:1454",
      "A:1455",
      "A:1456",
      "A:1457",
      "A:1458",
      "A:1459",
      "A:1460",
      "A:1461",
      "A:1462",
      "A:1463",
      "A:1464",
      "A:1465",
      "A:1466",
      "A:1467",
      "A:1468",
      "A:1469",
      "A:1470",
      "A:1471",
      "A:1472",
      "A:1473",
      "A:1474",
      "A:1475",
      "A:1476",
      "A:1477",
      "A:1478",
      "A:1479",
      "A:1480",
      "A:1481",
      "A:1482",
      "A:1483",
      "A:1484",
      "A:1485",
      "A:1486",
      "A:1487",
      "A:1488",
      "A:1489",
      "A:1490",
      "A:1491",
      "A:1492",
      "A:1493",
      "A:1494",
      "A:1495",
      "A:1496",
      "A:1497",
      "A:1498",
      "A:1499",
      "A:1500",
      "A:1501",
      "A:1502",
      "A:1503",
      "A:1504",
      "A:1505",
      "A:1506",
      "A:1507",
      "A:1508",
      "A:1509",
      "A:1510",
      "A:1511",
      "A:1512",
      "A:1513",
      "A:1514",
      "A:1515",
      "A:1516",
      "A:1517",
      "A:1518",
      "A:1519",
      "A:1520",
      "A:1521",
      "A:1522",
      "A:1523",
      "A:1524",
      "A:1525",
      "A:1526",
      "A:1527",
      "A:1528",
      "A:1529",
      "A:1530",
      "A:1531",
      "A:1532",
      "A:1533",
      "A:1534",
      "A:1535"
    ],
    "A:1281": [
      "A:1231",
      "A:1232",
      "A:1233",
      "A:1234",
      "A:1235",
      "A:1236",
      "A:1237",
      "A:1238",
      "A:1239",
      "A:1240",
      "A:1241",
      "A:1242",
      "A:1243",
      "A:1244",
      "A:1245",
      "A:1246",
      "A:1247",
      "A:1248",
      "A:1249",
      "A:1250",
      "A:1251",
      "A:1252",
      "A:1253",
      "A:1254",
      "A:1255",
      "A:1256",
      "A:1257",
      "A:1258",
      "A:1259",
      "A:1260",
      "A:1261",
      "A:1262",
      "A:1263",
      "A:1264",
      "A:1265",
      "A:1266",
      "A:1267",
      "A:1268",
      "A:1269",
      "A:1270",
      "A:1271",
      "A:1272",
      "A:1273",
      "A:1274",
      "A:1275",
      "A:1276",
      "A:1277",
      "A:1278",
      "A:1279",
      "A:1280",
      "A:1282",
      "A:1283",
      "A:1284",
      "A:1285",
      "A:1286",
      "A:1287",
      "A:1288",
      "A:1289",
      "A:1290",
      "A:1291",
      "A:1292",
      "A:1293",
      "A:1294",
      "A:1295",
      "A:1296",
      "A:1297",
      "A:1298",
      "A:1299",
      "A:1300",
      "A:1301",
      "A:1302",
      "A:1303",
      "A:1304",
      "A:1305",
      "A:1306",
      "A:1307",
      "A:1308",
      "A:1309",
      "A:1310",
      "A:1311",
      "A:1312",
      "A:1313",
      "A:1314",
      "A:1315",
      "A:1316",
      "A:1317",
      "A:1318",
      "A:1319",
      "A:1320",
      "A:1321",
      "A:1322",
      "A:1323",
      "A:1324",
      "A:1325",
      "A:1326",
      "A:1327",
      "A:1328",
      "A:1329",
      "A:1330",
      "A:1331",
      "A:1332",
      "A:1333",
      "A:1334",
      "A:1335",
      "A:1336",
      "A:1337",
      "A:1338",
      "A:1339",
      "A:1340",
      "A:1341",
      "A:1342",
      "A:1343",
      "A:1344",
      "A:1345",
      "A:1346",
      "A:1347",
      "A:1348",
      "A:1349",
      "A:1350",
      "A:1351",
      "A:1352",
      "A:1353",
      "A:1354",
      "A:1355",
      "A:1356",
      "A:1357",
      "A:1358",
      "A:1359",
      "A:1360",
      "A:1361",
      "A:1362",
      "A:1363",
      "A:1364",
      "A:1365",
      "A:1366",
      "A:1367",
      "A:1368",
      "A:1369",
      "A:1370",
      "A:1371",
      "A:1372",
      "A:1373",
      "A:1374",
      "A:1375",
      "A:1376",
      "A:1377",
      "A:1378",
      "A:1379",
      "A:1380",
      "A:1381",
      "A:1382",
      "A:1383",
      "A:1384",
      "A:1385",
      "A:1386",
      "A:1387",
      "A:1388",
      "A:1389",
      "A:1390",
      "A:1391",
      "A:1392",
      "A:1393",
      "A:1394",
      "A:1395",
      "A:1396",
      "A:1397",
      "A:1398",
      "A:1399",
      "A:1400",
      "A:1401",
      "A:1402",
      "A:1403",
      "A:1404",
      "A:1405",
      "A:1406",
      "A:1407",
      "A:1408",
      "A:1409",
      "A:1410",
      "A:1411",
      "A:1412",
      "A:1413",
      "A:1414",
      "A:1415",
      "A:1416",
      "A:1417",
      "A:1418",
      "A:1419",
      "A:1420",
      "A:1421",
      "A:1422",
      "A:1423",
      "A:1424",
      "A:1425",
      "A:1426",
      "A:1427",
      "A:1428",
      "A:1429",
      "A:1430",
      "A:1431",
      "A:1432",
      "A:1433",
      "A:1434",
      "A:1435",
      "A:1436",
      "A:1437",
      "A:1438",
      "A:1439",
      "A:1440",
      "A:1441",
      "A:1442",
      "A:1443",
      "A:1444",
      "A:1445",
      "A:1446",
      "A:1447",
      "A:1448",
      "A:1449",
      "A:1450",
      "A:1451",
      "A:1452",
      "A:1453",
      "A:1454",
      "A:1455",
      "A:1456",
      "A:1457",
      "A:1458",
      "A:1459",
      "A:1460",
      "A:1461",
      "A:1462",
      "A:1463",
      "A:1464",
      "A:1465",
      "A:1466",
      "A:1467",
      "A:1468",
      "A:1469",
      "A:1470",
      "A:1471",
      "A:1472",
      "A:1473",
      "A:1474",
      "A:1475",
      "A:1476",
      "A:1477",
      "A:1478",
      "A:1479",
      "A:1480",
      "A:1481",
      "A:1482",
      "A:1483",
      "A:1484",
      "A:1485",
      "A:1486",
      "A:1487",
      "A:1488",
      "A:1489",
      "A:1490",
      "A:1491",
      "A:1492",
      "A:1493",
      "A:1494",
      "A:1495",
      "A:1496",
      "A:1497",
      "A:1498",
      "A:1499",
      "A:1500",
      "A:1501",
      "A:1502",
      "A:1503",
      "A:1504",
      "A:1505",
      "A:1506",
      "A:1507",
      "A:1508",
      "A:1509",
      "A:1510",
      "A:1511",
      "A:1512",
      "A:1513",
      "A:1514",
      "A:1515",
      "A:1516",
      "A:1517",
      "A:1518",
      "A:1519",
      "A:1520",
      "A:1521",
      "A:1522",
      "A:1523",
      "A:1524",
      "A:1525",
      "A:1526",
      "A:1527",
      "A:1528",
      "A:1529",
      "A:1530",
      "A:1531",
      "A:1532",
      "A:1533",
      "A:1534",
      "A:1535"
    ],
    "A:1282": [
      "A:1231",
      "A:1232",
      "A:1233",
      "A:1234",
      "A:1235",
      "A:1236",
      "A:1237",
      "A:1238",
      "A:1239",
      "A:1240",
      "A:1241",
      "A:1242",
      "A:1243",
      "A:1244",
      "A:1245",
      "A:1246",
      "A:1247",
      "A:1248",
      "A:1249",
      "A:1250",
      "A:1251",
      "A:1252",
      "A:1253",
      "A:1254",
      "A:1255",
      "A:1256",
      "A:1257",
      "A:1258",
      "A:1259",
      "A:1260",
      "A:1261",
      "A:1262",
      "A:1263",
      "A:1264",
      "A:1265",
      "A:1266",
      "A:1267",
      "A:1268",
      "A:1269",
      "A:1270",
      "A:1271",
      "A:1272",
      "A:1273",
      "A:1274",
      "A:1275",
      "A:1276",
      "A:1277",
      "A:1278",
      "A:1279",
      "A:1280",
      "A:1281",
      "A:1283",
      "A:1284",
      "A:1285",
      "A:1286",
      "A:1287",
      "A:1288",
      "A:1289",
      "A:1290",
      "A:1291",
      "A:1292",
      "A:1293",
      "A:1294",
      "A:1295",
      "A:1296",
      "A:1297",
      "A:1298",
      "A:1299",
      "A:1300",
      "A:1301",
      "A:1302",
      "A:1303",
      "A:1304",
      "A:1305",
      "A:1306",
      "A:1307",
      "A:1308",
      "A:1309",
      "A:1310",
      "A:1311",
      "A:1312",
      "A:1313",
      "A:1314",
      "A:1315",
      "A:1316",
      "A:1317",
      "A:1318",
      "A:1319",
      "A:1320",
      "A:1321",
      "A:1322",
      "A:1323",
      "A:1324",
      "A:1325",
      "A:1326",
      "A:1327",
      "A:1328",
      "A:1329",
      "A:1330",
      "A:1331",
      "A:1332",
      "A:1333",
      "A:1334",
      "A:1335",
      "A:1336",
      "A:1337",
      "A:1338",
      "A:1339",
      "A:1340",
      "A:1341",
      "A:1342",
      "A:1343",
      "A:1344",
      "A:1345",
      "A:1346",
      "A:1347",
      "A:1348",
      "A:1349",
      "A:1350",
      "A:1351",
      "A:1352",
      "A:1353",
      "A:1354",
      "A:1355",
      "A:1356",
      "A:1357",
      "A:1358",
      "A:1359",
      "A:1360",
      "A:1361",
      "A:1362",
      "A:1363",
      "A:1364",
      "A:1365",
      "A:1366",
      "A:1367",
      "A:1368",
      "A:1369",
      "A:1370",
      "A:1371",
      "A:1372",
      "A:1373",
      "A:1374",
      "A:1375",
      "A:1376",
      "A:1377",
      "A:1378",
      "A:1379",
      "A:1380",
      "A:1381",
      "A:1382",
      "A:1383",
      "A:1384",
      "A:1385",
      "A:1386",
      "A:1387",
      "A:1388",
      "A:1389",
      "A:1390",
      "A:1391",
      "A:1392",
      "A:1393",
      "A:1394",
      "A:1395",
      "A:1396",
      "A:1397",
      "A:1398",
      "A:1399",
      "A:1400",
      "A:1401",
      "A:1402",
      "A:1403",
      "A:1404",
      "A:1405",
      "A:1406",
      "A:1407",
      "A:1408",
      "A:1409",
      "A:1410",
      "A:1411",
      "A:1412",
      "A:1413",
      "A:1414",
      "A:1415",
      "A:1416",
      "A:1417",
      "A:1418",
      "A:1419",
      "A:1420",
      "A:1421",
      "A:1422",
      "A:1423",
      "A:1424",
      "A:1425",
      "A:1426",
      "A:1427",
      "A:1428",
      "A:1429",
      "A:1430",
      "A:1431",
      "A:1432",
      "A:1433",
      "A:1434",
      "A:1435",
      "A:1436",
      "A:1437",
      "A:1438",
      "A:1439",
      "A:1440",
      "A:1441",
      "A:1442",
      "A:1443",
      "A:1444",
      "A:1445",
      "A:1446",
      "A:1447",
      "A:1448",
      "A:1449",
      "A:1450",
      "A:1451",
      "A:1452",
      "A:1453",
      "A:1454",
      "A:1455",
      "A:1456",
      "A:1457",
      "A:1458",
      "A:1459",
      "A:1460",
      "A:1461",
      "A:1462",
      "A:1463",
      "A:1464",
      "A:1465",
      "A:1466",
      "A:1467",
      "A:1468",
      "A:1469",
      "A:1470",
      "A:1471",
      "A:1472",
      "A:1473",
      "A:1474",
      "A:1475",
      "A:1476",
      "A:1477",
      "A:1478",
      "A:1479",
      "A:1480",
      "A:1481",
      "A:1482",
      "A:1483",
      "A:1484",
      "A:1485",
      "A:1486",
      "A:1487",
      "A:1488",
      "A:1489",
      "A:1490",
      "A:1491",
      "A:1492",
      "A:1493",
      "A:1494",
      "A:1495",
      "A:1496",
      "A:1497",
      "A:1498",
      "A:1499",
      "A:1500",
      "A:1501",
      "A:1502",
      "A:1503",
      "A:1504",
      "A:1505",
      "A:1506",
      "A:1507",
      "A:1508",
      "A:1509",
      "A:1510",
      "A:1511",
      "A:1512",
      "A:1513",
      "A:1514",
      "A:1515",
      "A:1516",
      "A:1517",
      "A:1518",
      "A:1519",
      "A:1520",
      "A:1521",
      "A:1522",
      "A:1523",
      "A:1524",
      "A:1525",
      "A:1526",
      "A:1527",
      "A:1528",
      "A:1529",
      "A:1530",
      "A:1531",
      "A:1532",
      "A:1533",
      "A:1534",
      "A:1535"
    ],
    "A:1283": [
      "A:1231",
      "A:1232",
      "A:1233",
      "A:1234",
      "A:1235",
      "A:1236",
      "A:1237",
      "A:1238",
      "A:1239",
      "A:1240",
      "A:1241",
      "A:1242",
      "A:1243",
      "A:1244",
      "A:1245",
      "A:1246",
      "A:1247",
      "A:1248",
      "A:1249",
      "A:1250",
      "A:1251",
      "A:1252",
      "A:1253",
      "A:1254",
      "A:1255",
      "A:1256",
      "A:1257",
      "A:1258",
      "A:1259",
      "A:1260",
      "A:1261",
      "A:1262",
      "A:1263",
      "A:1264",
      "A:1265",
      "A:1266",
      "A:1267",
      "A:1268",
      "A:1269",
      "A:1270",
      "A:1271",
      "A:1272",
      "A:1273",
      "A:1274",
      "A:1275",
      "A:1276",
      "A:1277",
      "A:1278",
      "A:1279",
      "A:1280",
      "A:1281",
      "A:1282",
      "A:1284",
      "A:1285",
      "A:1286",
      "A:1287",
      "A:1288",
      "A:1289",
      "A:1290",
      "A:1291",
      "A:1292",
      "A:1293",
      "A:1294",
      "A:1295",
      "A:1296",
      "A:1297",
      "A:1298",
      "A:1299",
      "A:1300",
      "A:1301",
      "A:1302",
      "A:1303",
      "A:1304",
      "A:1305",
      "A:1306",
      "A:1307",
      "A:1308",
      "A:1309",
      "A:1310",
      "A:1311",
      "A:1312",
      "A:1313",
      "A:1314",
      "A:1315",
      "A:1316",
      "A:1317",
      "A:1318",
      "A:1319",
      "A:1320",
      "A:1321",
      "A:1322",
      "A:1323",
      "A:1324",
      "A:1325",
      "A:1326",
      "A:1327",
      "A:1328",
      "A:1329",
      "A:1330",
      "A:1331",
      "A:1332",
      "A:1333",
      "A:1334",
      "A:1335",
      "A:1336",
      "A:1337",
      "A:1338",
      "A:1339",
      "A:1340",
      "A:1341",
      "A:1342",
      "A:1343",
      "A:1344",
      "A:1345",
      "A:1346",
      "A:1347",
      "A:1348",
      "A:1349",
      "A:1350",
      "A:1351",
      "A:1352",
      "A:1353",
      "A:1354",
      "A:1355",
      "A:1356",
      "A:1357",
      "A:1358",
      "A:1359",
      "A:1360",
      "A:1361",
      "A:1362",
      "A:1363",
      "A:1364",
      "A:1365",
      "A:1366",
      "A:1367",
      "A:1368",
      "A:1369",
      "A:1370",
      "A:1371",
      "A:1372",
      "A:1373",
      "A:1374",
      "A:1375",
      "A:1376",
      "A:1377",
      "A:1378",
      "A:1379",
      "A:1380",
      "A:1381",
      "A:1382",
      "A:1383",
      "A:1384",
      "A:1385",
      "A:1386",
      "A:1387",
      "A:1388",
      "A:1389",
      "A:1390",
      "A:1391",
      "A:1392",
      "A:1393",
      "A:1394",
      "A:1395",
      "A:1396",
      "A:1397",
      "A:1398",
      "A:1399",
      "A:1400",
      "A:1401",
      "A:1402",
      "A:1403",
      "A:1404",
      "A:1405",
      "A:1406",
      "A:1407",
      "A:1408",
      "A:1409",
      "A:1410",
      "A:1411",
      "A:1412",
      "A:1413",
      "A:1414",
      "A:1415",
      "A:1416",
      "A:1417",
      "A:1418",
      "A:1419",
      "A:1420",
      "A:1421",
      "A:1422",
      "A:1423",
      "A:1424",
      "A:1425",
      "A:1426",
      "A:1427",
      "A:1428",
      "A:1429",
      "A:1430",
      "A:1431",
      "A:1432",
      "A:1433",
      "A:1434",
      "A:1435",
      "A:1436",
      "A:1437",
      "A:1438",
      "A:1439",
      "A:1440",
      "A:1441",
      "A:1442",
      "A:1443",
      "A:1444",
      "A:1445",
      "A:1446",
      "A:1447",
      "A:1448",
      "A:1449",
      "A:1450",
      "A:1451",
      "A:1452",
      "A:1453",
      "A:1454",
      "A:1455",
      "A:1456",
      "A:1457",
      "A:1458",
      "A:1459",
      "A:1460",
      "A:1461",
      "A:1462",
      "A:1463",
      "A:1464",
      "A:1465",
      "A:1466",
      "A:1467",
      "A:1468",
      "A:1469",
      "A:1470",
      "A:1471",
      "A:1472",
      "A:1473",
      "A:1474",
      "A:1475",
      "A:1476",
      "A:1477",
      "A:1478",
      "A:1479",
      "A:1480",
      "A:1481",
      "A:1482",
      "A:1483",
      "A:1484",
      "A:1485",
      "A:1486",
      "A:1487",
      "A:1488",
      "A:1489",
      "A:1490",
      "A:1491",
      "A:1492",
      "A:1493",
      "A:1494",
      "A:1495",
      "A:1496",
      "A:1497",
      "A:1498",
      "A:1499",
      "A:1500",
      "A:1501",
      "A:1502",
      "A:1503",
      "A:1504",
      "A:1505",
      "A:1506",
      "A:1507",
      "A:1508",
      "A:1509",
      "A:1510",
      "A:1511",
      "A:1512",
      "A:1513",
      "A:1514",
      "A:1515",
      "A:1516",
      "A:1517",
      "A:1518",
      "A:1519",
      "A:1520",
      "A:1521",
      "A:1522",
      "A:1523",
      "A:1524",
      "A:1525",
      "A:1526",
      "A:1527",
      "A:1528",
      "A:1529",
      "A:1530",
      "A:1531",
      "A:1532",
      "A:1533",
      "A:1534",
      "A:1535"
    ],
    "A:1284": [
      "A:1231",
      "A:1232",
      "A:1233",
      "A:1234",
      "A:1235",
      "A:1236",
      "A:1237",
      "A:1238",
      "A:1239",
      "A:1240",
      "A:1241",
      "A:1242",
      "A:1243",
      "A:1244",
      "A:1245",
      "A:1246",
      "A:1247",
      "A:1248",
      "A:1249",
      "A:1250",
      "A:1251",
      "A:1252",
      "A:1253",
      "A:1254",
      "A:1255",
      "A:1256",
      "A:1257",
      "A:1258",
      "A:1259",
      "A:1260",
      "A:1261",
      "A:1262",
      "A:1263",
      "A:1264",
      "A:1265",
      "A:1266",
      "A:1267",
      "A:1268",
      "A:1269",
      "A:1270",
      "A:1271",
      "A:1272",
      "A:1273",
      "A:1274",
      "A:1275",
      "A:1276",
      "A:1277",
      "A:1278",
      "A:1279",
      "A:1280",
      "A:1281",
      "A:1282",
      "A:1283",
      "A:1285",
      "A:1286",
      "A:1287",
      "A:1288",
      "A:1289",
      "A:1290",
      "A:1291",
      "A:1292",
      "A:1293",
      "A:1294",
      "A:1295",
      "A:1296",
      "A:1297",
      "A:1298",
      "A:1299",
      "A:1300",
      "A:1301",
      "A:1302",
      "A:1303",
      "A:1304",
      "A:1305",
      "A:1306",
      "A:1307",
      "A:1308",
      "A:1309",
      "A:1310",
      "A:1311",
      "A:1312",
      "A:1313",
      "A:1314",
      "A:1315",
      "A:1316",
      "A:1317",
      "A:1318",
      "A:1319",
      "A:1320",
      "A:1321",
      "A:1322",
      "A:1323",
      "A:1324",
      "A:1325",
      "A:1326",
      "A:1327",
      "A:1328",
      "A:1329",
      "A:1330",
      "A:1331",
      "A:1332",
      "A:1333",
      "A:1334",
      "A:1335",
      "A:1336",
      "A:1337",
      "A:1338",
      "A:1339",
      "A:1340",
      "A:1341",
      "A:1342",
      "A:1343",
      "A:1344",
      "A:1345",
      "A:1346",
      "A:1347",
      "A:1348",
      "A:1349",
      "A:1350",
      "A:1351",
      "A:1352",
      "A:1353",
      "A:1354",
      "A:1355",
      "A:1356",
      "A:1357",
      "A:1358",
      "A:1359",
      "A:1360",
      "A:1361",
      "A:1362",
      "A:1363",
      "A:1364",
      "A:1365",
      "A:1366",
      "A:1367",
      "A:1368",
      "A:1369",
      "A:1370",
      "A:1371",
      "A:1372",
      "A:1373",
      "A:1374",
      "A:1375",
      "A:1376",
      "A:1377",
      "A:1378",
      "A:1379",
      "A:1380",
      "A:1381",
      "A:1382",
      "A:1383",
      "A:1384",
      "A:1385",
      "A:1386",
      "A:1387",
      "A:1388",
      "A:1389",
      "A:1390",
      "A:1391",
      "A:1392",
      "A:1393",
      "A:1394",
      "A:1395",
      "A:1396",
      "A:1397",
      "A:1398",
      "A:1399",
      "A:1400",
      "A:1401",
      "A:1402",
      "A:1403",
      "A:1404",
      "A:1405",
      "A:1406",
      "A:1407",
      "A:1408",
      "A:1409",
      "A:1410",
      "A:1411",
      "A:1412",
      "A:1413",
      "A:1414",
      "A:1415",
      "A:1416",
      "A:1417",
      "A:1418",
      "A:1419",
      "A:1420",
      "A:1421",
      "A:1422",
      "A:1423",
      "A:1424",
      "A:1425",
      "A:1426",
      "A:1427",
      "A:1428",
      "A:1429",
      "A:1430",
      "A:1431",
      "A:1432",
      "A:1433",
      "A:1434",
      "A:1435",
      "A:1436",
      "A:1437",
      "A:1438",
      "A:1439",
      "A:1440",
      "A:1441",
      "A:1442",
      "A:1443",
      "A:1444",
      "A:1445",
      "A:1446",
      "A:1447",
      "A:1448",
      "A:1449",
      "A:1450",
      "A:1451",
      "A:1452",
      "A:1453",
      "A:1454",
      "A:1455",
      "A:1456",
      "A:1457",
      "A:1458",
      "A:1459",
      "A:1460",
      "A:1461",
      "A:1462",
      "A:1463",
      "A:1464",
      "A:1465",
      "A:1466",
      "A:1467",
      "A:1468",
      "A:1469",
      "A:1470",
      "A:1471",
      "A:1472",
      "A:1473",
      "A:1474",
      "A:1475",
      "A:1476",
      "A:1477",
      "A:1478",
      "A:1479",
      "A:1480",
      "A:1481",
      "A:1482",
      "A:1483",
      "A:1484",
      "A:1485",
      "A:1486",
      "A:1487",
      "A:1488",
      "A:1489",
      "A:1490",
      "A:1491",
      "A:1492",
      "A:1493",
      "A:1494",
      "A:1495",
      "A:1496",
      "A:1497",
      "A:1498",
      "A:1499",
      "A:1500",
      "A:1501",
      "A:1502",
      "A:1503",
      "A:1504",
      "A:1505",
      "A:1506",
      "A:1507",
      "A:1508",
      "A:1509",
      "A:1510",
      "A:1511",
      "A:1512",
      "A:1513",
      "A:1514",
      "A:1515",
      "A:1516",
      "A:1517",
      "A:1518",
      "A:1519",
      "A:1520",
      "A:1521",
      "A:1522",
      "A:1523",
      "A:1524",
      "A:1525",
      "A:1526",
      "A:1527",
      "A:1528",
      "A:1529",
      "A:1530",
      "A:1531",
      "A:1532",
      "A:1533",
      "A:1534",
      "A:1535"
    ],
    "A:1285": [
      "A:1231",
      "A:1232",
      "A:1233",
      "A:1234",
      "A:1235",
      "A:1236",
      "A:1237",
      "A:1238",
      "A:1239",
      "A:1240",
      "A:1241",
      "A:1242",
      "A:1243",
      "A:1244",
      "A:1245",
      "A:1246",
      "A:1247",
      "A:1248",
      "A:1249",
      "A:1250",
      "A:1251",
      "A:1252",
      "A:1253",
      "A:1254",
      "A:1255",
      "A:1256",
      "A:1257",
      "A:1258",
      "A:1259",
      "A:1260",
      "A:1261",
      "A:1262",
      "A:1263",
      "A:1264",
      "A:1265",
      "A:1266",
      "A:1267",
      "A:1268",
      "A:1269",
      "A:1270",
      "A:1271",
      "A:1272",
      "A:1273",
      "A:1274",
      "A:1275",
      "A:1276",
      "A:1277",
      "A:1278",
      "A:1279",
      "A:1280",
      "A:1281",
      "A:1282",
      "A:1283",
      "A:1284",
      "A:1286",
      "A:1287",
      "A:1288",
      "A:1289",
      "A:1290",
      "A:1291",
      "A:1292",
      "A:1293",
      "A:1294",
      "A:1295",
      "A:1296",
      "A:1297",
      "A:1298",
      "A:1299",
      "A:1300",
      "A:1301",
      "A:1302",
      "A:1303",
      "A:1304",
      "A:1305",
      "A:1306",
      "A:1307",
      "A:1308",
      "A:1309",
      "A:1310",
      "A:1311",
      "A:1312",
      "A:1313",
      "A:1314",
      "A:1315",
      "A:1316",
      "A:1317",
      "A:1318",
      "A:1319",
      "A:1320",
      "A:1321",
      "A:1322",
      "A:1323",
      "A:1324",
      "A:1325",
      "A:1326",
      "A:1327",
      "A:1328",
      "A:1329",
      "A:1330",
      "A:1331",
      "A:1332",
      "A:1333",
      "A:1334",
      "A:1335",
      "A:1336",
      "A:1337",
      "A:1338",
      "A:1339",
      "A:1340",
      "A:1341",
      "A:1342",
      "A:1343",
      "A:1344",
      "A:1345",
      "A:1346",
      "A:1347",
      "A:1348",
      "A:1349",
      "A:1350",
      "A:1351",
      "A:1352",
      "A:1353",
      "A:1354",
      "A:1355",
      "A:1356",
      "A:1357",
      "A:1358",
      "A:1359",
      "A:1360",
      "A:1361",
      "A:1362",
      "A:1363",
      "A:1364",
      "A:1365",
      "A:1366",
      "A:1367",
      "A:1368",
      "A:1369",
      "A:1370",
      "A:1371",
      "A:1372",
      "A:1373",
      "A:1374",
      "A:1375",
      "A:1376",
      "A:1377",
      "A:1378",
      "A:1379",
      "A:1380",
      "A:1381",
      "A:1382",
      "A:1383",
      "A:1384",
      "A:1385",
      "A:1386",
      "A:1387",
      "A:1388",
      "A:1389",
      "A:1390",
      "A:1391",
      "A:1392",
      "A:1393",
      "A:1394",
      "A:1395",
      "A:1396",
      "A:1397",
      "A:1398",
      "A:1399",
      "A:1400",
      "A:1401",
      "A:1402",
      "A:1403",
      "A:1404",
      "A:1405",
      "A:1406",
      "A:1407",
      "A:1408",
      "A:1409",
      "A:1410",
      "A:1411",
      "A:1412",
      "A:1413",
      "A:1414",
      "A:1415",
      "A:1416",
      "A:1417",
      "A:1418",
      "A:1419",
      "A:1420",
      "A:1421",
      "A:1422",
      "A:1423",
      "A:1424",
      "A:1425",
      "A:1426",
      "A:1427",
      "A:1428",
      "A:1429",
      "A:1430",
      "A:1431",
      "A:1432",
      "A:1433",
      "A:1434",
      "A:1435",
      "A:1436",
      "A:1437",
      "A:1438",
      "A:1439",
      "A:1440",
      "A:1441",
      "A:1442",
      "A:1443",
      "A:1444",
      "A:1445",
      "A:1446",
      "A:1447",
      "A:1448",
      "A:1449",
      "A:1450",
      "A:1451",
      "A:1452",
      "A:1453",
      "A:1454",
      "A:1455",
      "A:1456",
      "A:1457",
      "A:1458",
      "A:1459",
      "A:1460",
      "A:1461",
      "A:1462",
      "A:1463",
      "A:1464",
      "A:1465",
      "A:1466",
      "A:1467",
      "A:1468",
      "A:1469",
      "A:1470",
      "A:1471",
      "A:1472",
      "A:1473",
      "A:1474",
      "A:1475",
      "A:1476",
      "A:1477",
      "A:1478",
      "A:1479",
      "A:1480",
      "A:1481",
      "A:1482",
      "A:1483",
      "A:1484",
      "A:1485",
      "A:1486",
      "A:1487",
      "A:1488",
      "A:1489",
      "A:1490",
      "A:1491",
      "A:1492",
      "A:1493",
      "A:1494",
      "A:1495",
      "A:1496",
      "A:1497",
      "A:1498",
      "A:1499",
      "A:1500",
      "A:1501",
      "A:1502",
      "A:1503",
      "A:1504",
      "A:1505",
      "A:1506",
      "A:1507",
      "A:1508",
      "A:1509",
      "A:1510",
      "A:1511",
      "A:1512",
      "A:1513",
      "A:1514",
      "A:1515",
      "A:1516",
      "A:1517",
      "A:1518",
      "A:1519",
      "A:1520",
      "A:1521",
      "A:1522",
      "A:1523",
      "A:1524",
      "A:1525",
      "A:1526",
      "A:1527",
      "A:1528",
      "A:1529",
      "A:1530",
      "A:1531",
      "A:1532",
      "A:1533",
      "A:1534",
      "A:1535"
    ],
    "A:1286": [
      "A:1231",
      "A:1232",
      "A:1233",
      "A:1234",
      "A:1235",
      "A:1236",
      "A:1237",
      "A:1238",
      "A:1239",
      "A:1240",
      "A:1241",
      "A:1242",
      "A:1243",
      "A:1244",
      "A:1245",
      "A:1246",
      "A:1247",
      "A:1248",
      "A:1249",
      "A:1250",
      "A:1251",
      "A:1252",
      "A:1253",
      "A:1254",
      "A:1255",
      "A:1256",
      "A:1257",
      "A:1258",
      "A:1259",
      "A:1260",
      "A:1261",
      "A:1262",
      "A:1263",
      "A:1264",
      "A:1265",
      "A:1266",
      "A:1267",
      "A:1268",
      "A:1269",
      "A:1270",
      "A:1271",
      "A:1272",
      "A:1273",
      "A:1274",
      "A:1275",
      "A:1276",
      "A:1277",
      "A:1278",
      "A:1279",
      "A:1280",
      "A:1281",
      "A:1282",
      "A:1283",
      "A:1284",
      "A:1285",
      "A:1287",
      "A:1288",
      "A:1289",
      "A:1290",
      "A:1291",
      "A:1292",
      "A:1293",
      "A:1294",
      "A:1295",
      "A:1296",
      "A:1297",
      "A:1298",
      "A:1299",
      "A:1300",
      "A:1301",
      "A:1302",
      "A:1303",
      "A:1304",
      "A:1305",
      "A:1306",
      "A:1307",
      "A:1308",
      "A:1309",
      "A:1310",
      "A:1311",
      "A:1312",
      "A:1313",
      "A:1314",
      "A:1315",
      "A:1316",
      "A:1317",
      "A:1318",
      "A:1319",
      "A:1320",
      "A:1321",
      "A:1322",
      "A:1323",
      "A:1324",
      "A:1325",
      "A:1326",
      "A:1327",
      "A:1328",
      "A:1329",
      "A:1330",
      "A:1331",
      "A:1332",
      "A:1333",
      "A:1334",
      "A:1335",
      "A:1336",
      "A:1337",
      "A:1338",
      "A:1339",
      "A:1340",
      "A:1341",
      "A:1342",
      "A:1343",
      "A:1344",
      "A:1345",
      "A:1346",
      "A:1347",
      "A:1348",
      "A:1349",
      "A:1350",
      "A:1351",
      "A:1352",
      "A:1353",
      "A:1354",
      "A:1355",
      "A:1356",
      "A:1357",
      "A:1358",
      "A:1359",
      "A:1360",
      "A:1361",
      "A:1362",
      "A:1363",
      "A:1364",
      "A:1365",
      "A:1366",
      "A:1367",
      "A:1368",
      "A:1369",
      "A:1370",
      "A:1371",
      "A:1372",
      "A:1373",
      "A:1374",
      "A:1375",
      "A:1376",
      "A:1377",
      "A:1378",
      "A:1379",
      "A:1380",
      "A:1381",
      "A:1382",
      "A:1383",
      "A:1384",
      "A:1385",
      "A:1386",
      "A:1387",
      "A:1388",
      "A:1389",
      "A:1390",
      "A:1391",
      "A:1392",
      "A:1393",
      "A:1394",
      "A:1395",
      "A:1396",
      "A:1397",
      "A:1398",
      "A:1399",
      "A:1400",
      "A:1401",
      "A:1402",
      "A:1403",
      "A:1404",
      "A:1405",
      "A:1406",
      "A:1407",
      "A:1408",
      "A:1409",
      "A:1410",
      "A:1411",
      "A:1412",
      "A:1413",
      "A:1414",
      "A:1415",
      "A:1416",
      "A:1417",
      "A:1418",
      "A:1419",
      "A:1420",
      "A:1421",
      "A:1422",
      "A:1423",
      "A:1424",
      "A:1425",
      "A:1426",
      "A:1427",
      "A:1428",
      "A:1429",
      "A:1430",
      "A:1431",
      "A:1432",
      "A:1433",
      "A:1434",
      "A:1435",
      "A:1436",
      "A:1437",
      "A:1438",
      "A:1439",
      "A:1440",
      "A:1441",
      "A:1442",
      "A:1443",
      "A:1444",
      "A:1445",
      "A:1446",
      "A:1447",
      "A:1448",
      "A:1449",
      "A:1450",
      "A:1451",
      "A:1452",
      "A:1453",
      "A:1454",
      "A:1455",
      "A:1456",
      "A:1457",
      "A:1458",
      "A:1459",
      "A:1460",
      "A:1461",
      "A:1462",
      "A:1463",
      "A:1464",
      "A:1465",
      "A:1466",
      "A:1467",
      "A:1468",
      "A:1469",
      "A:1470",
      "A:1471",
      "A:1472",
      "A:1473",
      "A:1474",
      "A:1475",
      "A:1476",
      "A:1477",
      "A:1478",
      "A:1479",
      "A:1480",
      "A:1481",
      "A:1482",
      "A:1483",
      "A:1484",
      "A:1485",
      "A:1486",
      "A:1487",
      "A:1488",
      "A:1489",
      "A:1490",
      "A:1491",
      "A:1492",
      "A:1493",
      "A:1494",
      "A:1495",
      "A:1496",
      "A:1497",
      "A:1498",
      "A:1499",
      "A:1500",
      "A:1501",
      "A:1502",
      "A:1503",
      "A:1504",
      "A:1505",
      "A:1506",
      "A:1507",
      "A:1508",
      "A:1509",
      "A:1510",
      "A:1511",
      "A:1512",
      "A:1513",
      "A:1514",
      "A:1515",
      "A:1516",
      "A:1517",
      "A:1518",
      "A:1519",
      "A:1520",
      "A:1521",
      "A:1522",
      "A:1523",
      "A:1524",
      "A:1525",
      "A:1526",
      "A:1527",
      "A:1528",
      "A:1529",
      "A:1530",
      "A:1531",
      "A:1532",
      "A:1533",
      "A:1534",
      "A:1535"
    ],
    "A:1287": [
      "A:1231",
      "A:1232",
      "A:1233",
      "A:1234",
      "A:1235",
      "A:1236",
      "A:1237",
      "A:1238",
      "A:1239",
      "A:1240",
      "A:1241",
      "A:1242",
      "A:1243",
      "A:1244",
      "A:1245",
      "A:1246",
      "A:1247",
      "A:1248",
      "A:1249",
      "A:1250",
      "A:1251",
      "A:1252",
      "A:1253",
      "A:1254",
      "A:1255",
      "A:1256",
      "A:1257",
      "A:1258",
      "A:1259",
      "A:1260",
      "A:1261",
      "A:1262",
      "A:1263",
      "A:1264",
      "A:1265",
      "A:1266",
      "A:1267",
      "A:1268",
      "A:1269",
      "A:1270",
      "A:1271",
      "A:1272",
      "A:1273",
      "A:1274",
      "A:1275",
      "A:1276",
      "A:1277",
      "A:1278",
      "A:1279",
      "A:1280",
      "A:1281",
      "A:1282",
      "A:1283",
      "A:1284",
      "A:1285",
      "A:1286",
      "A:1288",
      "A:1289",
      "A:1290",
      "A:1291",
      "A:1292",
      "A:1293",
      "A:1294",
      "A:1295",
      "A:1296",
      "A:1297",
      "A:1298",
      "A:1299",
      "A:1300",
      "A:1301",
      "A:1302",
      "A:1303",
      "A:1304",
      "A:1305",
      "A:1306",
      "A:1307",
      "A:1308",
      "A:1309",
      "A:1310",
      "A:1311",
      "A:1312",
      "A:1313",
      "A:1314",
      "A:1315",
      "A:1316",
      "A:1317",
      "A:1318",
      "A:1319",
      "A:1320",
      "A:1321",
      "A:1322",
      "A:1323",
      "A:1324",
      "A:1325",
      "A:1326",
      "A:1327",
      "A:1328",
      "A:1329",
      "A:1330",
      "A:1331",
      "A:1332",
      "A:1333",
      "A:1334",
      "A:1335",
      "A:1336",
      "A:1337",
      "A:1338",
      "A:1339",
      "A:1340",
      "A:1341",
      "A:1342",
      "A:1343",
      "A:1344",
      "A:1345",
      "A:1346",
      "A:1347",
      "A:1348",
      "A:1349",
      "A:1350",
      "A:1351",
      "A:1352",
      "A:1353",
      "A:1354",
      "A:1355",
      "A:1356",
      "A:1357",
      "A:1358",
      "A:1359",
      "A:1360",
      "A:1361",
      "A:1362",
      "A:1363",
      "A:1364",
      "A:1365",
      "A:1366",
      "A:1367",
      "A:1368",
      "A:1369",
      "A:1370",
      "A:1371",
      "A:1372",
      "A:1373",
      "A:1374",
      "A:1375",
      "A:1376",
      "A:1377",
      "A:1378",
      "A:1379",
      "A:1380",
      "A:1381",
      "A:1382",
      "A:1383",
      "A:1384",
      "A:1385",
      "A:1386",
      "A:1387",
      "A:1388",
      "A:1389",
      "A:1390",
      "A:1391",
      "A:1392",
      "A:1393",
      "A:1394",
      "A:1395",
      "A:1396",
      "A:1397",
      "A:1398",
      "A:1399",
      "A:1400",
      "A:1401",
      "A:1402",
      "A:1403",
      "A:1404",
      "A:1405",
      "A:1406",
      "A:1407",
      "A:1408",
      "A:1409",
      "A:1410",
      "A:1411",
      "A:1412",
      "A:1413",
      "A:1414",
      "A:1415",
      "A:1416",
      "A:1417",
      "A:1418",
      "A:1419",
      "A:1420",
      "A:1421",
      "A:1422",
      "A:1423",
      "A:1424",
      "A:1425",
      "A:1426",
      "A:1427",
      "A:1428",
      "A:1429",
      "A:1430",
      "A:1431",
      "A:1432",
      "A:1433",
      "A:1434",
      "A:1435",
      "A:1436",
      "A:1437",
      "A:1438",
      "A:1439",
      "A:1440",
      "A:1441",
      "A:1442",
      "A:1443",
      "A:1444",
      "A:1445",
      "A:1446",
      "A:1447",
      "A:1448",
      "A:1449",
      "A:1450",
      "A:1451",
      "A:1452",
      "A:1453",
      "A:1454",
      "A:1455",
      "A:1456",
      "A:1457",
      "A:1458",
      "A:1459",
      "A:1460",
      "A:1461",
      "A:1462",
      "A:1463",
      "A:1464",
      "A:1465",
      "A:1466",
      "A:1467",
      "A:1468",
      "A:1469",
      "A:1470",
      "A:1471",
      "A:1472",
      "A:1473",
      "A:1474",
      "A:1475",
      "A:1476",
      "A:1477",
      "A:1478",
      "A:1479",
      "A:1480",
      "A:1481",
      "A:1482",
      "A:1483",
      "A:1484",
      "A:1485",
      "A:1486",
      "A:1487",
      "A:1488",
      "A:1489",
      "A:1490",
      "A:1491",
      "A:1492",
      "A:1493",
      "A:1494",
      "A:1495",
      "A:1496",
      "A:1497",
      "A:1498",
      "A:1499",
      "A:1500",
      "A:1501",
      "A:1502",
      "A:1503",
      "A:1504",
      "A:1505",
      "A:1506",
      "A:1507",
      "A:1508",
      "A:1509",
      "A:1510",
      "A:1511",
      "A:1512",
      "A:1513",
      "A:1514",
      "A:1515",
      "A:1516",
      "A:1517",
      "A:1518",
      "A:1519",
      "A:1520",
      "A:1521",
      "A:1522",
      "A:1523",
      "A:1524",
      "A:1525",
      "A:1526",
      "A:1527",
      "A:1528",
      "A:1529",
      "A:1530",
      "A:1531",
      "A:1532",
      "A:1533",
      "A:1534",
      "A:1535"
    ],
    "A:1288": [
      "A:1231",
      "A:1232",
      "A:1233",
      "A:1234",
      "A:1235",
      "A:1236",
      "A:1237",
      "A:1238",
      "A:1239",
      "A:1240",
      "A:1241",
      "A:1242",
      "A:1243",
      "A:1244",
      "A:1245",
      "A:1246",
      "A:1247",
      "A:1248",
      "A:1249",
      "A:1250",
      "A:1251",
      "A:1252",
      "A:1253",
      "A:1254",
      "A:1255",
      "A:1256",
      "A:1257",
      "A:1258",
      "A:1259",
      "A:1260",
      "A:1261",
      "A:1262",
      "A:1263",
      "A:1264",
      "A:1265",
      "A:1266",
      "A:1267",
      "A:1268",
      "A:1269",
      "A:1270",
      "A:1271",
      "A:1272",
      "A:1273",
      "A:1274",
      "A:1275",
      "A:1276",
      "A:1277",
      "A:1278",
      "A:1279",
      "A:1280",
      "A:1281",
      "A:1282",
      "A:1283",
      "A:1284",
      "A:1285",
      "A:1286",
      "A:1287",
      "A:1289",
      "A:1290",
      "A:1291",
      "A:1292",
      "A:1293",
      "A:1294",
      "A:1295",
      "A:1296",
      "A:1297",
      "A:1298",
      "A:1299",
      "A:1300",
      "A:1301",
      "A:1302",
      "A:1303",
      "A:1304",
      "A:1305",
      "A:1306",
      "A:1307",
      "A:1308",
      "A:1309",
      "A:1310",
      "A:1311",
      "A:1312",
      "A:1313",
      "A:1314",
      "A:1315",
      "A:1316",
      "A:1317",
      "A:1318",
      "A:1319",
      "A:1320",
      "A:1321",
      "A:1322",
      "A:1323",
      "A:1324",
      "A:1325",
      "A:1326",
      "A:1327",
      "A:1328",
      "A:1329",
      "A:1330",
      "A:1331",
      "A:1332",
      "A:1333",
      "A:1334",
      "A:1335",
      "A:1336",
      "A:1337",
      "A:1338",
      "A:1339",
      "A:1340",
      "A:1341",
      "A:1342",
      "A:1343",
      "A:1344",
      "A:1345",
      "A:1346",
      "A:1347",
      "A:1348",
      "A:1349",
      "A:1350",
      "A:1351",
      "A:1352",
      "A:1353",
      "A:1354",
      "A:1355",
      "A:1356",
      "A:1357",
      "A:1358",
      "A:1359",
      "A:1360",
      "A:1361",
      "A:1362",
      "A:1363",
      "A:1364",
      "A:1365",
      "A:1366",
      "A:1367",
      "A:1368",
      "A:1369",
      "A:1370",
      "A:1371",
      "A:1372",
      "A:1373",
      "A:1374",
      "A:1375",
      "A:1376",
      "A:1377",
      "A:1378",
      "A:1379",
      "A:1380",
      "A:1381",
      "A:1382",
      "A:1383",
      "A:1384",
      "A:1385",
      "A:1386",
      "A:1387",
      "A:1388",
      "A:1389",
      "A:1390",
      "A:1391",
      "A:1392",
      "A:1393",
      "A:1394",
      "A:1395",
      "A:1396",
      "A:1397",
      "A:1398",
      "A:1399",
      "A:1400",
      "A:1401",
      "A:1402",
      "A:1403",
      "A:1404",
      "A:1405",
      "A:1406",
      "A:1407",
      "A:1408",
      "A:1409",
      "A:1410",
      "A:1411",
      "A:1412",
      "A:1413",
      "A:1414",
      "A:1415",
      "A:1416",
      "A:1417",
      "A:1418",
      "A:1419",
      "A:1420",
      "A:1421",
      "A:1422",
      "A:1423",
      "A:1424",
      "A:1425",
      "A:1426",
      "A:1427",
      "A:1428",
      "A:1429",
      "A:1430",
      "A:1431",
      "A:1432",
      "A:1433",
      "A:1434",
      "A:1435",
      "A:1436",
      "A:1437",
      "A:1438",
      "A:1439",
      "A:1440",
      "A:1441",
      "A:1442",
      "A:1443",
      "A:1444",
      "A:1445",
      "A:1446",
      "A:1447",
      "A:1448",
      "A:1449",
      "A:1450",
      "A:1451",
      "A:1452",
      "A:1453",
      "A:1454",
      "A:1455",
      "A:1456",
      "A:1457",
      "A:1458",
      "A:1459",
      "A:1460",
      "A:1461",
      "A:1462",
      "A:1463",
      "A:1464",
      "A:1465",
      "A:1466",
      "A:1467",
      "A:1468",
      "A:1469",
      "A:1470",
      "A:1471",
      "A:1472",
      "A:1473",
      "A:1474",
      "A:1475",
      "A:1476",
      "A:1477",
      "A:1478",
      "A:1479",
      "A:1480",
      "A:1481",
      "A:1482",
      "A:1483",
      "A:1484",
      "A:1485",
      "A:1486",
      "A:1487",
      "A:1488",
      "A:1489",
      "A:1490",
      "A:1491",
      "A:1492",
      "A:1493",
      "A:1494",
      "A:1495",
      "A:1496",
      "A:1497",
      "A:1498",
      "A:1499",
      "A:1500",
      "A:1501",
      "A:1502",
      "A:1503",
      "A:1504",
      "A:1505",
      "A:1506",
      "A:1507",
      "A:1508",
      "A:1509",
      "A:1510",
      "A:1511",
      "A:1512",
      "A:1513",
      "A:1514",
      "A:1515",
      "A:1516",
      "A:1517",
      "A:1518",
      "A:1519",
      "A:1520",
      "A:1521",
      "A:1522",
      "A:1523",
      "A:1524",
      "A:1525",
      "A:1526",
      "A:1527",
      "A:1528",
      "A:1529",
      "A:1530",
      "A:1531",
      "A:1532",
      "A:1533",
      "A:1534",
      "A:1535"
    ],
    "A:1289": [
      "A:1231",
      "A:1232",
      "A:1233",
      "A:1234",
      "A:1235",
      "A:1236",
      "A:1237",
      "A:1238",
      "A:1239",
      "A:1240",
      "A:1241",
      "A:1242",
      "A:1243",
      "A:1244",
      "A:1245",
      "A:1246",
      "A:1247",
      "A:1248",
      "A:1249",
      "A:1250",
      "A:1251",
      "A:1252",
      "A:1253",
      "A:1254",
      "A:1255",
      "A:1256",
      "A:1257",
      "A:1258",
      "A:1259",
      "A:1260",
      "A:1261",
      "A:1262",
      "A:1263",
      "A:1264",
      "A:1265",
      "A:1266",
      "A:1267",
      "A:1268",
      "A:1269",
      "A:1270",
      "A:1271",
      "A:1272",
      "A:1273",
      "A:1274",
      "A:1275",
      "A:1276",
      "A:1277",
      "A:1278",
      "A:1279",
      "A:1280",
      "A:1281",
      "A:1282",
      "A:1283",
      "A:1284",
      "A:1285",
      "A:1286",
      "A:1287",
      "A:1288",
      "A:1290",
      "A:1291",
      "A:1292",
      "A:1293",
      "A:1294",
      "A:1295",
      "A:1296",
      "A:1297",
      "A:1298",
      "A:1299",
      "A:1300",
      "A:1301",
      "A:1302",
      "A:1303",
      "A:1304",
      "A:1305",
      "A:1306",
      "A:1307",
      "A:1308",
      "A:1309",
      "A:1310",
      "A:1311",
      "A:1312",
      "A:1313",
      "A:1314",
      "A:1315",
      "A:1316",
      "A:1317",
      "A:1318",
      "A:1319",
      "A:1320",
      "A:1321",
      "A:1322",
      "A:1323",
      "A:1324",
      "A:1325",
      "A:1326",
      "A:1327",
      "A:1328",
      "A:1329",
      "A:1330",
      "A:1331",
      "A:1332",
      "A:1333",
      "A:1334",
      "A:1335",
      "A:1336",
      "A:1337",
      "A:1338",
      "A:1339",
      "A:1340",
      "A:1341",
      "A:1342",
      "A:1343",
      "A:1344",
      "A:1345",
      "A:1346",
      "A:1347",
      "A:1348",
      "A:1349",
      "A:1350",
      "A:1351",
      "A:1352",
      "A:1353",
      "A:1354",
      "A:1355",
      "A:1356",
      "A:1357",
      "A:1358",
      "A:1359",
      "A:1360",
      "A:1361",
      "A:1362",
      "A:1363",
      "A:1364",
      "A:1365",
      "A:1366",
      "A:1367",
      "A:1368",
      "A:1369",
      "A:1370",
      "A:1371",
      "A:1372",
      "A:1373",
      "A:1374",
      "A:1375",
      "A:1376",
      "A:1377",
      "A:1378",
      "A:1379",
      "A:1380",
      "A:1381",
      "A:1382",
      "A:1383",
      "A:1384",
      "A:1385",
      "A:1386",
      "A:1387",
      "A:1388",
      "A:1389",
      "A:1390",
      "A:1391",
      "A:1392",
      "A:1393",
      "A:1394",
      "A:1395",
      "A:1396",
      "A:1397",
      "A:1398",
      "A:1399",
      "A:1400",
      "A:1401",
      "A:1402",
      "A:1403",
      "A:1404",
      "A:1405",
      "A:1406",
      "A:1407",
      "A:1408",
      "A:1409",
      "A:1410",
      "A:1411",
      "A:1412",
      "A:1413",
      "A:1414",
      "A:1415",
      "A:1416",
      "A:1417",
      "A:1418",
      "A:1419",
      "A:1420",
      "A:1421",
      "A:1422",
      "A:1423",
      "A:1424",
      "A:1425",
      "A:1426",
      "A:1427",
      "A:1428",
      "A:1429",
      "A:1430",
      "A:1431",
      "A:1432",
      "A:1433",
      "A:1434",
      "A:1435",
      "A:1436",
      "A:1437",
      "A:1438",
      "A:1439",
      "A:1440",
      "A:1441",
      "A:1442",
      "A:1443",
      "A:1444",
      "A:1445",
      "A:1446",
      "A:1447",
      "A:1448",
      "A:1449",
      "A:1450",
      "A:1451",
      "A:1452",
      "A:1453",
      "A:1454",
      "A:1455",
      "A:1456",
      "A:1457",
      "A:1458",
      "A:1459",
      "A:1460",
      "A:1461",
      "A:1462",
      "A:1463",
      "A:1464",
      "A:1465",
      "A:1466",
      "A:1467",
      "A:1468",
      "A:1469",
      "A:1470",
      "A:1471",
      "A:1472",
      "A:1473",
      "A:1474",
      "A:1475",
      "A:1476",
      "A:1477",
      "A:1478",
      "A:1479",
      "A:1480",
      "A:1481",
      "A:1482",
      "A:1483",
      "A:1484",
      "A:1485",
      "A:1486",
      "A:1487",
      "A:1488",
      "A:1489",
      "A:1490",
      "A:1491",
      "A:1492",
      "A:1493",
      "A:1494",
      "A:1495",
      "A:1496",
      "A:1497",
      "A:1498",
      "A:1499",
      "A:1500",
      "A:1501",
      "A:1502",
      "A:1503",
      "A:1504",
      "A:1505",
      "A:1506",
      "A:1507",
      "A:1508",
      "A:1509",
      "A:1510",
      "A:1511",
      "A:1512",
      "A:1513",
      "A:1514",
      "A:1515",
      "A:1516",
      "A:1517",
      "A:1518",
      "A:1519",
      "A:1520",
      "A:1521",
      "A:1522",
      "A:1523",
      "A:1524",
      "A:1525",
      "A:1526",
      "A:1527",
      "A:1528",
      "A:1529",
      "A:1530",
      "A:1531",
      "A:1532",
      "A:1533",
      "A:1534",
      "A:1535"
    ],
    "A:1290": [
      "A:1231",
      "A:1232",
      "A:1233",
      "A:1234",
      "A:1235",
      "A:1236",
      "A:1237",
      "A:1238",
      "A:1239",
      "A:1240",
      "A:1241",
      "A:1242",
      "A:1243",
      "A:1244",
      "A:1245",
      "A:1246",
      "A:1247",
      "A:1248",
      "A:1249",
      "A:1250",
      "A:1251",
      "A:1252",
      "A:1253",
      "A:1254",
      "A:1255",
      "A:1256",
      "A:1257",
      "A:1258",
      "A:1259",
      "A:1260",
      "A:1261",
      "A:1262",
      "A:1263",
      "A:1264",
      "A:1265",
      "A:1266",
      "A:1267",
      "A:1268",
      "A:1269",
      "A:1270",
      "A:1271",
      "A:1272",
      "A:1273",
      "A:1274",
      "A:1275",
      "A:1276",
      "A:1277",
      "A:1278",
      "A:1279",
      "A:1280",
      "A:1281",
      "A:1282",
      "A:1283",
      "A:1284",
      "A:1285",
      "A:1286",
      "A:1287",
      "A:1288",
      "A:1289",
      "A:1291",
      "A:1292",
      "A:1293",
      "A:1294",
      "A:1295",
      "A:1296",
      "A:1297",
      "A:1298",
      "A:1299",
      "A:1300",
      "A:1301",
      "A:1302",
      "A:1303",
      "A:1304",
      "A:1305",
      "A:1306",
      "A:1307",
      "A:1308",
      "A:1309",
      "A:1310",
      "A:1311",
      "A:1312",
      "A:1313",
      "A:1314",
      "A:1315",
      "A:1316",
      "A:1317",
      "A:1318",
      "A:1319",
      "A:1320",
      "A:1321",
      "A:1322",
      "A:1323",
      "A:1324",
      "A:1325",
      "A:1326",
      "A:1327",
      "A:1328",
      "A:1329",
      "A:1330",
      "A:1331",
      "A:1332",
      "A:1333",
      "A:1334",
      "A:1335",
      "A:1336",
      "A:1337",
      "A:1338",
      "A:1339",
      "A:1340",
      "A:1341",
      "A:1342",
      "A:1343",
      "A:1344",
      "A:1345",
      "A:1346",
      "A:1347",
      "A:1348",
      "A:1349",
      "A:1350",
      "A:1351",
      "A:1352",
      "A:1353",
      "A:1354",
      "A:1355",
      "A:1356",
      "A:1357",
      "A:1358",
      "A:1359",
      "A:1360",
      "A:1361",
      "A:1362",
      "A:1363",
      "A:1364",
      "A:1365",
      "A:1366",
      "A:1367",
      "A:1368",
      "A:1369",
      "A:1370",
      "A:1371",
      "A:1372",
      "A:1373",
      "A:1374",
      "A:1375",
      "A:1376",
      "A:1377",
      "A:1378",
      "A:1379",
      "A:1380",
      "A:1381",
      "A:1382",
      "A:1383",
      "A:1384",
      "A:1385",
      "A:1386",
      "A:1387",
      "A:1388",
      "A:1389",
      "A:1390",
      "A:1391",
      "A:1392",
      "A:1393",
      "A:1394",
      "A:1395",
      "A:1396",
      "A:1397",
      "A:1398",
      "A:1399",
      "A:1400",
      "A:1401",
      "A:1402",
      "A:1403",
      "A:1404",
      "A:1405",
      "A:1406",
      "A:1407",
      "A:1408",
      "A:1409",
      "A:1410",
      "A:1411",
      "A:1412",
      "A:1413",
      "A:1414",
      "A:1415",
      "A:1416",
      "A:1417",
      "A:1418",
      "A:1419",
      "A:1420",
      "A:1421",
      "A:1422",
      "A:1423",
      "A:1424",
      "A:1425",
      "A:1426",
      "A:1427",
      "A:1428",
      "A:1429",
      "A:1430",
      "A:1431",
      "A:1432",
      "A:1433",
      "A:1434",
      "A:1435",
      "A:1436",
      "A:1437",
      "A:1438",
      "A:1439",
      "A:1440",
      "A:1441",
      "A:1442",
      "A:1443",
      "A:1444",
      "A:1445",
      "A:1446",
      "A:1447",
      "A:1448",
      "A:1449",
      "A:1450",
      "A:1451",
      "A:1452",
      "A:1453",
      "A:1454",
      "A:1455",
      "A:1456",
      "A:1457",
      "A:1458",
      "A:1459",
      "A:1460",
      "A:1461",
      "A:1462",
      "A:1463",
      "A:1464",
      "A:1465",
      "A:1466",
      "A:1467",
      "A:1468",
      "A:1469",
      "A:1470",
      "A:1471",
      "A:1472",
      "A:1473",
      "A:1474",
      "A:1475",
      "A:1476",
      "A:1477",
      "A:1478",
      "A:1479",
      "A:1480",
      "A:1481",
      "A:1482",
      "A:1483",
      "A:1484",
      "A:1485",
      "A:1486",
      "A:1487",
      "A:1488",
      "A:1489",
      "A:1490",
      "A:1491",
      "A:1492",
      "A:1493",
      "A:1494",
      "A:1495",
      "A:1496",
      "A:1497",
      "A:1498",
      "A:1499",
      "A:1500",
      "A:1501",
      "A:1502",
      "A:1503",
      "A:1504",
      "A:1505",
      "A:1506",
      "A:1507",
      "A:1508",
      "A:1509",
      "A:1510",
      "A:1511",
      "A:1512",
      "A:1513",
      "A:1514",
      "A:1515",
      "A:1516",
      "A:1517",
      "A:1518",
      "A:1519",
      "A:1520",
      "A:1521",
      "A:1522",
      "A:1523",
      "A:1524",
      "A:1525",
      "A:1526",
      "A:1527",
      "A:1528",
      "A:1529",
      "A:1530",
      "A:1531",
      "A:1532",
      "A:1533",
      "A:1534",
      "A:1535"
    ],
    "A:1291": [
      "A:1231",
      "A:1232",
      "A:1233",
      "A:1234",
      "A:1235",
      "A:1236",
      "A:1237",
      "A:1238",
      "A:1239",
      "A:1240",
      "A:1241",
      "A:1242",
      "A:1243",
      "A:1244",
      "A:1245",
      "A:1246",
      "A:1247",
      "A:1248",
      "A:1249",
      "A:1250",
      "A:1251",
      "A:1252",
      "A:1253",
      "A:1254",
      "A:1255",
      "A:1256",
      "A:1257",
      "A:1258",
      "A:1259",
      "A:1260",
      "A:1261",
      "A:1262",
      "A:1263",
      "A:1264",
      "A:1265",
      "A:1266",
      "A:1267",
      "A:1268",
      "A:1269",
      "A:1270",
      "A:1271",
      "A:1272",
      "A:1273",
      "A:1274",
      "A:1275",
      "A:1276",
      "A:1277",
      "A:1278",
      "A:1279",
      "A:1280",
      "A:1281",
      "A:1282",
      "A:1283",
      "A:1284",
      "A:1285",
      "A:1286",
      "A:1287",
      "A:1288",
      "A:1289",
      "A:1290",
      "A:1292",
      "A:1293",
      "A:1294",
      "A:1295",
      "A:1296",
      "A:1297",
      "A:1298",
      "A:1299",
      "A:1300",
      "A:1301",
      "A:1302",
      "A:1303",
      "A:1304",
      "A:1305",
      "A:1306",
      "A:1307",
      "A:1308",
      "A:1309",
      "A:1310",
      "A:1311",
      "A:1312",
      "A:1313",
      "A:1314",
      "A:1315",
      "A:1316",
      "A:1317",
      "A:1318",
      "A:1319",
      "A:1320",
      "A:1321",
      "A:1322",
      "A:1323",
      "A:1324",
      "A:1325",
      "A:1326",
      "A:1327",
      "A:1328",
      "A:1329",
      "A:1330",
      "A:1331",
      "A:1332",
      "A:1333",
      "A:1334",
      "A:1335",
      "A:1336",
      "A:1337",
      "A:1338",
      "A:1339",
      "A:1340",
      "A:1341",
      "A:1342",
      "A:1343",
      "A:1344",
      "A:1345",
      "A:1346",
      "A:1347",
      "A:1348",
      "A:1349",
      "A:1350",
      "A:1351",
      "A:1352",
      "A:1353",
      "A:1354",
      "A:1355",
      "A:1356",
      "A:1357",
      "A:1358",
      "A:1359",
      "A:1360",
      "A:1361",
      "A:1362",
      "A:1363",
      "A:1364",
      "A:1365",
      "A:1366",
      "A:1367",
      "A:1368",
      "A:1369",
      "A:1370",
      "A:1371",
      "A:1372",
      "A:1373",
      "A:1374",
      "A:1375",
      "A:1376",
      "A:1377",
      "A:1378",
      "A:1379",
      "A:1380",
      "A:1381",
      "A:1382",
      "A:1383",
      "A:1384",
      "A:1385",
      "A:1386",
      "A:1387",
      "A:1388",
      "A:1389",
      "A:1390",
      "A:1391",
      "A:1392",
      "A:1393",
      "A:1394",
      "A:1395",
      "A:1396",
      "A:1397",
      "A:1398",
      "A:1399",
      "A:1400",
      "A:1401",
      "A:1402",
      "A:1403",
      "A:1404",
      "A:1405",
      "A:1406",
      "A:1407",
      "A:1408",
      "A:1409",
      "A:1410",
      "A:1411",
      "A:1412",
      "A:1413",
      "A:1414",
      "A:1415",
      "A:1416",
      "A:1417",
      "A:1418",
      "A:1419",
      "A:1420",
      "A:1421",
      "A:1422",
      "A:1423",
      "A:1424",
      "A:1425",
      "A:1426",
      "A:1427",
      "A:1428",
      "A:1429",
      "A:1430",
      "A:1431",
      "A:1432",
      "A:1433",
      "A:1434",
      "A:1435",
      "A:1436",
      "A:1437",
      "A:1438",
      "A:1439",
      "A:1440",
      "A:1441",
      "A:1442",
      "A:1443",
      "A:1444",
      "A:1445",
      "A:1446",
      "A:1447",
      "A:1448",
      "A:1449",
      "A:1450",
      "A:1451",
      "A:1452",
      "A:1453",
      "A:1454",
      "A:1455",
      "A:1456",
      "A:1457",
      "A:1458",
      "A:1459",
      "A:1460",
      "A:1461",
      "A:1462",
      "A:1463",
      "A:1464",
      "A:1465",
      "A:1466",
      "A:1467",
      "A:1468",
      "A:1469",
      "A:1470",
      "A:1471",
      "A:1472",
      "A:1473",
      "A:1474",
      "A:1475",
      "A:1476",
      "A:1477",
      "A:1478",
      "A:1479",
      "A:1480",
      "A:1481",
      "A:1482",
      "A:1483",
      "A:1484",
      "A:1485",
      "A:1486",
      "A:1487",
      "A:1488",
      "A:1489",
      "A:1490",
      "A:1491",
      "A:1492",
      "A:1493",
      "A:1494",
      "A:1495",
      "A:1496",
      "A:1497",
      "A:1498",
      "A:1499",
      "A:1500",
      "A:1501",
      "A:1502",
      "A:1503",
      "A:1504",
      "A:1505",
      "A:1506",
      "A:1507",
      "A:1508",
      "A:1509",
      "A:1510",
      "A:1511",
      "A:1512",
      "A:1513",
      "A:1514",
      "A:1515",
      "A:1516",
      "A:1517",
      "A:1518",
      "A:1519",
      "A:1520",
      "A:1521",
      "A:1522",
      "A:1523",
      "A:1524",
      "A:1525",
      "A:1526",
      "A:1527",
      "A:1528",
      "A:1529",
      "A:1530",
      "A:1531",
      "A:1532",
      "A:1533",
      "A:1534",
      "A:1535"
    ],
    "A:1292": [
      "A:1231",
      "A:1232",
      "A:1233",
      "A:1234",
      "A:1235",
      "A:1236",
      "A:1237",
      "A:1238",
      "A:1239",
      "A:1240",
      "A:1241",
      "A:1242",
      "A:1243",
      "A:1244",
      "A:1245",
      "A:1246",
      "A:1247",
      "A:1248",
      "A:1249",
      "A:1250",
      "A:1251",
      "A:1252",
      "A:1253",
      "A:1254",
      "A:1255",
      "A:1256",
      "A:1257",
      "A:1258",
      "A:1259",
      "A:1260",
      "A:1261",
      "A:1262",
      "A:1263",
      "A:1264",
      "A:1265",
      "A:1266",
      "A:1267",
      "A:1268",
      "A:1269",
      "A:1270",
      "A:1271",
      "A:1272",
      "A:1273",
      "A:1274",
      "A:1275",
      "A:1276",
      "A:1277",
      "A:1278",
      "A:1279",
      "A:1280",
      "A:1281",
      "A:1282",
      "A:1283",
      "A:1284",
      "A:1285",
      "A:1286",
      "A:1287",
      "A:1288",
      "A:1289",
      "A:1290",
      "A:1291",
      "A:1293",
      "A:1294",
      "A:1295",
      "A:1296",
      "A:1297",
      "A:1298",
      "A:1299",
      "A:1300",
      "A:1301",
      "A:1302",
      "A:1303",
      "A:1304",
      "A:1305",
      "A:1306",
      "A:1307",
      "A:1308",
      "A:1309",
      "A:1310",
      "A:1311",
      "A:1312",
      "A:1313",
      "A:1314",
      "A:1315",
      "A:1316",
      "A:1317",
      "A:1318",
      "A:1319",
      "A:1320",
      "A:1321",
      "A:1322",
      "A:1323",
      "A:1324",
      "A:1325",
      "A:1326",
      "A:1327",
      "A:1328",
      "A:1329",
      "A:1330",
      "A:1331",
      "A:1332",
      "A:1333",
      "A:1334",
      "A:1335",
      "A:1336",
      "A:1337",
      "A:1338",
      "A:1339",
      "A:1340",
      "A:1341",
      "A:1342",
      "A:1343",
      "A:1344",
      "A:1345",
      "A:1346",
      "A:1347",
      "A:1348",
      "A:1349",
      "A:1350",
      "A:1351",
      "A:1352",
      "A:1353",
      "A:1354",
      "A:1355",
      "A:1356",
      "A:1357",
      "A:1358",
      "A:1359",
      "A:1360",
      "A:1361",
      "A:1362",
      "A:1363",
      "A:1364",
      "A:1365",
      "A:1366",
      "A:1367",
      "A:1368",
      "A:1369",
      "A:1370",
      "A:1371",
      "A:1372",
      "A:1373",
      "A:1374",
      "A:1375",
      "A:1376",
      "A:1377",
      "A:1378",
      "A:1379",
      "A:1380",
      "A:1381",
      "A:1382",
      "A:1383",
      "A:1384",
      "A:1385",
      "A:1386",
      "A:1387",
      "A:1388",
      "A:1389",
      "A:1390",
      "A:1391",
      "A:1392",
      "A:1393",
      "A:1394",
      "A:1395",
      "A:1396",
      "A:1397",
      "A:1398",
      "A:1399",
      "A:1400",
      "A:1401",
      "A:1402",
      "A:1403",
      "A:1404",
      "A:1405",
      "A:1406",
      "A:1407",
      "A:1408",
      "A:1409",
      "A:1410",
      "A:1411",
      "A:1412",
      "A:1413",
      "A:1414",
      "A:1415",
      "A:1416",
      "A:1417",
      "A:1418",
      "A:1419",
      "A:1420",
      "A:1421",
      "A:1422",
      "A:1423",
      "A:1424",
      "A:1425",
      "A:1426",
      "A:1427",
      "A:1428",
      "A:1429",
      "A:1430",
      "A:1431",
      "A:1432",
      "A:1433",
      "A:1434",
      "A:1435",
      "A:1436",
      "A:1437",
      "A:1438",
      "A:1439",
      "A:1440",
      "A:1441",
      "A:1442",
      "A:1443",
      "A:1444",
      "A:1445",
      "A:1446",
      "A:1447",
      "A:1448",
      "A:1449",
      "A:1450",
      "A:1451",
      "A:1452",
      "A:1453",
      "A:1454",
      "A:1455",
      "A:1456",
      "A:1457",
      "A:1458",
      "A:1459",
      "A:1460",
      "A:1461",
      "A:1462",
      "A:1463",
      "A:1464",
      "A:1465",
      "A:1466",
      "A:1467",
      "A:1468",
      "A:1469",
      "A:1470",
      "A:1471",
      "A:1472",
      "A:1473",
      "A:1474",
      "A:1475",
      "A:1476",
      "A:1477",
      "A:1478",
      "A:1479",
      "A:1480",
      "A:1481",
      "A:1482",
      "A:1483",
      "A:1484",
      "A:1485",
      "A:1486",
      "A:1487",
      "A:1488",
      "A:1489",
      "A:1490",
      "A:1491",
      "A:1492",
      "A:1493",
      "A:1494",
      "A:1495",
      "A:1496",
      "A:1497",
      "A:1498",
      "A:1499",
      "A:1500",
      "A:1501",
      "A:1502",
      "A:1503",
      "A:1504",
      "A:1505",
      "A:1506",
      "A:1507",
      "A:1508",
      "A:1509",
      "A:1510",
      "A:1511",
      "A:1512",
      "A:1513",
      "A:1514",
      "A:1515",
      "A:1516",
      "A:1517",
      "A:1518",
      "A:1519",
      "A:1520",
      "A:1521",
      "A:1522",
      "A:1523",
      "A:1524",
      "A:1525",
      "A:1526",
      "A:1527",
      "A:1528",
      "A:1529",
      "A:1530",
      "A:1531",
      "A:1532",
      "A:1533",
      "A:1534",
      "A:1535"
    ],
    "A:1293": [
      "A:1231",
      "A:1232",
      "A:1233",
      "A:1234",
      "A:1235",
      "A:1236",
      "A:1237",
      "A:1238",
      "A:1239",
      "A:1240",
      "A:1241",
      "A:1242",
      "A:1243",
      "A:1244",
      "A:1245",
      "A:1246",
      "A:1247",
      "A:1248",
      "A:1249",
      "A:1250",
      "A:1251",
      "A:1252",
      "A:1253",
      "A:1254",
      "A:1255",
      "A:1256",
      "A:1257",
      "A:1258",
      "A:1259",
      "A:1260",
      "A:1261",
      "A:1262",
      "A:1263",
      "A:1264",
      "A:1265",
      "A:1266",
      "A:1267",
      "A:1268",
      "A:1269",
      "A:1270",
      "A:1271",
      "A:1272",
      "A:1273",
      "A:1274",
      "A:1275",
      "A:1276",
      "A:1277",
      "A:1278",
      "A:1279",
      "A:1280",
      "A:1281",
      "A:1282",
      "A:1283",
      "A:1284",
      "A:1285",
      "A:1286",
      "A:1287",
      "A:1288",
      "A:1289",
      "A:1290",
      "A:1291",
      "A:1292",
      "A:1294",
      "A:1295",
      "A:1296",
      "A:1297",
      "A:1298",
      "A:1299",
      "A:1300",
      "A:1301",
      "A:1302",
      "A:1303",
      "A:1304",
      "A:1305",
      "A:1306",
      "A:1307",
      "A:1308",
      "A:1309",
      "A:1310",
      "A:1311",
      "A:1312",
      "A:1313",
      "A:1314",
      "A:1315",
      "A:1316",
      "A:1317",
      "A:1318",
      "A:1319",
      "A:1320",
      "A:1321",
      "A:1322",
      "A:1323",
      "A:1324",
      "A:1325",
      "A:1326",
      "A:1327",
      "A:1328",
      "A:1329",
      "A:1330",
      "A:1331",
      "A:1332",
      "A:1333",
      "A:1334",
      "A:1335",
      "A:1336",
      "A:1337",
      "A:1338",
      "A:1339",
      "A:1340",
      "A:1341",
      "A:1342",
      "A:1343",
      "A:1344",
      "A:1345",
      "A:1346",
      "A:1347",
      "A:1348",
      "A:1349",
      "A:1350",
      "A:1351",
      "A:1352",
      "A:1353",
      "A:1354",
      "A:1355",
      "A:1356",
      "A:1357",
      "A:1358",
      "A:1359",
      "A:1360",
      "A:1361",
      "A:1362",
      "A:1363",
      "A:1364",
      "A:1365",
      "A:1366",
      "A:1367",
      "A:1368",
      "A:1369",
      "A:1370",
      "A:1371",
      "A:1372",
      "A:1373",
      "A:1374",
      "A:1375",
      "A:1376",
      "A:1377",
      "A:1378",
      "A:1379",
      "A:1380",
      "A:1381",
      "A:1382",
      "A:1383",
      "A:1384",
      "A:1385",
      "A:1386",
      "A:1387",
      "A:1388",
      "A:1389",
      "A:1390",
      "A:1391",
      "A:1392",
      "A:1393",
      "A:1394",
      "A:1395",
      "A:1396",
      "A:1397",
      "A:1398",
      "A:1399",
      "A:1400",
      "A:1401",
      "A:1402",
      "A:1403",
      "A:1404",
      "A:1405",
      "A:1406",
      "A:1407",
      "A:1408",
      "A:1409",
      "A:1410",
      "A:1411",
      "A:1412",
      "A:1413",
      "A:1414",
      "A:1415",
      "A:1416",
      "A:1417",
      "A:1418",
      "A:1419",
      "A:1420",
      "A:1421",
      "A:1422",
      "A:1423",
      "A:1424",
      "A:1425",
      "A:1426",
      "A:1427",
      "A:1428",
      "A:1429",
      "A:1430",
      "A:1431",
      "A:1432",
      "A:1433",
      "A:1434",
      "A:1435",
      "A:1436",
      "A:1437",
      "A:1438",
      "A:1439",
      "A:1440",
      "A:1441",
      "A:1442",
      "A:1443",
      "A:1444",
      "A:1445",
      "A:1446",
      "A:1447",
      "A:1448",
      "A:1449",
      "A:1450",
      "A:1451",
      "A:1452",
      "A:1453",
      "A:1454",
      "A:1455",
      "A:1456",
      "A:1457",
      "A:1458",
      "A:1459",
      "A:1460",
      "A:1461",
      "A:1462",
      "A:1463",
      "A:1464",
      "A:1465",
      "A:1466",
      "A:1467",
      "A:1468",
      "A:1469",
      "A:1470",
      "A:1471",
      "A:1472",
      "A:1473",
      "A:1474",
      "A:1475",
      "A:1476",
      "A:1477",
      "A:1478",
      "A:1479",
      "A:1480",
      "A:1481",
      "A:1482",
      "A:1483",
      "A:1484",
      "A:1485",
      "A:1486",
      "A:1487",
      "A:1488",
      "A:1489",
      "A:1490",
      "A:1491",
      "A:1492",
      "A:1493",
      "A:1494",
      "A:1495",
      "A:1496",
      "A:1497",
      "A:1498",
      "A:1499",
      "A:1500",
      "A:1501",
      "A:1502",
      "A:1503",
      "A:1504",
      "A:1505",
      "A:1506",
      "A:1507",
      "A:1508",
      "A:1509",
      "A:1510",
      "A:1511",
      "A:1512",
      "A:1513",
      "A:1514",
      "A:1515",
      "A:1516",
      "A:1517",
      "A:1518",
      "A:1519",
      "A:1520",
      "A:1521",
      "A:1522",
      "A:1523",
      "A:1524",
      "A:1525",
      "A:1526",
      "A:1527",
      "A:1528",
      "A:1529",
      "A:1530",
      "A:1531",
      "A:1532",
      "A:1533",
      "A:1534",
      "A:1535"
    ],
    "A:1294": [
      "A:1231",
      "A:1232",
      "A:1233",
      "A:1234",
      "A:1235",
      "A:1236",
      "A:1237",
      "A:1238",
      "A:1239",
      "A:1240",
      "A:1241",
      "A:1242",
      "A:1243",
      "A:1244",
      "A:1245",
      "A:1246",
      "A:1247",
      "A:1248",
      "A:1249",
      "A:1250",
      "A:1251",
      "A:1252",
      "A:1253",
      "A:1254",
      "A:1255",
      "A:1256",
      "A:1257",
      "A:1258",
      "A:1259",
      "A:1260",
      "A:1261",
      "A:1262",
      "A:1263",
      "A:1264",
      "A:1265",
      "A:1266",
      "A:1267",
      "A:1268",
      "A:1269",
      "A:1270",
      "A:1271",
      "A:1272",
      "A:1273",
      "A:1274",
      "A:1275",
      "A:1276",
      "A:1277",
      "A:1278",
      "A:1279",
      "A:1280",
      "A:1281",
      "A:1282",
      "A:1283",
      "A:1284",
      "A:1285",
      "A:1286",
      "A:1287",
      "A:1288",
      "A:1289",
      "A:1290",
      "A:1291",
      "A:1292",
      "A:1293",
      "A:1295",
      "A:1296",
      "A:1297",
      "A:1298",
      "A:1299",
      "A:1300",
      "A:1301",
      "A:1302",
      "A:1303",
      "A:1304",
      "A:1305",
      "A:1306",
      "A:1307",
      "A:1308",
      "A:1309",
      "A:1310",
      "A:1311",
      "A:1312",
      "A:1313",
      "A:1314",
      "A:1315",
      "A:1316",
      "A:1317",
      "A:1318",
      "A:1319",
      "A:1320",
      "A:1321",
      "A:1322",
      "A:1323",
      "A:1324",
      "A:1325",
      "A:1326",
      "A:1327",
      "A:1328",
      "A:1329",
      "A:1330",
      "A:1331",
      "A:1332",
      "A:1333",
      "A:1334",
      "A:1335",
      "A:1336",
      "A:1337",
      "A:1338",
      "A:1339",
      "A:1340",
      "A:1341",
      "A:1342",
      "A:1343",
      "A:1344",
      "A:1345",
      "A:1346",
      "A:1347",
      "A:1348",
      "A:1349",
      "A:1350",
      "A:1351",
      "A:1352",
      "A:1353",
      "A:1354",
      "A:1355",
      "A:1356",
      "A:1357",
      "A:1358",
      "A:1359",
      "A:1360",
      "A:1361",
      "A:1362",
      "A:1363",
      "A:1364",
      "A:1365",
      "A:1366",
      "A:1367",
      "A:1368",
      "A:1369",
      "A:1370",
      "A:1371",
      "A:1372",
      "A:1373",
      "A:1374",
      "A:1375",
      "A:1376",
      "A:1377",
      "A:1378",
      "A:1379",
      "A:1380",
      "A:1381",
      "A:1382",
      "A:1383",
      "A:1384",
      "A:1385",
      "A:1386",
      "A:1387",
      "A:1388",
      "A:1389",
      "A:1390",
      "A:1391",
      "A:1392",
      "A:1393",
      "A:1394",
      "A:1395",
      "A:1396",
      "A:1397",
      "A:1398",
      "A:1399",
      "A:1400",
      "A:1401",
      "A:1402",
      "A:1403",
      "A:1404",
      "A:1405",
      "A:1406",
      "A:1407",
      "A:1408",
      "A:1409",
      "A:1410",
      "A:1411",
      "A:1412",
      "A:1413",
      "A:1414",
      "A:1415",
      "A:1416",
      "A:1417",
      "A:1418",
      "A:1419",
      "A:1420",
      "A:1421",
      "A:1422",
      "A:1423",
      "A:1424",
      "A:1425",
      "A:1426",
      "A:1427",
      "A:1428",
      "A:1429",
      "A:1430",
      "A:1431",
      "A:1432",
      "A:1433",
      "A:1434",
      "A:1435",
      "A:1436",
      "A:1437",
      "A:1438",
      "A:1439",
      "A:1440",
      "A:1441",
      "A:1442",
      "A:1443",
      "A:1444",
      "A:1445",
      "A:1446",
      "A:1447",
      "A:1448",
      "A:1449",
      "A:1450",
      "A:1451",
      "A:1452",
      "A:1453",
      "A:1454",
      "A:1455",
      "A:1456",
      "A:1457",
      "A:1458",
      "A:1459",
      "A:1460",
      "A:1461",
      "A:1462",
      "A:1463",
      "A:1464",
      "A:1465",
      "A:1466",
      "A:1467",
      "A:1468",
      "A:1469",
      "A:1470",
      "A:1471",
      "A:1472",
      "A:1473",
      "A:1474",
      "A:1475",
      "A:1476",
      "A:1477",
      "A:1478",
      "A:1479",
      "A:1480",
      "A:1481",
      "A:1482",
      "A:1483",
      "A:1484",
      "A:1485",
      "A:1486",
      "A:1487",
      "A:1488",
      "A:1489",
      "A:1490",
      "A:1491",
      "A:1492",
      "A:1493",
      "A:1494",
      "A:1495",
      "A:1496",
      "A:1497",
      "A:1498",
      "A:1499",
      "A:1500",
      "A:1501",
      "A:1502",
      "A:1503",
      "A:1504",
      "A:1505",
      "A:1506",
      "A:1507",
      "A:1508",
      "A:1509",
      "A:1510",
      "A:1511",
      "A:1512",
      "A:1513",
      "A:1514",
      "A:1515",
      "A:1516",
      "A:1517",
      "A:1518",
      "A:1519",
      "A:1520",
      "A:1521",
      "A:1522",
      "A:1523",
      "A:1524",
      "A:1525",
      "A:1526",
      "A:1527",
      "A:1528",
      "A:1529",
      "A:1530",
      "A:1531",
      "A:1532",
      "A:1533",
      "A:1534",
      "A:1535"
    ],
    "A:1295": [
      "A:1231",
      "A:1232",
      "A:1233",
      "A:1234",
      "A:1235",
      "A:1236",
      "A:1237",
      "A:1238",
      "A:1239",
      "A:1240",
      "A:1241",
      "A:1242",
      "A:1243",
      "A:1244",
      "A:1245",
      "A:1246",
      "A:1247",
      "A:1248",
      "A:1249",
      "A:1250",
      "A:1251",
      "A:1252",
      "A:1253",
      "A:1254",
      "A:1255",
      "A:1256",
      "A:1257",
      "A:1258",
      "A:1259",
      "A:1260",
      "A:1261",
      "A:1262",
      "A:1263",
      "A:1264",
      "A:1265",
      "A:1266",
      "A:1267",
      "A:1268",
      "A:1269",
      "A:1270",
      "A:1271",
      "A:1272",
      "A:1273",
      "A:1274",
      "A:1275",
      "A:1276",
      "A:1277",
      "A:1278",
      "A:1279",
      "A:1280",
      "A:1281",
      "A:1282",
      "A:1283",
      "A:1284",
      "A:1285",
      "A:1286",
      "A:1287",
      "A:1288",
      "A:1289",
      "A:1290",
      "A:1291",
      "A:1292",
      "A:1293",
      "A:1294",
      "A:1296",
      "A:1297",
      "A:1298",
      "A:1299",
      "A:1300",
      "A:1301",
      "A:1302",
      "A:1303",
      "A:1304",
      "A:1305",
      "A:1306",
      "A:1307",
      "A:1308",
      "A:1309",
      "A:1310",
      "A:1311",
      "A:1312",
      "A:1313",
      "A:1314",
      "A:1315",
      "A:1316",
      "A:1317",
      "A:1318",
      "A:1319",
      "A:1320",
      "A:1321",
      "A:1322",
      "A:1323",
      "A:1324",
      "A:1325",
      "A:1326",
      "A:1327",
      "A:1328",
      "A:1329",
      "A:1330",
      "A:1331",
      "A:1332",
      "A:1333",
      "A:1334",
      "A:1335",
      "A:1336",
      "A:1337",
      "A:1338",
      "A:1339",
      "A:1340",
      "A:1341",
      "A:1342",
      "A:1343",
      "A:1344",
      "A:1345",
      "A:1346",
      "A:1347",
      "A:1348",
      "A:1349",
      "A:1350",
      "A:1351",
      "A:1352",
      "A:1353",
      "A:1354",
      "A:1355",
      "A:1356",
      "A:1357",
      "A:1358",
      "A:1359",
      "A:1360",
      "A:1361",
      "A:1362",
      "A:1363",
      "A:1364",
      "A:1365",
      "A:1366",
      "A:1367",
      "A:1368",
      "A:1369",
      "A:1370",
      "A:1371",
      "A:1372",
      "A:1373",
      "A:1374",
      "A:1375",
      "A:1376",
      "A:1377",
      "A:1378",
      "A:1379",
      "A:1380",
      "A:1381",
      "A:1382",
      "A:1383",
      "A:1384",
      "A:1385",
      "A:1386",
      "A:1387",
      "A:1388",
      "A:1389",
      "A:1390",
      "A:1391",
      "A:1392",
      "A:1393",
      "A:1394",
      "A:1395",
      "A:1396",
      "A:1397",
      "A:1398",
      "A:1399",
      "A:1400",
      "A:1401",
      "A:1402",
      "A:1403",
      "A:1404",
      "A:1405",
      "A:1406",
      "A:1407",
      "A:1408",
      "A:1409",
      "A:1410",
      "A:1411",
      "A:1412",
      "A:1413",
      "A:1414",
      "A:1415",
      "A:1416",
      "A:1417",
      "A:1418",
      "A:1419",
      "A:1420",
      "A:1421",
      "A:1422",
      "A:1423",
      "A:1424",
      "A:1425",
      "A:1426",
      "A:1427",
      "A:1428",
      "A:1429",
      "A:1430",
      "A:1431",
      "A:1432",
      "A:1433",
      "A:1434",
      "A:1435",
      "A:1436",
      "A:1437",
      "A:1438",
      "A:1439",
      "A:1440",
      "A:1441",
      "A:1442",
      "A:1443",
      "A:1444",
      "A:1445",
      "A:1446",
      "A:1447",
      "A:1448",
      "A:1449",
      "A:1450",
      "A:1451",
      "A:1452",
      "A:1453",
      "A:1454",
      "A:1455",
      "A:1456",
      "A:1457",
      "A:1458",
      "A:1459",
      "A:1460",
      "A:1461",
      "A:1462",
      "A:1463",
      "A:1464",
      "A:1465",
      "A:1466",
      "A:1467",
      "A:1468",
      "A:1469",
      "A:1470",
      "A:1471",
      "A:1472",
      "A:1473",
      "A:1474",
      "A:1475",
      "A:1476",
      "A:1477",
      "A:1478",
      "A:1479",
      "A:1480",
      "A:1481",
      "A:1482",
      "A:1483",
      "A:1484",
      "A:1485",
      "A:1486",
      "A:1487",
      "A:1488",
      "A:1489",
      "A:1490",
      "A:1491",
      "A:1492",
      "A:1493",
      "A:1494",
      "A:1495",
      "A:1496",
      "A:1497",
      "A:1498",
      "A:1499",
      "A:1500",
      "A:1501",
      "A:1502",
      "A:1503",
      "A:1504",
      "A:1505",
      "A:1506",
      "A:1507",
      "A:1508",
      "A:1509",
      "A:1510",
      "A:1511",
      "A:1512",
      "A:1513",
      "A:1514",
      "A:1515",
      "A:1516",
      "A:1517",
      "A:1518",
      "A:1519",
      "A:1520",
      "A:1521",
      "A:1522",
      "A:1523",
      "A:1524",
      "A:1525",
      "A:1526",
      "A:1527",
      "A:1528",
      "A:1529",
      "A:1530",
      "A:1531",
      "A:1532",
      "A:1533",
      "A:1534",
      "A:1535"
    ],
    "A:1296": [
      "A:1231",
      "A:1232",
      "A:1233",
      "A:1234",
      "A:1235",
      "A:1236",
      "A:1237",
      "A:1238",
      "A:1239",
      "A:1240",
      "A:1241",
      "A:1242",
      "A:1243",
      "A:1244",
      "A:1245",
      "A:1246",
      "A:1247",
      "A:1248",
      "A:1249",
      "A:1250",
      "A:1251",
      "A:1252",
      "A:1253",
      "A:1254",
      "A:1255",
      "A:1256",
      "A:1257",
      "A:1258",
      "A:1259",
      "A:1260",
      "A:1261",
      "A:1262",
      "A:1263",
      "A:1264",
      "A:1265",
      "A:1266",
      "A:1267",
      "A:1268",
      "A:1269",
      "A:1270",
      "A:1271",
      "A:1272",
      "A:1273",
      "A:1274",
      "A:1275",
      "A:1276",
      "A:1277",
      "A:1278",
      "A:1279",
      "A:1280",
      "A:1281",
      "A:1282",
      "A:1283",
      "A:1284",
      "A:1285",
      "A:1286",
      "A:1287",
      "A:1288",
      "A:1289",
      "A:1290",
      "A:1291",
      "A:1292",
      "A:1293",
      "A:1294",
      "A:1295",
      "A:1297",
      "A:1298",
      "A:1299",
      "A:1300",
      "A:1301",
      "A:1302",
      "A:1303",
      "A:1304",
      "A:1305",
      "A:1306",
      "A:1307",
      "A:1308",
      "A:1309",
      "A:1310",
      "A:1311",
      "A:1312",
      "A:1313",
      "A:1314",
      "A:1315",
      "A:1316",
      "A:1317",
      "A:1318",
      "A:1319",
      "A:1320",
      "A:1321",
      "A:1322",
      "A:1323",
      "A:1324",
      "A:1325",
      "A:1326",
      "A:1327",
      "A:1328",
      "A:1329",
      "A:1330",
      "A:1331",
      "A:1332",
      "A:1333",
      "A:1334",
      "A:1335",
      "A:1336",
      "A:1337",
      "A:1338",
      "A:1339",
      "A:1340",
      "A:1341",
      "A:1342",
      "A:1343",
      "A:1344",
      "A:1345",
      "A:1346",
      "A:1347",
      "A:1348",
      "A:1349",
      "A:1350",
      "A:1351",
      "A:1352",
      "A:1353",
      "A:1354",
      "A:1355",
      "A:1356",
      "A:1357",
      "A:1358",
      "A:1359",
      "A:1360",
      "A:1361",
      "A:1362",
      "A:1363",
      "A:1364",
      "A:1365",
      "A:1366",
      "A:1367",
      "A:1368",
      "A:1369",
      "A:1370",
      "A:1371",
      "A:1372",
      "A:1373",
      "A:1374",
      "A:1375",
      "A:1376",
      "A:1377",
      "A:1378",
      "A:1379",
      "A:1380",
      "A:1381",
      "A:1382",
      "A:1383",
      "A:1384",
      "A:1385",
      "A:1386",
      "A:1387",
      "A:1388",
      "A:1389",
      "A:1390",
      "A:1391",
      "A:1392",
      "A:1393",
      "A:1394",
      "A:1395",
      "A:1396",
      "A:1397",
      "A:1398",
      "A:1399",
      "A:1400",
      "A:1401",
      "A:1402",
      "A:1403",
      "A:1404",
      "A:1405",
      "A:1406",
      "A:1407",
      "A:1408",
      "A:1409",
      "A:1410",
      "A:1411",
      "A:1412",
      "A:1413",
      "A:1414",
      "A:1415",
      "A:1416",
      "A:1417",
      "A:1418",
      "A:1419",
      "A:1420",
      "A:1421",
      "A:1422",
      "A:1423",
      "A:1424",
      "A:1425",
      "A:1426",
      "A:1427",
      "A:1428",
      "A:1429",
      "A:1430",
      "A:1431",
      "A:1432",
      "A:1433",
      "A:1434",
      "A:1435",
      "A:1436",
      "A:1437",
      "A:1438",
      "A:1439",
      "A:1440",
      "A:1441",
      "A:1442",
      "A:1443",
      "A:1444",
      "A:1445",
      "A:1446",
      "A:1447",
      "A:1448",
      "A:1449",
      "A:1450",
      "A:1451",
      "A:1452",
      "A:1453",
      "A:1454",
      "A:1455",
      "A:1456",
      "A:1457",
      "A:1458",
      "A:1459",
      "A:1460",
      "A:1461",
      "A:1462",
      "A:1463",
      "A:1464",
      "A:1465",
      "A:1466",
      "A:1467",
      "A:1468",
      "A:1469",
      "A:1470",
      "A:1471",
      "A:1472",
      "A:1473",
      "A:1474",
      "A:1475",
      "A:1476",
      "A:1477",
      "A:1478",
      "A:1479",
      "A:1480",
      "A:1481",
      "A:1482",
      "A:1483",
      "A:1484",
      "A:1485",
      "A:1486",
      "A:1487",
      "A:1488",
      "A:1489",
      "A:1490",
      "A:1491",
      "A:1492",
      "A:1493",
      "A:1494",
      "A:1495",
      "A:1496",
      "A:1497",
      "A:1498",
      "A:1499",
      "A:1500",
      "A:1501",
      "A:1502",
      "A:1503",
      "A:1504",
      "A:1505",
      "A:1506",
      "A:1507",
      "A:1508",
      "A:1509",
      "A:1510",
      "A:1511",
      "A:1512",
      "A:1513",
      "A:1514",
      "A:1515",
      "A:1516",
      "A:1517",
      "A:1518",
      "A:1519",
      "A:1520",
      "A:1521",
      "A:1522",
      "A:1523",
      "A:1524",
      "A:1525",
      "A:1526",
      "A:1527",
      "A:1528",
      "A:1529",
      "A:1530",
      "A:1531",
      "A:1532",
      "A:1533",
      "A:1534",
      "A:1535"
    ],
    "A:1297": [
      "A:1231",
      "A:1232",
      "A:1233",
      "A:1234",
      "A:1235",
      "A:1236",
      "A:1237",
      "A:1238",
      "A:1239",
      "A:1240",
      "A:1241",
      "A:1242",
      "A:1243",
      "A:1244",
      "A:1245",
      "A:1246",
      "A:1247",
      "A:1248",
      "A:1249",
      "A:1250",
      "A:1251",
      "A:1252",
      "A:1253",
      "A:1254",
      "A:1255",
      "A:1256",
      "A:1257",
      "A:1258",
      "A:1259",
      "A:1260",
      "A:1261",
      "A:1262",
      "A:1263",
      "A:1264",
      "A:1265",
      "A:1266",
      "A:1267",
      "A:1268",
      "A:1269",
      "A:1270",
      "A:1271",
      "A:1272",
      "A:1273",
      "A:1274",
      "A:1275",
      "A:1276",
      "A:1277",
      "A:1278",
      "A:1279",
      "A:1280",
      "A:1281",
      "A:1282",
      "A:1283",
      "A:1284",
      "A:1285",
      "A:1286",
      "A:1287",
      "A:1288",
      "A:1289",
      "A:1290",
      "A:1291",
      "A:1292",
      "A:1293",
      "A:1294",
      "A:1295",
      "A:1296",
      "A:1298",
      "A:1299",
      "A:1300",
      "A:1301",
      "A:1302",
      "A:1303",
      "A:1304",
      "A:1305",
      "A:1306",
      "A:1307",
      "A:1308",
      "A:1309",
      "A:1310",
      "A:1311",
      "A:1312",
      "A:1313",
      "A:1314",
      "A:1315",
      "A:1316",
      "A:1317",
      "A:1318",
      "A:1319",
      "A:1320",
      "A:1321",
      "A:1322",
      "A:1323",
      "A:1324",
      "A:1325",
      "A:1326",
      "A:1327",
      "A:1328",
      "A:1329",
      "A:1330",
      "A:1331",
      "A:1332",
      "A:1333",
      "A:1334",
      "A:1335",
      "A:1336",
      "A:1337",
      "A:1338",
      "A:1339",
      "A:1340",
      "A:1341",
      "A:1342",
      "A:1343",
      "A:1344",
      "A:1345",
      "A:1346",
      "A:1347",
      "A:1348",
      "A:1349",
      "A:1350",
      "A:1351",
      "A:1352",
      "A:1353",
      "A:1354",
      "A:1355",
      "A:1356",
      "A:1357",
      "A:1358",
      "A:1359",
      "A:1360",
      "A:1361",
      "A:1362",
      "A:1363",
      "A:1364",
      "A:1365",
      "A:1366",
      "A:1367",
      "A:1368",
      "A:1369",
      "A:1370",
      "A:1371",
      "A:1372",
      "A:1373",
      "A:1374",
      "A:1375",
      "A:1376",
      "A:1377",
      "A:1378",
      "A:1379",
      "A:1380",
      "A:1381",
      "A:1382",
      "A:1383",
      "A:1384",
      "A:1385",
      "A:1386",
      "A:1387",
      "A:1388",
      "A:1389",
      "A:1390",
      "A:1391",
      "A:1392",
      "A:1393",
      "A:1394",
      "A:1395",
      "A:1396",
      "A:1397",
      "A:1398",
      "A:1399",
      "A:1400",
      "A:1401",
      "A:1402",
      "A:1403",
      "A:1404",
      "A:1405",
      "A:1406",
      "A:1407",
      "A:1408",
      "A:1409",
      "A:1410",
      "A:1411",
      "A:1412",
      "A:1413",
      "A:1414",
      "A:1415",
      "A:1416",
      "A:1417",
      "A:1418",
      "A:1419",
      "A:1420",
      "A:1421",
      "A:1422",
      "A:1423",
      "A:1424",
      "A:1425",
      "A:1426",
      "A:1427",
      "A:1428",
      "A:1429",
      "A:1430",
      "A:1431",
      "A:1432",
      "A:1433",
      "A:1434",
      "A:1435",
      "A:1436",
      "A:1437",
      "A:1438",
      "A:1439",
      "A:1440",
      "A:1441",
      "A:1442",
      "A:1443",
      "A:1444",
      "A:1445",
      "A:1446",
      "A:1447",
      "A:1448",
      "A:1449",
      "A:1450",
      "A:1451",
      "A:1452",
      "A:1453",
      "A:1454",
      "A:1455",
      "A:1456",
      "A:1457",
      "A:1458",
      "A:1459",
      "A:1460",
      "A:1461",
      "A:1462",
      "A:1463",
      "A:1464",
      "A:1465",
      "A:1466",
      "A:1467",
      "A:1468",
      "A:1469",
      "A:1470",
      "A:1471",
      "A:1472",
      "A:1473",
      "A:1474",
      "A:1475",
      "A:1476",
      "A:1477",
      "A:1478",
      "A:1479",
      "A:1480",
      "A:1481",
      "A:1482",
      "A:1483",
      "A:1484",
      "A:1485",
      "A:1486",
      "A:1487",
      "A:1488",
      "A:1489",
      "A:1490",
      "A:1491",
      "A:1492",
      "A:1493",
      "A:1494",
      "A:1495",
      "A:1496",
      "A:1497",
      "A:1498",
      "A:1499",
      "A:1500",
      "A:1501",
      "A:1502",
      "A:1503",
      "A:1504",
      "A:1505",
      "A:1506",
      "A:1507",
      "A:1508",
      "A:1509",
      "A:1510",
      "A:1511",
      "A:1512",
      "A:1513",
      "A:1514",
      "A:1515",
      "A:1516",
      "A:1517",
      "A:1518",
      "A:1519",
      "A:1520",
      "A:1521",
      "A:1522",
      "A:1523",
      "A:1524",
      "A:1525",
      "A:1526",
      "A:1527",
      "A:1528",
      "A:1529",
      "A:1530",
      "A:1531",
      "A:1532",
      "A:1533",
      "A:1534",
      "A:1535"
    ],
    "A:1298": [
      "A:1231",
      "A:1232",
      "A:1233",
      "A:1234",
      "A:1235",
      "A:1236",
      "A:1237",
      "A:1238",
      "A:1239",
      "A:1240",
      "A:1241",
      "A:1242",
      "A:1243",
      "A:1244",
      "A:1245",
      "A:1246",
      "A:1247",
      "A:1248",
      "A:1249",
      "A:1250",
      "A:1251",
      "A:1252",
      "A:1253",
      "A:1254",
      "A:1255",
      "A:1256",
      "A:1257",
      "A:1258",
      "A:1259",
      "A:1260",
      "A:1261",
      "A:1262",
      "A:1263",
      "A:1264",
      "A:1265",
      "A:1266",
      "A:1267",
      "A:1268",
      "A:1269",
      "A:1270",
      "A:1271",
      "A:1272",
      "A:1273",
      "A:1274",
      "A:1275",
      "A:1276",
      "A:1277",
      "A:1278",
      "A:1279",
      "A:1280",
      "A:1281",
      "A:1282",
      "A:1283",
      "A:1284",
      "A:1285",
      "A:1286",
      "A:1287",
      "A:1288",
      "A:1289",
      "A:1290",
      "A:1291",
      "A:1292",
      "A:1293",
      "A:1294",
      "A:1295",
      "A:1296",
      "A:1297",
      "A:1299",
      "A:1300",
      "A:1301",
      "A:1302",
      "A:1303",
      "A:1304",
      "A:1305",
      "A:1306",
      "A:1307",
      "A:1308",
      "A:1309",
      "A:1310",
      "A:1311",
      "A:1312",
      "A:1313",
      "A:1314",
      "A:1315",
      "A:1316",
      "A:1317",
      "A:1318",
      "A:1319",
      "A:1320",
      "A:1321",
      "A:1322",
      "A:1323",
      "A:1324",
      "A:1325",
      "A:1326",
      "A:1327",
      "A:1328",
      "A:1329",
      "A:1330",
      "A:1331",
      "A:1332",
      "A:1333",
      "A:1334",
      "A:1335",
      "A:1336",
      "A:1337",
      "A:1338",
      "A:1339",
      "A:1340",
      "A:1341",
      "A:1342",
      "A:1343",
      "A:1344",
      "A:1345",
      "A:1346",
      "A:1347",
      "A:1348",
      "A:1349",
      "A:1350",
      "A:1351",
      "A:1352",
      "A:1353",
      "A:1354",
      "A:1355",
      "A:1356",
      "A:1357",
      "A:1358",
      "A:1359",
      "A:1360",
      "A:1361",
      "A:1362",
      "A:1363",
      "A:1364",
      "A:1365",
      "A:1366",
      "A:1367",
      "A:1368",
      "A:1369",
      "A:1370",
      "A:1371",
      "A:1372",
      "A:1373",
      "A:1374",
      "A:1375",
      "A:1376",
      "A:1377",
      "A:1378",
      "A:1379",
      "A:1380",
      "A:1381",
      "A:1382",
      "A:1383",
      "A:1384",
      "A:1385",
      "A:1386",
      "A:1387",
      "A:1388",
      "A:1389",
      "A:1390",
      "A:1391",
      "A:1392",
      "A:1393",
      "A:1394",
      "A:1395",
      "A:1396",
      "A:1397",
      "A:1398",
      "A:1399",
      "A:1400",
      "A:1401",
      "A:1402",
      "A:1403",
      "A:1404",
      "A:1405",
      "A:1406",
      "A:1407",
      "A:1408",
      "A:1409",
      "A:1410",
      "A:1411",
      "A:1412",
      "A:1413",
      "A:1414",
      "A:1415",
      "A:1416",
      "A:1417",
      "A:1418",
      "A:1419",
      "A:1420",
      "A:1421",
      "A:1422",
      "A:1423",
      "A:1424",
      "A:1425",
      "A:1426",
      "A:1427",
      "A:1428",
      "A:1429",
      "A:1430",
      "A:1431",
      "A:1432",
      "A:1433",
      "A:1434",
      "A:1435",
      "A:1436",
      "A:1437",
      "A:1438",
      "A:1439",
      "A:1440",
      "A:1441",
      "A:1442",
      "A:1443",
      "A:1444",
      "A:1445",
      "A:1446",
      "A:1447",
      "A:1448",
      "A:1449",
      "A:1450",
      "A:1451",
      "A:1452",
      "A:1453",
      "A:1454",
      "A:1455",
      "A:1456",
      "A:1457",
      "A:1458",
      "A:1459",
      "A:1460",
      "A:1461",
      "A:1462",
      "A:1463",
      "A:1464",
      "A:1465",
      "A:1466",
      "A:1467",
      "A:1468",
      "A:1469",
      "A:1470",
      "A:1471",
      "A:1472",
      "A:1473",
      "A:1474",
      "A:1475",
      "A:1476",
      "A:1477",
      "A:1478",
      "A:1479",
      "A:1480",
      "A:1481",
      "A:1482",
      "A:1483",
      "A:1484",
      "A:1485",
      "A:1486",
      "A:1487",
      "A:1488",
      "A:1489",
      "A:1490",
      "A:1491",
      "A:1492",
      "A:1493",
      "A:1494",
      "A:1495",
      "A:1496",
      "A:1497",
      "A:1498",
      "A:1499",
      "A:1500",
      "A:1501",
      "A:1502",
      "A:1503",
      "A:1504",
      "A:1505",
      "A:1506",
      "A:1507",
      "A:1508",
      "A:1509",
      "A:1510",
      "A:1511",
      "A:1512",
      "A:1513",
      "A:1514",
      "A:1515",
      "A:1516",
      "A:1517",
      "A:1518",
      "A:1519",
      "A:1520",
      "A:1521",
      "A:1522",
      "A:1523",
      "A:1524",
      "A:1525",
      "A:1526",
      "A:1527",
      "A:1528",
      "A:1529",
      "A:1530",
      "A:1531",
      "A:1532",
      "A:1533",
      "A:1534",
      "A:1535"
    ],
    "A:1299": [
      "A:1231",
      "A:1232",
      "A:1233",
      "A:1234",
      "A:1235",
      "A:1236",
      "A:1237",
      "A:1238",
      "A:1239",
      "A:1240",
      "A:1241",
      "A:1242",
      "A:1243",
      "A:1244",
      "A:1245",
      "A:1246",
      "A:1247",
      "A:1248",
      "A:1249",
      "A:1250",
      "A:1251",
      "A:1252",
      "A:1253",
      "A:1254",
      "A:1255",
      "A:1256",
      "A:1257",
      "A:1258",
      "A:1259",
      "A:1260",
      "A:1261",
      "A:1262",
      "A:1263",
      "A:1264",
      "A:1265",
      "A:1266",
      "A:1267",
      "A:1268",
      "A:1269",
      "A:1270",
      "A:1271",
      "A:1272",
      "A:1273",
      "A:1274",
      "A:1275",
      "A:1276",
      "A:1277",
      "A:1278",
      "A:1279",
      "A:1280",
      "A:1281",
      "A:1282",
      "A:1283",
      "A:1284",
      "A:1285",
      "A:1286",
      "A:1287",
      "A:1288",
      "A:1289",
      "A:1290",
      "A:1291",
      "A:1292",
      "A:1293",
      "A:1294",
      "A:1295",
      "A:1296",
      "A:1297",
      "A:1298",
      "A:1300",
      "A:1301",
      "A:1302",
      "A:1303",
      "A:1304",
      "A:1305",
      "A:1306",
      "A:1307",
      "A:1308",
      "A:1309",
      "A:1310",
      "A:1311",
      "A:1312",
      "A:1313",
      "A:1314",
      "A:1315",
      "A:1316",
      "A:1317",
      "A:1318",
      "A:1319",
      "A:1320",
      "A:1321",
      "A:1322",
      "A:1323",
      "A:1324",
      "A:1325",
      "A:1326",
      "A:1327",
      "A:1328",
      "A:1329",
      "A:1330",
      "A:1331",
      "A:1332",
      "A:1333",
      "A:1334",
      "A:1335",
      "A:1336",
      "A:1337",
      "A:1338",
      "A:1339",
      "A:1340",
      "A:1341",
      "A:1342",
      "A:1343",
      "A:1344",
      "A:1345",
      "A:1346",
      "A:1347",
      "A:1348",
      "A:1349",
      "A:1350",
      "A:1351",
      "A:1352",
      "A:1353",
      "A:1354",
      "A:1355",
      "A:1356",
      "A:1357",
      "A:1358",
      "A:1359",
      "A:1360",
      "A:1361",
      "A:1362",
      "A:1363",
      "A:1364",
      "A:1365",
      "A:1366",
      "A:1367",
      "A:1368",
      "A:1369",
      "A:1370",
      "A:1371",
      "A:1372",
      "A:1373",
      "A:1374",
      "A:1375",
      "A:1376",
      "A:1377",
      "A:1378",
      "A:1379",
      "A:1380",
      "A:1381",
      "A:1382",
      "A:1383",
      "A:1384",
      "A:1385",
      "A:1386",
      "A:1387",
      "A:1388",
      "A:1389",
      "A:1390",
      "A:1391",
      "A:1392",
      "A:1393",
      "A:1394",
      "A:1395",
      "A:1396",
      "A:1397",
      "A:1398",
      "A:1399",
      "A:1400",
      "A:1401",
      "A:1402",
      "A:1403",
      "A:1404",
      "A:1405",
      "A:1406",
      "A:1407",
      "A:1408",
      "A:1409",
      "A:1410",
      "A:1411",
      "A:1412",
      "A:1413",
      "A:1414",
      "A:1415",
      "A:1416",
      "A:1417",
      "A:1418",
      "A:1419",
      "A:1420",
      "A:1421",
      "A:1422",
      "A:1423",
      "A:1424",
      "A:1425",
      "A:1426",
      "A:1427",
      "A:1428",
      "A:1429",
      "A:1430",
      "A:1431",
      "A:1432",
      "A:1433",
      "A:1434",
      "A:1435",
      "A:1436",
      "A:1437",
      "A:1438",
      "A:1439",
      "A:1440",
      "A:1441",
      "A:1442",
      "A:1443",
      "A:1444",
      "A:1445",
      "A:1446",
      "A:1447",
      "A:1448",
      "A:1449",
      "A:1450",
      "A:1451",
      "A:1452",
      "A:1453",
      "A:1454",
      "A:1455",
      "A:1456",
      "A:1457",
      "A:1458",
      "A:1459",
      "A:1460",
      "A:1461",
      "A:1462",
      "A:1463",
      "A:1464",
      "A:1465",
      "A:1466",
      "A:1467",
      "A:1468",
      "A:1469",
      "A:1470",
      "A:1471",
      "A:1472",
      "A:1473",
      "A:1474",
      "A:1475",
      "A:1476",
      "A:1477",
      "A:1478",
      "A:1479",
      "A:1480",
      "A:1481",
      "A:1482",
      "A:1483",
      "A:1484",
      "A:1485",
      "A:1486",
      "A:1487",
      "A:1488",
      "A:1489",
      "A:1490",
      "A:1491",
      "A:1492",
      "A:1493",
      "A:1494",
      "A:1495",
      "A:1496",
      "A:1497",
      "A:1498",
      "A:1499",
      "A:1500",
      "A:1501",
      "A:1502",
      "A:1503",
      "A:1504",
      "A:1505",
      "A:1506",
      "A:1507",
      "A:1508",
      "A:1509",
      "A:1510",
      "A:1511",
      "A:1512",
      "A:1513",
      "A:1514",
      "A:1515",
      "A:1516",
      "A:1517",
      "A:1518",
      "A:1519",
      "A:1520",
      "A:1521",
      "A:1522",
      "A:1523",
      "A:1524",
      "A:1525",
      "A:1526",
      "A:1527",
      "A:1528",
      "A:1529",
      "A:1530",
      "A:1531",
      "A:1532",
      "A:1533",
      "A:1534",
      "A:1535"
    ],
    "A:1300": [
      "A:1231",
      "A:1232",
      "A:1233",
      "A:1234",
      "A:1235",
      "A:1236",
      "A:1237",
      "A:1238",
      "A:1239",
      "A:1240",
      "A:1241",
      "A:1242",
      "A:1243",
      "A:1244",
      "A:1245",
      "A:1246",
      "A:1247",
      "A:1248",
      "A:1249",
      "A:1250",
      "A:1251",
      "A:1252",
      "A:1253",
      "A:1254",
      "A:1255",
      "A:1256",
      "A:1257",
      "A:1258",
      "A:1259",
      "A:1260",
      "A:1261",
      "A:1262",
      "A:1263",
      "A:1264",
      "A:1265",
      "A:1266",
      "A:1267",
      "A:1268",
      "A:1269",
      "A:1270",
      "A:1271",
      "A:1272",
      "A:1273",
      "A:1274",
      "A:1275",
      "A:1276",
      "A:1277",
      "A:1278",
      "A:1279",
      "A:1280",
      "A:1281",
      "A:1282",
      "A:1283",
      "A:1284",
      "A:1285",
      "A:1286",
      "A:1287",
      "A:1288",
      "A:1289",
      "A:1290",
      "A:1291",
      "A:1292",
      "A:1293",
      "A:1294",
      "A:1295",
      "A:1296",
      "A:1297",
      "A:1298",
      "A:1299",
      "A:1301",
      "A:1302",
      "A:1303",
      "A:1304",
      "A:1305",
      "A:1306",
      "A:1307",
      "A:1308",
      "A:1309",
      "A:1310",
      "A:1311",
      "A:1312",
      "A:1313",
      "A:1314",
      "A:1315",
      "A:1316",
      "A:1317",
      "A:1318",
      "A:1319",
      "A:1320",
      "A:1321",
      "A:1322",
      "A:1323",
      "A:1324",
      "A:1325",
      "A:1326",
      "A:1327",
      "A:1328",
      "A:1329",
      "A:1330",
      "A:1331",
      "A:1332",
      "A:1333",
      "A:1334",
      "A:1335",
      "A:1336",
      "A:1337",
      "A:1338",
      "A:1339",
      "A:1340",
      "A:1341",
      "A:1342",
      "A:1343",
      "A:1344",
      "A:1345",
      "A:1346",
      "A:1347",
      "A:1348",
      "A:1349",
      "A:1350",
      "A:1351",
      "A:1352",
      "A:1353",
      "A:1354",
      "A:1355",
      "A:1356",
      "A:1357",
      "A:1358",
      "A:1359",
      "A:1360",
      "A:1361",
      "A:1362",
      "A:1363",
      "A:1364",
      "A:1365",
      "A:1366",
      "A:1367",
      "A:1368",
      "A:1369",
      "A:1370",
      "A:1371",
      "A:1372",
      "A:1373",
      "A:1374",
      "A:1375",
      "A:1376",
      "A:1377",
      "A:1378",
      "A:1379",
      "A:1380",
      "A:1381",
      "A:1382",
      "A:1383",
      "A:1384",
      "A:1385",
      "A:1386",
      "A:1387",
      "A:1388",
      "A:1389",
      "A:1390",
      "A:1391",
      "A:1392",
      "A:1393",
      "A:1394",
      "A:1395",
      "A:1396",
      "A:1397",
      "A:1398",
      "A:1399",
      "A:1400",
      "A:1401",
      "A:1402",
      "A:1403",
      "A:1404",
      "A:1405",
      "A:1406",
      "A:1407",
      "A:1408",
      "A:1409",
      "A:1410",
      "A:1411",
      "A:1412",
      "A:1413",
      "A:1414",
      "A:1415",
      "A:1416",
      "A:1417",
      "A:1418",
      "A:1419",
      "A:1420",
      "A:1421",
      "A:1422",
      "A:1423",
      "A:1424",
      "A:1425",
      "A:1426",
      "A:1427",
      "A:1428",
      "A:1429",
      "A:1430",
      "A:1431",
      "A:1432",
      "A:1433",
      "A:1434",
      "A:1435",
      "A:1436",
      "A:1437",
      "A:1438",
      "A:1439",
      "A:1440",
      "A:1441",
      "A:1442",
      "A:1443",
      "A:1444",
      "A:1445",
      "A:1446",
      "A:1447",
      "A:1448",
      "A:1449",
      "A:1450",
      "A:1451",
      "A:1452",
      "A:1453",
      "A:1454",
      "A:1455",
      "A:1456",
      "A:1457",
      "A:1458",
      "A:1459",
      "A:1460",
      "A:1461",
      "A:1462",
      "A:1463",
      "A:1464",
      "A:1465",
      "A:1466",
      "A:1467",
      "A:1468",
      "A:1469",
      "A:1470",
      "A:1471",
      "A:1472",
      "A:1473",
      "A:1474",
      "A:1475",
      "A:1476",
      "A:1477",
      "A:1478",
      "A:1479",
      "A:1480",
      "A:1481",
      "A:1482",
      "A:1483",
      "A:1484",
      "A:1485",
      "A:1486",
      "A:1487",
      "A:1488",
      "A:1489",
      "A:1490",
      "A:1491",
      "A:1492",
      "A:1493",
      "A:1494",
      "A:1495",
      "A:1496",
      "A:1497",
      "A:1498",
      "A:1499",
      "A:1500",
      "A:1501",
      "A:1502",
      "A:1503",
      "A:1504",
      "A:1505",
      "A:1506",
      "A:1507",
      "A:1508",
      "A:1509",
      "A:1510",
      "A:1511",
      "A:1512",
      "A:1513",
      "A:1514",
      "A:1515",
      "A:1516",
      "A:1517",
      "A:1518",
      "A:1519",
      "A:1520",
      "A:1521",
      "A:1522",
      "A:1523",
      "A:1524",
      "A:1525",
      "A:1526",
      "A:1527",
      "A:1528",
      "A:1529",
      "A:1530",
      "A:1531",
      "A:1532",
      "A:1533",
      "A:1534",
      "A:1535"
    ],
    "A:1301": [
      "A:1231",
      "A:1232",
      "A:1233",
      "A:1234",
      "A:1235",
      "A:1236",
      "A:1237",
      "A:1238",
      "A:1239",
      "A:1240",
      "A:1241",
      "A:1242",
      "A:1243",
      "A:1244",
      "A:1245",
      "A:1246",
      "A:1247",
      "A:1248",
      "A:1249",
      "A:1250",
      "A:1251",
      "A:1252",
      "A:1253",
      "A:1254",
      "A:1255",
      "A:1256",
      "A:1257",
      "A:1258",
      "A:1259",
      "A:1260",
      "A:1261",
      "A:1262",
      "A:1263",
      "A:1264",
      "A:1265",
      "A:1266",
      "A:1267",
      "A:1268",
      "A:1269",
      "A:1270",
      "A:1271",
      "A:1272",
      "A:1273",
      "A:1274",
      "A:1275",
      "A:1276",
      "A:1277",
      "A:1278",
      "A:1279",
      "A:1280",
      "A:1281",
      "A:1282",
      "A:1283",
      "A:1284",
      "A:1285",
      "A:1286",
      "A:1287",
      "A:1288",
      "A:1289",
      "A:1290",
      "A:1291",
      "A:1292",
      "A:1293",
      "A:1294",
      "A:1295",
      "A:1296",
      "A:1297",
      "A:1298",
      "A:1299",
      "A:1300",
      "A:1302",
      "A:1303",
      "A:1304",
      "A:1305",
      "A:1306",
      "A:1307",
      "A:1308",
      "A:1309",
      "A:1310",
      "A:1311",
      "A:1312",
      "A:1313",
      "A:1314",
      "A:1315",
      "A:1316",
      "A:1317",
      "A:1318",
      "A:1319",
      "A:1320",
      "A:1321",
      "A:1322",
      "A:1323",
      "A:1324",
      "A:1325",
      "A:1326",
      "A:1327",
      "A:1328",
      "A:1329",
      "A:1330",
      "A:1331",
      "A:1332",
      "A:1333",
      "A:1334",
      "A:1335",
      "A:1336",
      "A:1337",
      "A:1338",
      "A:1339",
      "A:1340",
      "A:1341",
      "A:1342",
      "A:1343",
      "A:1344",
      "A:1345",
      "A:1346",
      "A:1347",
      "A:1348",
      "A:1349",
      "A:1350",
      "A:1351",
      "A:1352",
      "A:1353",
      "A:1354",
      "A:1355",
      "A:1356",
      "A:1357",
      "A:1358",
      "A:1359",
      "A:1360",
      "A:1361",
      "A:1362",
      "A:1363",
      "A:1364",
      "A:1365",
      "A:1366",
      "A:1367",
      "A:1368",
      "A:1369",
      "A:1370",
      "A:1371",
      "A:1372",
      "A:1373",
      "A:1374",
      "A:1375",
      "A:1376",
      "A:1377",
      "A:1378",
      "A:1379",
      "A:1380",
      "A:1381",
      "A:1382",
      "A:1383",
      "A:1384",
      "A:1385",
      "A:1386",
      "A:1387",
      "A:1388",
      "A:1389",
      "A:1390",
      "A:1391",
      "A:1392",
      "A:1393",
      "A:1394",
      "A:1395",
      "A:1396",
      "A:1397",
      "A:1398",
      "A:1399",
      "A:1400",
      "A:1401",
      "A:1402",
      "A:1403",
      "A:1404",
      "A:1405",
      "A:1406",
      "A:1407",
      "A:1408",
      "A:1409",
      "A:1410",
      "A:1411",
      "A:1412",
      "A:1413",
      "A:1414",
      "A:1415",
      "A:1416",
      "A:1417",
      "A:1418",
      "A:1419",
      "A:1420",
      "A:1421",
      "A:1422",
      "A:1423",
      "A:1424",
      "A:1425",
      "A:1426",
      "A:1427",
      "A:1428",
      "A:1429",
      "A:1430",
      "A:1431",
      "A:1432",
      "A:1433",
      "A:1434",
      "A:1435",
      "A:1436",
      "A:1437",
      "A:1438",
      "A:1439",
      "A:1440",
      "A:1441",
      "A:1442",
      "A:1443",
      "A:1444",
      "A:1445",
      "A:1446",
      "A:1447",
      "A:1448",
      "A:1449",
      "A:1450",
      "A:1451",
      "A:1452",
      "A:1453",
      "A:1454",
      "A:1455",
      "A:1456",
      "A:1457",
      "A:1458",
      "A:1459",
      "A:1460",
      "A:1461",
      "A:1462",
      "A:1463",
      "A:1464",
      "A:1465",
      "A:1466",
      "A:1467",
      "A:1468",
      "A:1469",
      "A:1470",
      "A:1471",
      "A:1472",
      "A:1473",
      "A:1474",
      "A:1475",
      "A:1476",
      "A:1477",
      "A:1478",
      "A:1479",
      "A:1480",
      "A:1481",
      "A:1482",
      "A:1483",
      "A:1484",
      "A:1485",
      "A:1486",
      "A:1487",
      "A:1488",
      "A:1489",
      "A:1490",
      "A:1491",
      "A:1492",
      "A:1493",
      "A:1494",
      "A:1495",
      "A:1496",
      "A:1497",
      "A:1498",
      "A:1499",
      "A:1500",
      "A:1501",
      "A:1502",
      "A:1503",
      "A:1504",
      "A:1505",
      "A:1506",
      "A:1507",
      "A:1508",
      "A:1509",
      "A:1510",
      "A:1511",
      "A:1512",
      "A:1513",
      "A:1514",
      "A:1515",
      "A:1516",
      "A:1517",
      "A:1518",
      "A:1519",
      "A:1520",
      "A:1521",
      "A:1522",
      "A:1523",
      "A:1524",
      "A:1525",
      "A:1526",
      "A:1527",
      "A:1528",
      "A:1529",
      "A:1530",
      "A:1531",
      "A:1532",
      "A:1533",
      "A:1534",
      "A:1535"
    ],
    "A:1302": [
      "A:1231",
      "A:1232",
      "A:1233",
      "A:1234",
      "A:1235",
      "A:1236",
      "A:1237",
      "A:1238",
      "A:1239",
      "A:1240",
      "A:1241",
      "A:1242",
      "A:1243",
      "A:1244",
      "A:1245",
      "A:1246",
      "A:1247",
      "A:1248",
      "A:1249",
      "A:1250",
      "A:1251",
      "A:1252",
      "A:1253",
      "A:1254",
      "A:1255",
      "A:1256",
      "A:1257",
      "A:1258",
      "A:1259",
      "A:1260",
      "A:1261",
      "A:1262",
      "A:1263",
      "A:1264",
      "A:1265",
      "A:1266",
      "A:1267",
      "A:1268",
      "A:1269",
      "A:1270",
      "A:1271",
      "A:1272",
      "A:1273",
      "A:1274",
      "A:1275",
      "A:1276",
      "A:1277",
      "A:1278",
      "A:1279",
      "A:1280",
      "A:1281",
      "A:1282",
      "A:1283",
      "A:1284",
      "A:1285",
      "A:1286",
      "A:1287",
      "A:1288",
      "A:1289",
      "A:1290",
      "A:1291",
      "A:1292",
      "A:1293",
      "A:1294",
      "A:1295",
      "A:1296",
      "A:1297",
      "A:1298",
      "A:1299",
      "A:1300",
      "A:1301",
      "A:1303",
      "A:1304",
      "A:1305",
      "A:1306",
      "A:1307",
      "A:1308",
      "A:1309",
      "A:1310",
      "A:1311",
      "A:1312",
      "A:1313",
      "A:1314",
      "A:1315",
      "A:1316",
      "A:1317",
      "A:1318",
      "A:1319",
      "A:1320",
      "A:1321",
      "A:1322",
      "A:1323",
      "A:1324",
      "A:1325",
      "A:1326",
      "A:1327",
      "A:1328",
      "A:1329",
      "A:1330",
      "A:1331",
      "A:1332",
      "A:1333",
      "A:1334",
      "A:1335",
      "A:1336",
      "A:1337",
      "A:1338",
      "A:1339",
      "A:1340",
      "A:1341",
      "A:1342",
      "A:1343",
      "A:1344",
      "A:1345",
      "A:1346",
      "A:1347",
      "A:1348",
      "A:1349",
      "A:1350",
      "A:1351",
      "A:1352",
      "A:1353",
      "A:1354",
      "A:1355",
      "A:1356",
      "A:1357",
      "A:1358",
      "A:1359",
      "A:1360",
      "A:1361",
      "A:1362",
      "A:1363",
      "A:1364",
      "A:1365",
      "A:1366",
      "A:1367",
      "A:1368",
      "A:1369",
      "A:1370",
      "A:1371",
      "A:1372",
      "A:1373",
      "A:1374",
      "A:1375",
      "A:1376",
      "A:1377",
      "A:1378",
      "A:1379",
      "A:1380",
      "A:1381",
      "A:1382",
      "A:1383",
      "A:1384",
      "A:1385",
      "A:1386",
      "A:1387",
      "A:1388",
      "A:1389",
      "A:1390",
      "A:1391",
      "A:1392",
      "A:1393",
      "A:1394",
      "A:1395",
      "A:1396",
      "A:1397",
      "A:1398",
      "A:1399",
      "A:1400",
      "A:1401",
      "A:1402",
      "A:1403",
      "A:1404",
      "A:1405",
      "A:1406",
      "A:1407",
      "A:1408",
      "A:1409",
      "A:1410",
      "A:1411",
      "A:1412",
      "A:1413",
      "A:1414",
      "A:1415",
      "A:1416",
      "A:1417",
      "A:1418",
      "A:1419",
      "A:1420",
      "A:1421",
      "A:1422",
      "A:1423",
      "A:1424",
      "A:1425",
      "A:1426",
      "A:1427",
      "A:1428",
      "A:1429",
      "A:1430",
      "A:1431",
      "A:1432",
      "A:1433",
      "A:1434",
      "A:1435",
      "A:1436",
      "A:1437",
      "A:1438",
      "A:1439",
      "A:1440",
      "A:1441",
      "A:1442",
      "A:1443",
      "A:1444",
      "A:1445",
      "A:1446",
      "A:1447",
      "A:1448",
      "A:1449",
      "A:1450",
      "A:1451",
      "A:1452",
      "A:1453",
      "A:1454",
      "A:1455",
      "A:1456",
      "A:1457",
      "A:1458",
      "A:1459",
      "A:1460",
      "A:1461",
      "A:1462",
      "A:1463",
      "A:1464",
      "A:1465",
      "A:1466",
      "A:1467",
      "A:1468",
      "A:1469",
      "A:1470",
      "A:1471",
      "A:1472",
      "A:1473",
      "A:1474",
      "A:1475",
      "A:1476",
      "A:1477",
      "A:1478",
      "A:1479",
      "A:1480",
      "A:1481",
      "A:1482",
      "A:1483",
      "A:1484",
      "A:1485",
      "A:1486",
      "A:1487",
      "A:1488",
      "A:1489",
      "A:1490",
      "A:1491",
      "A:1492",
      "A:1493",
      "A:1494",
      "A:1495",
      "A:1496",
      "A:1497",
      "A:1498",
      "A:1499",
      "A:1500",
      "A:1501",
      "A:1502",
      "A:1503",
      "A:1504",
      "A:1505",
      "A:1506",
      "A:1507",
      "A:1508",
      "A:1509",
      "A:1510",
      "A:1511",
      "A:1512",
      "A:1513",
      "A:1514",
      "A:1515",
      "A:1516",
      "A:1517",
      "A:1518",
      "A:1519",
      "A:1520",
      "A:1521",
      "A:1522",
      "A:1523",
      "A:1524",
      "A:1525",
      "A:1526",
      "A:1527",
      "A:1528",
      "A:1529",
      "A:1530",
      "A:1531",
      "A:1532",
      "A:1533",
      "A:1534",
      "A:1535"
    ],
    "A:1303": [
      "A:1231",
      "A:1232",
      "A:1233",
      "A:1234",
      "A:1235",
      "A:1236",
      "A:1237",
      "A:1238",
      "A:1239",
      "A:1240",
      "A:1241",
      "A:1242",
      "A:1243",
      "A:1244",
      "A:1245",
      "A:1246",
      "A:1247",
      "A:1248",
      "A:1249",
      "A:1250",
      "A:1251",
      "A:1252",
      "A:1253",
      "A:1254",
      "A:1255",
      "A:1256",
      "A:1257",
      "A:1258",
      "A:1259",
      "A:1260",
      "A:1261",
      "A:1262",
      "A:1263",
      "A:1264",
      "A:1265",
      "A:1266",
      "A:1267",
      "A:1268",
      "A:1269",
      "A:1270",
      "A:1271",
      "A:1272",
      "A:1273",
      "A:1274",
      "A:1275",
      "A:1276",
      "A:1277",
      "A:1278",
      "A:1279",
      "A:1280",
      "A:1281",
      "A:1282",
      "A:1283",
      "A:1284",
      "A:1285",
      "A:1286",
      "A:1287",
      "A:1288",
      "A:1289",
      "A:1290",
      "A:1291",
      "A:1292",
      "A:1293",
      "A:1294",
      "A:1295",
      "A:1296",
      "A:1297",
      "A:1298",
      "A:1299",
      "A:1300",
      "A:1301",
      "A:1302",
      "A:1304",
      "A:1305",
      "A:1306",
      "A:1307",
      "A:1308",
      "A:1309",
      "A:1310",
      "A:1311",
      "A:1312",
      "A:1313",
      "A:1314",
      "A:1315",
      "A:1316",
      "A:1317",
      "A:1318",
      "A:1319",
      "A:1320",
      "A:1321",
      "A:1322",
      "A:1323",
      "A:1324",
      "A:1325",
      "A:1326",
      "A:1327",
      "A:1328",
      "A:1329",
      "A:1330",
      "A:1331",
      "A:1332",
      "A:1333",
      "A:1334",
      "A:1335",
      "A:1336",
      "A:1337",
      "A:1338",
      "A:1339",
      "A:1340",
      "A:1341",
      "A:1342",
      "A:1343",
      "A:1344",
      "A:1345",
      "A:1346",
      "A:1347",
      "A:1348",
      "A:1349",
      "A:1350",
      "A:1351",
      "A:1352",
      "A:1353",
      "A:1354",
      "A:1355",
      "A:1356",
      "A:1357",
      "A:1358",
      "A:1359",
      "A:1360",
      "A:1361",
      "A:1362",
      "A:1363",
      "A:1364",
      "A:1365",
      "A:1366",
      "A:1367",
      "A:1368",
      "A:1369",
      "A:1370",
      "A:1371",
      "A:1372",
      "A:1373",
      "A:1374",
      "A:1375",
      "A:1376",
      "A:1377",
      "A:1378",
      "A:1379",
      "A:1380",
      "A:1381",
      "A:1382",
      "A:1383",
      "A:1384",
      "A:1385",
      "A:1386",
      "A:1387",
      "A:1388",
      "A:1389",
      "A:1390",
      "A:1391",
      "A:1392",
      "A:1393",
      "A:1394",
      "A:1395",
      "A:1396",
      "A:1397",
      "A:1398",
      "A:1399",
      "A:1400",
      "A:1401",
      "A:1402",
      "A:1403",
      "A:1404",
      "A:1405",
      "A:1406",
      "A:1407",
      "A:1408",
      "A:1409",
      "A:1410",
      "A:1411",
      "A:1412",
      "A:1413",
      "A:1414",
      "A:1415",
      "A:1416",
      "A:1417",
      "A:1418",
      "A:1419",
      "A:1420",
      "A:1421",
      "A:1422",
      "A:1423",
      "A:1424",
      "A:1425",
      "A:1426",
      "A:1427",
      "A:1428",
      "A:1429",
      "A:1430",
      "A:1431",
      "A:1432",
      "A:1433",
      "A:1434",
      "A:1435",
      "A:1436",
      "A:1437",
      "A:1438",
      "A:1439",
      "A:1440",
      "A:1441",
      "A:1442",
      "A:1443",
      "A:1444",
      "A:1445",
      "A:1446",
      "A:1447",
      "A:1448",
      "A:1449",
      "A:1450",
      "A:1451",
      "A:1452",
      "A:1453",
      "A:1454",
      "A:1455",
      "A:1456",
      "A:1457",
      "A:1458",
      "A:1459",
      "A:1460",
      "A:1461",
      "A:1462",
      "A:1463",
      "A:1464",
      "A:1465",
      "A:1466",
      "A:1467",
      "A:1468",
      "A:1469",
      "A:1470",
      "A:1471",
      "A:1472",
      "A:1473",
      "A:1474",
      "A:1475",
      "A:1476",
      "A:1477",
      "A:1478",
      "A:1479",
      "A:1480",
      "A:1481",
      "A:1482",
      "A:1483",
      "A:1484",
      "A:1485",
      "A:1486",
      "A:1487",
      "A:1488",
      "A:1489",
      "A:1490",
      "A:1491",
      "A:1492",
      "A:1493",
      "A:1494",
      "A:1495",
      "A:1496",
      "A:1497",
      "A:1498",
      "A:1499",
      "A:1500",
      "A:1501",
      "A:1502",
      "A:1503",
      "A:1504",
      "A:1505",
      "A:1506",
      "A:1507",
      "A:1508",
      "A:1509",
      "A:1510",
      "A:1511",
      "A:1512",
      "A:1513",
      "A:1514",
      "A:1515",
      "A:1516",
      "A:1517",
      "A:1518",
      "A:1519",
      "A:1520",
      "A:1521",
      "A:1522",
      "A:1523",
      "A:1524",
      "A:1525",
      "A:1526",
      "A:1527",
      "A:1528",
      "A:1529",
      "A:1530",
      "A:1531",
      "A:1532",
      "A:1533",
      "A:1534",
      "A:1535"
    ],
    "A:1304": [
      "A:1231",
      "A:1232",
      "A:1233",
      "A:1234",
      "A:1235",
      "A:1236",
      "A:1237",
      "A:1238",
      "A:1239",
      "A:1240",
      "A:1241",
      "A:1242",
      "A:1243",
      "A:1244",
      "A:1245",
      "A:1246",
      "A:1247",
      "A:1248",
      "A:1249",
      "A:1250",
      "A:1251",
      "A:1252",
      "A:1253",
      "A:1254",
      "A:1255",
      "A:1256",
      "A:1257",
      "A:1258",
      "A:1259",
      "A:1260",
      "A:1261",
      "A:1262",
      "A:1263",
      "A:1264",
      "A:1265",
      "A:1266",
      "A:1267",
      "A:1268",
      "A:1269",
      "A:1270",
      "A:1271",
      "A:1272",
      "A:1273",
      "A:1274",
      "A:1275",
      "A:1276",
      "A:1277",
      "A:1278",
      "A:1279",
      "A:1280",
      "A:1281",
      "A:1282",
      "A:1283",
      "A:1284",
      "A:1285",
      "A:1286",
      "A:1287",
      "A:1288",
      "A:1289",
      "A:1290",
      "A:1291",
      "A:1292",
      "A:1293",
      "A:1294",
      "A:1295",
      "A:1296",
      "A:1297",
      "A:1298",
      "A:1299",
      "A:1300",
      "A:1301",
      "A:1302",
      "A:1303",
      "A:1305",
      "A:1306",
      "A:1307",
      "A:1308",
      "A:1309",
      "A:1310",
      "A:1311",
      "A:1312",
      "A:1313",
      "A:1314",
      "A:1315",
      "A:1316",
      "A:1317",
      "A:1318",
      "A:1319",
      "A:1320",
      "A:1321",
      "A:1322",
      "A:1323",
      "A:1324",
      "A:1325",
      "A:1326",
      "A:1327",
      "A:1328",
      "A:1329",
      "A:1330",
      "A:1331",
      "A:1332",
      "A:1333",
      "A:1334",
      "A:1335",
      "A:1336",
      "A:1337",
      "A:1338",
      "A:1339",
      "A:1340",
      "A:1341",
      "A:1342",
      "A:1343",
      "A:1344",
      "A:1345",
      "A:1346",
      "A:1347",
      "A:1348",
      "A:1349",
      "A:1350",
      "A:1351",
      "A:1352",
      "A:1353",
      "A:1354",
      "A:1355",
      "A:1356",
      "A:1357",
      "A:1358",
      "A:1359",
      "A:1360",
      "A:1361",
      "A:1362",
      "A:1363",
      "A:1364",
      "A:1365",
      "A:1366",
      "A:1367",
      "A:1368",
      "A:1369",
      "A:1370",
      "A:1371",
      "A:1372",
      "A:1373",
      "A:1374",
      "A:1375",
      "A:1376",
      "A:1377",
      "A:1378",
      "A:1379",
      "A:1380",
      "A:1381",
      "A:1382",
      "A:1383",
      "A:1384",
      "A:1385",
      "A:1386",
      "A:1387",
      "A:1388",
      "A:1389",
      "A:1390",
      "A:1391",
      "A:1392",
      "A:1393",
      "A:1394",
      "A:1395",
      "A:1396",
      "A:1397",
      "A:1398",
      "A:1399",
      "A:1400",
      "A:1401",
      "A:1402",
      "A:1403",
      "A:1404",
      "A:1405",
      "A:1406",
      "A:1407",
      "A:1408",
      "A:1409",
      "A:1410",
      "A:1411",
      "A:1412",
      "A:1413",
      "A:1414",
      "A:1415",
      "A:1416",
      "A:1417",
      "A:1418",
      "A:1419",
      "A:1420",
      "A:1421",
      "A:1422",
      "A:1423",
      "A:1424",
      "A:1425",
      "A:1426",
      "A:1427",
      "A:1428",
      "A:1429",
      "A:1430",
      "A:1431",
      "A:1432",
      "A:1433",
      "A:1434",
      "A:1435",
      "A:1436",
      "A:1437",
      "A:1438",
      "A:1439",
      "A:1440",
      "A:1441",
      "A:1442",
      "A:1443",
      "A:1444",
      "A:1445",
      "A:1446",
      "A:1447",
      "A:1448",
      "A:1449",
      "A:1450",
      "A:1451",
      "A:1452",
      "A:1453",
      "A:1454",
      "A:1455",
      "A:1456",
      "A:1457",
      "A:1458",
      "A:1459",
      "A:1460",
      "A:1461",
      "A:1462",
      "A:1463",
      "A:1464",
      "A:1465",
      "A:1466",
      "A:1467",
      "A:1468",
      "A:1469",
      "A:1470",
      "A:1471",
      "A:1472",
      "A:1473",
      "A:1474",
      "A:1475",
      "A:1476",
      "A:1477",
      "A:1478",
      "A:1479",
      "A:1480",
      "A:1481",
      "A:1482",
      "A:1483",
      "A:1484",
      "A:1485",
      "A:1486",
      "A:1487",
      "A:1488",
      "A:1489",
      "A:1490",
      "A:1491",
      "A:1492",
      "A:1493",
      "A:1494",
      "A:1495",
      "A:1496",
      "A:1497",
      "A:1498",
      "A:1499",
      "A:1500",
      "A:1501",
      "A:1502",
      "A:1503",
      "A:1504",
      "A:1505",
      "A:1506",
      "A:1507",
      "A:1508",
      "A:1509",
      "A:1510",
      "A:1511",
      "A:1512",
      "A:1513",
      "A:1514",
      "A:1515",
      "A:1516",
      "A:1517",
      "A:1518",
      "A:1519",
      "A:1520",
      "A:1521",
      "A:1522",
      "A:1523",
      "A:1524",
      "A:1525",
      "A:1526",
      "A:1527",
      "A:1528",
      "A:1529",
      "A:1530",
      "A:1531",
      "A:1532",
      "A:1533",
      "A:1534",
      "A:1535"
    ],
    "A:1305": [
      "A:1231",
      "A:1232",
      "A:1233",
      "A:1234",
      "A:1235",
      "A:1236",
      "A:1237",
      "A:1238",
      "A:1239",
      "A:1240",
      "A:1241",
      "A:1242",
      "A:1243",
      "A:1244",
      "A:1245",
      "A:1246",
      "A:1247",
      "A:1248",
      "A:1249",
      "A:1250",
      "A:1251",
      "A:1252",
      "A:1253",
      "A:1254",
      "A:1255",
      "A:1256",
      "A:1257",
      "A:1258",
      "A:1259",
      "A:1260",
      "A:1261",
      "A:1262",
      "A:1263",
      "A:1264",
      "A:1265",
      "A:1266",
      "A:1267",
      "A:1268",
      "A:1269",
      "A:1270",
      "A:1271",
      "A:1272",
      "A:1273",
      "A:1274",
      "A:1275",
      "A:1276",
      "A:1277",
      "A:1278",
      "A:1279",
      "A:1280",
      "A:1281",
      "A:1282",
      "A:1283",
      "A:1284",
      "A:1285",
      "A:1286",
      "A:1287",
      "A:1288",
      "A:1289",
      "A:1290",
      "A:1291",
      "A:1292",
      "A:1293",
      "A:1294",
      "A:1295",
      "A:1296",
      "A:1297",
      "A:1298",
      "A:1299",
      "A:1300",
      "A:1301",
      "A:1302",
      "A:1303",
      "A:1304",
      "A:1306",
      "A:1307",
      "A:1308",
      "A:1309",
      "A:1310",
      "A:1311",
      "A:1312",
      "A:1313",
      "A:1314",
      "A:1315",
      "A:1316",
      "A:1317",
      "A:1318",
      "A:1319",
      "A:1320",
      "A:1321",
      "A:1322",
      "A:1323",
      "A:1324",
      "A:1325",
      "A:1326",
      "A:1327",
      "A:1328",
      "A:1329",
      "A:1330",
      "A:1331",
      "A:1332",
      "A:1333",
      "A:1334",
      "A:1335",
      "A:1336",
      "A:1337",
      "A:1338",
      "A:1339",
      "A:1340",
      "A:1341",
      "A:1342",
      "A:1343",
      "A:1344",
      "A:1345",
      "A:1346",
      "A:1347",
      "A:1348",
      "A:1349",
      "A:1350",
      "A:1351",
      "A:1352",
      "A:1353",
      "A:1354",
      "A:1355",
      "A:1356",
      "A:1357",
      "A:1358",
      "A:1359",
      "A:1360",
      "A:1361",
      "A:1362",
      "A:1363",
      "A:1364",
      "A:1365",
      "A:1366",
      "A:1367",
      "A:1368",
      "A:1369",
      "A:1370",
      "A:1371",
      "A:1372",
      "A:1373",
      "A:1374",
      "A:1375",
      "A:1376",
      "A:1377",
      "A:1378",
      "A:1379",
      "A:1380",
      "A:1381",
      "A:1382",
      "A:1383",
      "A:1384",
      "A:1385",
      "A:1386",
      "A:1387",
      "A:1388",
      "A:1389",
      "A:1390",
      "A:1391",
      "A:1392",
      "A:1393",
      "A:1394",
      "A:1395",
      "A:1396",
      "A:1397",
      "A:1398",
      "A:1399",
      "A:1400",
      "A:1401",
      "A:1402",
      "A:1403",
      "A:1404",
      "A:1405",
      "A:1406",
      "A:1407",
      "A:1408",
      "A:1409",
      "A:1410",
      "A:1411",
      "A:1412",
      "A:1413",
      "A:1414",
      "A:1415",
      "A:1416",
      "A:1417",
      "A:1418",
      "A:1419",
      "A:1420",
      "A:1421",
      "A:1422",
      "A:1423",
      "A:1424",
      "A:1425",
      "A:1426",
      "A:1427",
      "A:1428",
      "A:1429",
      "A:1430",
      "A:1431",
      "A:1432",
      "A:1433",
      "A:1434",
      "A:1435",
      "A:1436",
      "A:1437",
      "A:1438",
      "A:1439",
      "A:1440",
      "A:1441",
      "A:1442",
      "A:1443",
      "A:1444",
      "A:1445",
      "A:1446",
      "A:1447",
      "A:1448",
      "A:1449",
      "A:1450",
      "A:1451",
      "A:1452",
      "A:1453",
      "A:1454",
      "A:1455",
      "A:1456",
      "A:1457",
      "A:1458",
      "A:1459",
      "A:1460",
      "A:1461",
      "A:1462",
      "A:1463",
      "A:1464",
      "A:1465",
      "A:1466",
      "A:1467",
      "A:1468",
      "A:1469",
      "A:1470",
      "A:1471",
      "A:1472",
      "A:1473",
      "A:1474",
      "A:1475",
      "A:1476",
      "A:1477",
      "A:1478",
      "A:1479",
      "A:1480",
      "A:1481",
      "A:1482",
      "A:1483",
      "A:1484",
      "A:1485",
      "A:1486",
      "A:1487",
      "A:1488",
      "A:1489",
      "A:1490",
      "A:1491",
      "A:1492",
      "A:1493",
      "A:1494",
      "A:1495",
      "A:1496",
      "A:1497",
      "A:1498",
      "A:1499",
      "A:1500",
      "A:1501",
      "A:1502",
      "A:1503",
      "A:1504",
      "A:1505",
      "A:1506",
      "A:1507",
      "A:1508",
      "A:1509",
      "A:1510",
      "A:1511",
      "A:1512",
      "A:1513",
      "A:1514",
      "A:1515",
      "A:1516",
      "A:1517",
      "A:1518",
      "A:1519",
      "A:1520",
      "A:1521",
      "A:1522",
      "A:1523",
      "A:1524",
      "A:1525",
      "A:1526",
      "A:1527",
      "A:1528",
      "A:1529",
      "A:1530",
      "A:1531",
      "A:1532",
      "A:1533",
      "A:1534",
      "A:1535"
    ],
    "A:1306": [
      "A:1231",
      "A:1232",
      "A:1233",
      "A:1234",
      "A:1235",
      "A:1236",
      "A:1237",
      "A:1238",
      "A:1239",
      "A:1240",
      "A:1241",
      "A:1242",
      "A:1243",
      "A:1244",
      "A:1245",
      "A:1246",
      "A:1247",
      "A:1248",
      "A:1249",
      "A:1250",
      "A:1251",
      "A:1252",
      "A:1253",
      "A:1254",
      "A:1255",
      "A:1256",
      "A:1257",
      "A:1258",
      "A:1259",
      "A:1260",
      "A:1261",
      "A:1262",
      "A:1263",
      "A:1264",
      "A:1265",
      "A:1266",
      "A:1267",
      "A:1268",
      "A:1269",
      "A:1270",
      "A:1271",
      "A:1272",
      "A:1273",
      "A:1274",
      "A:1275",
      "A:1276",
      "A:1277",
      "A:1278",
      "A:1279",
      "A:1280",
      "A:1281",
      "A:1282",
      "A:1283",
      "A:1284",
      "A:1285",
      "A:1286",
      "A:1287",
      "A:1288",
      "A:1289",
      "A:1290",
      "A:1291",
      "A:1292",
      "A:1293",
      "A:1294",
      "A:1295",
      "A:1296",
      "A:1297",
      "A:1298",
      "A:1299",
      "A:1300",
      "A:1301",
      "A:1302",
      "A:1303",
      "A:1304",
      "A:1305",
      "A:1307",
      "A:1308",
      "A:1309",
      "A:1310",
      "A:1311",
      "A:1312",
      "A:1313",
      "A:1314",
      "A:1315",
      "A:1316",
      "A:1317",
      "A:1318",
      "A:1319",
      "A:1320",
      "A:1321",
      "A:1322",
      "A:1323",
      "A:1324",
      "A:1325",
      "A:1326",
      "A:1327",
      "A:1328",
      "A:1329",
      "A:1330",
      "A:1331",
      "A:1332",
      "A:1333",
      "A:1334",
      "A:1335",
      "A:1336",
      "A:1337",
      "A:1338",
      "A:1339",
      "A:1340",
      "A:1341",
      "A:1342",
      "A:1343",
      "A:1344",
      "A:1345",
      "A:1346",
      "A:1347",
      "A:1348",
      "A:1349",
      "A:1350",
      "A:1351",
      "A:1352",
      "A:1353",
      "A:1354",
      "A:1355",
      "A:1356",
      "A:1357",
      "A:1358",
      "A:1359",
      "A:1360",
      "A:1361",
      "A:1362",
      "A:1363",
      "A:1364",
      "A:1365",
      "A:1366",
      "A:1367",
      "A:1368",
      "A:1369",
      "A:1370",
      "A:1371",
      "A:1372",
      "A:1373",
      "A:1374",
      "A:1375",
      "A:1376",
      "A:1377",
      "A:1378",
      "A:1379",
      "A:1380",
      "A:1381",
      "A:1382",
      "A:1383",
      "A:1384",
      "A:1385",
      "A:1386",
      "A:1387",
      "A:1388",
      "A:1389",
      "A:1390",
      "A:1391",
      "A:1392",
      "A:1393",
      "A:1394",
      "A:1395",
      "A:1396",
      "A:1397",
      "A:1398",
      "A:1399",
      "A:1400",
      "A:1401",
      "A:1402",
      "A:1403",
      "A:1404",
      "A:1405",
      "A:1406",
      "A:1407",
      "A:1408",
      "A:1409",
      "A:1410",
      "A:1411",
      "A:1412",
      "A:1413",
      "A:1414",
      "A:1415",
      "A:1416",
      "A:1417",
      "A:1418",
      "A:1419",
      "A:1420",
      "A:1421",
      "A:1422",
      "A:1423",
      "A:1424",
      "A:1425",
      "A:1426",
      "A:1427",
      "A:1428",
      "A:1429",
      "A:1430",
      "A:1431",
      "A:1432",
      "A:1433",
      "A:1434",
      "A:1435",
      "A:1436",
      "A:1437",
      "A:1438",
      "A:1439",
      "A:1440",
      "A:1441",
      "A:1442",
      "A:1443",
      "A:1444",
      "A:1445",
      "A:1446",
      "A:1447",
      "A:1448",
      "A:1449",
      "A:1450",
      "A:1451",
      "A:1452",
      "A:1453",
      "A:1454",
      "A:1455",
      "A:1456",
      "A:1457",
      "A:1458",
      "A:1459",
      "A:1460",
      "A:1461",
      "A:1462",
      "A:1463",
      "A:1464",
      "A:1465",
      "A:1466",
      "A:1467",
      "A:1468",
      "A:1469",
      "A:1470",
      "A:1471",
      "A:1472",
      "A:1473",
      "A:1474",
      "A:1475",
      "A:1476",
      "A:1477",
      "A:1478",
      "A:1479",
      "A:1480",
      "A:1481",
      "A:1482",
      "A:1483",
      "A:1484",
      "A:1485",
      "A:1486",
      "A:1487",
      "A:1488",
      "A:1489",
      "A:1490",
      "A:1491",
      "A:1492",
      "A:1493",
      "A:1494",
      "A:1495",
      "A:1496",
      "A:1497",
      "A:1498",
      "A:1499",
      "A:1500",
      "A:1501",
      "A:1502",
      "A:1503",
      "A:1504",
      "A:1505",
      "A:1506",
      "A:1507",
      "A:1508",
      "A:1509",
      "A:1510",
      "A:1511",
      "A:1512",
      "A:1513",
      "A:1514",
      "A:1515",
      "A:1516",
      "A:1517",
      "A:1518",
      "A:1519",
      "A:1520",
      "A:1521",
      "A:1522",
      "A:1523",
      "A:1524",
      "A:1525",
      "A:1526",
      "A:1527",
      "A:1528",
      "A:1529",
      "A:1530",
      "A:1531",
      "A:1532",
      "A:1533",
      "A:1534",
      "A:1535"
    ],
    "A:1307": [
      "A:1231",
      "A:1232",
      "A:1233",
      "A:1234",
      "A:1235",
      "A:1236",
      "A:1237",
      "A:1238",
      "A:1239",
      "A:1240",
      "A:1241",
      "A:1242",
      "A:1243",
      "A:1244",
      "A:1245",
      "A:1246",
      "A:1247",
      "A:1248",
      "A:1249",
      "A:1250",
      "A:1251",
      "A:1252",
      "A:1253",
      "A:1254",
      "A:1255",
      "A:1256",
      "A:1257",
      "A:1258",
      "A:1259",
      "A:1260",
      "A:1261",
      "A:1262",
      "A:1263",
      "A:1264",
      "A:1265",
      "A:1266",
      "A:1267",
      "A:1268",
      "A:1269",
      "A:1270",
      "A:1271",
      "A:1272",
      "A:1273",
      "A:1274",
      "A:1275",
      "A:1276",
      "A:1277",
      "A:1278",
      "A:1279",
      "A:1280",
      "A:1281",
      "A:1282",
      "A:1283",
      "A:1284",
      "A:1285",
      "A:1286",
      "A:1287",
      "A:1288",
      "A:1289",
      "A:1290",
      "A:1291",
      "A:1292",
      "A:1293",
      "A:1294",
      "A:1295",
      "A:1296",
      "A:1297",
      "A:1298",
      "A:1299",
      "A:1300",
      "A:1301",
      "A:1302",
      "A:1303",
      "A:1304",
      "A:1305",
      "A:1306",
      "A:1308",
      "A:1309",
      "A:1310",
      "A:1311",
      "A:1312",
      "A:1313",
      "A:1314",
      "A:1315",
      "A:1316",
      "A:1317",
      "A:1318",
      "A:1319",
      "A:1320",
      "A:1321",
      "A:1322",
      "A:1323",
      "A:1324",
      "A:1325",
      "A:1326",
      "A:1327",
      "A:1328",
      "A:1329",
      "A:1330",
      "A:1331",
      "A:1332",
      "A:1333",
      "A:1334",
      "A:1335",
      "A:1336",
      "A:1337",
      "A:1338",
      "A:1339",
      "A:1340",
      "A:1341",
      "A:1342",
      "A:1343",
      "A:1344",
```
