## Supplementary material for "Localized Reactivity on Proteins as Riemannian Manifolds: A Quantum-Inspired Geometric Model for Deterministic, Metal-Aware Reactive-Site Prediction": code bundle: meta.json (part 2 of 3)

```
      "A:1345",
      "A:1346",
      "A:1347",
      "A:1348",
      "A:1349",
      "A:1350",
      "A:1351",
      "A:1352",
      "A:1353",
      "A:1354",
      "A:1355",
      "A:1356",
      "A:1357",
      "A:1358",
      "A:1359",
      "A:1360",
      "A:1361",
      "A:1362",
      "A:1363",
      "A:1364",
      "A:1365",
      "A:1366",
      "A:1367",
      "A:1368",
      "A:1369",
      "A:1370",
      "A:1371",
      "A:1372",
      "A:1373",
      "A:1374",
      "A:1375",
      "A:1376",
      "A:1377",
      "A:1378",
      "A:1379",
      "A:1380",
      "A:1381",
      "A:1382",
      "A:1383",
      "A:1384",
      "A:1385",
      "A:1386",
      "A:1387",
      "A:1388",
      "A:1389",
      "A:1390",
      "A:1391",
      "A:1392",
      "A:1393",
      "A:1394",
      "A:1395",
      "A:1396",
      "A:1397",
      "A:1398",
      "A:1399",
      "A:1400",
      "A:1401",
      "A:1402",
      "A:1403",
      "A:1404",
      "A:1405",
      "A:1406",
      "A:1407",
      "A:1408",
      "A:1409",
      "A:1410",
      "A:1411",
      "A:1412",
      "A:1413",
      "A:1414",
      "A:1415",
      "A:1416",
      "A:1417",
      "A:1418",
      "A:1419",
      "A:1420",
      "A:1421",
      "A:1422",
      "A:1423",
      "A:1424",
      "A:1425",
      "A:1426",
      "A:1427",
      "A:1428",
      "A:1429",
      "A:1430",
      "A:1431",
      "A:1432",
      "A:1433",
      "A:1434",
      "A:1435",
      "A:1436",
      "A:1437",
      "A:1438",
      "A:1439",
      "A:1440",
      "A:1441",
      "A:1442",
      "A:1443",
      "A:1444",
      "A:1445",
      "A:1446",
      "A:1447",
      "A:1448",
      "A:1449",
      "A:1450",
      "A:1451",
      "A:1452",
      "A:1453",
      "A:1454",
      "A:1455",
      "A:1456",
      "A:1457",
      "A:1458",
      "A:1459",
      "A:1460",
      "A:1461",
      "A:1462",
      "A:1463",
      "A:1464",
      "A:1465",
      "A:1466",
      "A:1467",
      "A:1468",
      "A:1469",
      "A:1470",
      "A:1471",
      "A:1472",
      "A:1473",
      "A:1474",
      "A:1475",
      "A:1476",
      "A:1477",
      "A:1478",
      "A:1479",
      "A:1480",
      "A:1481",
      "A:1482",
      "A:1483",
      "A:1484",
      "A:1485",
      "A:1486",
      "A:1487",
      "A:1488",
      "A:1489",
      "A:1490",
      "A:1491",
      "A:1492",
      "A:1493",
      "A:1494",
      "A:1495",
      "A:1496",
      "A:1497",
      "A:1498",
      "A:1499",
      "A:1500",
      "A:1501",
      "A:1502",
      "A:1503",
      "A:1504",
      "A:1505",
      "A:1506",
      "A:1507",
      "A:1508",
      "A:1509",
      "A:1510",
      "A:1511",
      "A:1512",
      "A:1513",
      "A:1514",
      "A:1515",
      "A:1516",
      "A:1517",
      "A:1518",
      "A:1519",
      "A:1520",
      "A:1521",
      "A:1522",
      "A:1523",
      "A:1524",
      "A:1525",
      "A:1526",
      "A:1527",
      "A:1528",
      "A:1529",
      "A:1530",
      "A:1531",
      "A:1532",
      "A:1533",
      "A:1534",
      "A:1535"
    ],
    "A:1308": [
      "A:1231",
      "A:1232",
      "A:1233",
      "A:1234",
      "A:1235",
      "A:1236",
      "A:1237",
      "A:1238",
      "A:1239",
      "A:1240",
      "A:1241",
      "A:1242",
      "A:1243",
      "A:1244",
      "A:1245",
      "A:1246",
      "A:1247",
      "A:1248",
      "A:1249",
      "A:1250",
      "A:1251",
      "A:1252",
      "A:1253",
      "A:1254",
      "A:1255",
      "A:1256",
      "A:1257",
      "A:1258",
      "A:1259",
      "A:1260",
      "A:1261",
      "A:1262",
      "A:1263",
      "A:1264",
      "A:1265",
      "A:1266",
      "A:1267",
      "A:1268",
      "A:1269",
      "A:1270",
      "A:1271",
      "A:1272",
      "A:1273",
      "A:1274",
      "A:1275",
      "A:1276",
      "A:1277",
      "A:1278",
      "A:1279",
      "A:1280",
      "A:1281",
      "A:1282",
      "A:1283",
      "A:1284",
      "A:1285",
      "A:1286",
      "A:1287",
      "A:1288",
      "A:1289",
      "A:1290",
      "A:1291",
      "A:1292",
      "A:1293",
      "A:1294",
      "A:1295",
      "A:1296",
      "A:1297",
      "A:1298",
      "A:1299",
      "A:1300",
      "A:1301",
      "A:1302",
      "A:1303",
      "A:1304",
      "A:1305",
      "A:1306",
      "A:1307",
      "A:1309",
      "A:1310",
      "A:1311",
      "A:1312",
      "A:1313",
      "A:1314",
      "A:1315",
      "A:1316",
      "A:1317",
      "A:1318",
      "A:1319",
      "A:1320",
      "A:1321",
      "A:1322",
      "A:1323",
      "A:1324",
      "A:1325",
      "A:1326",
      "A:1327",
      "A:1328",
      "A:1329",
      "A:1330",
      "A:1331",
      "A:1332",
      "A:1333",
      "A:1334",
      "A:1335",
      "A:1336",
      "A:1337",
      "A:1338",
      "A:1339",
      "A:1340",
      "A:1341",
      "A:1342",
      "A:1343",
      "A:1344",
      "A:1345",
      "A:1346",
      "A:1347",
      "A:1348",
      "A:1349",
      "A:1350",
      "A:1351",
      "A:1352",
      "A:1353",
      "A:1354",
      "A:1355",
      "A:1356",
      "A:1357",
      "A:1358",
      "A:1359",
      "A:1360",
      "A:1361",
      "A:1362",
      "A:1363",
      "A:1364",
      "A:1365",
      "A:1366",
      "A:1367",
      "A:1368",
      "A:1369",
      "A:1370",
      "A:1371",
      "A:1372",
      "A:1373",
      "A:1374",
      "A:1375",
      "A:1376",
      "A:1377",
      "A:1378",
      "A:1379",
      "A:1380",
      "A:1381",
      "A:1382",
      "A:1383",
      "A:1384",
      "A:1385",
      "A:1386",
      "A:1387",
      "A:1388",
      "A:1389",
      "A:1390",
      "A:1391",
      "A:1392",
      "A:1393",
      "A:1394",
      "A:1395",
      "A:1396",
      "A:1397",
      "A:1398",
      "A:1399",
      "A:1400",
      "A:1401",
      "A:1402",
      "A:1403",
      "A:1404",
      "A:1405",
      "A:1406",
      "A:1407",
      "A:1408",
      "A:1409",
      "A:1410",
      "A:1411",
      "A:1412",
      "A:1413",
      "A:1414",
      "A:1415",
      "A:1416",
      "A:1417",
      "A:1418",
      "A:1419",
      "A:1420",
      "A:1421",
      "A:1422",
      "A:1423",
      "A:1424",
      "A:1425",
      "A:1426",
      "A:1427",
      "A:1428",
      "A:1429",
      "A:1430",
      "A:1431",
      "A:1432",
      "A:1433",
      "A:1434",
      "A:1435",
      "A:1436",
      "A:1437",
      "A:1438",
      "A:1439",
      "A:1440",
      "A:1441",
      "A:1442",
      "A:1443",
      "A:1444",
      "A:1445",
      "A:1446",
      "A:1447",
      "A:1448",
      "A:1449",
      "A:1450",
      "A:1451",
      "A:1452",
      "A:1453",
      "A:1454",
      "A:1455",
      "A:1456",
      "A:1457",
      "A:1458",
      "A:1459",
      "A:1460",
      "A:1461",
      "A:1462",
      "A:1463",
      "A:1464",
      "A:1465",
      "A:1466",
      "A:1467",
      "A:1468",
      "A:1469",
      "A:1470",
      "A:1471",
      "A:1472",
      "A:1473",
      "A:1474",
      "A:1475",
      "A:1476",
      "A:1477",
      "A:1478",
      "A:1479",
      "A:1480",
      "A:1481",
      "A:1482",
      "A:1483",
      "A:1484",
      "A:1485",
      "A:1486",
      "A:1487",
      "A:1488",
      "A:1489",
      "A:1490",
      "A:1491",
      "A:1492",
      "A:1493",
      "A:1494",
      "A:1495",
      "A:1496",
      "A:1497",
      "A:1498",
      "A:1499",
      "A:1500",
      "A:1501",
      "A:1502",
      "A:1503",
      "A:1504",
      "A:1505",
      "A:1506",
      "A:1507",
      "A:1508",
      "A:1509",
      "A:1510",
      "A:1511",
      "A:1512",
      "A:1513",
      "A:1514",
      "A:1515",
      "A:1516",
      "A:1517",
      "A:1518",
      "A:1519",
      "A:1520",
      "A:1521",
      "A:1522",
      "A:1523",
      "A:1524",
      "A:1525",
      "A:1526",
      "A:1527",
      "A:1528",
      "A:1529",
      "A:1530",
      "A:1531",
      "A:1532",
      "A:1533",
      "A:1534",
      "A:1535"
    ],
    "A:1309": [
      "A:1231",
      "A:1232",
      "A:1233",
      "A:1234",
      "A:1235",
      "A:1236",
      "A:1237",
      "A:1238",
      "A:1239",
      "A:1240",
      "A:1241",
      "A:1242",
      "A:1243",
      "A:1244",
      "A:1245",
      "A:1246",
      "A:1247",
      "A:1248",
      "A:1249",
      "A:1250",
      "A:1251",
      "A:1252",
      "A:1253",
      "A:1254",
      "A:1255",
      "A:1256",
      "A:1257",
      "A:1258",
      "A:1259",
      "A:1260",
      "A:1261",
      "A:1262",
      "A:1263",
      "A:1264",
      "A:1265",
      "A:1266",
      "A:1267",
      "A:1268",
      "A:1269",
      "A:1270",
      "A:1271",
      "A:1272",
      "A:1273",
      "A:1274",
      "A:1275",
      "A:1276",
      "A:1277",
      "A:1278",
      "A:1279",
      "A:1280",
      "A:1281",
      "A:1282",
      "A:1283",
      "A:1284",
      "A:1285",
      "A:1286",
      "A:1287",
      "A:1288",
      "A:1289",
      "A:1290",
      "A:1291",
      "A:1292",
      "A:1293",
      "A:1294",
      "A:1295",
      "A:1296",
      "A:1297",
      "A:1298",
      "A:1299",
      "A:1300",
      "A:1301",
      "A:1302",
      "A:1303",
      "A:1304",
      "A:1305",
      "A:1306",
      "A:1307",
      "A:1308",
      "A:1310",
      "A:1311",
      "A:1312",
      "A:1313",
      "A:1314",
      "A:1315",
      "A:1316",
      "A:1317",
      "A:1318",
      "A:1319",
      "A:1320",
      "A:1321",
      "A:1322",
      "A:1323",
      "A:1324",
      "A:1325",
      "A:1326",
      "A:1327",
      "A:1328",
      "A:1329",
      "A:1330",
      "A:1331",
      "A:1332",
      "A:1333",
      "A:1334",
      "A:1335",
      "A:1336",
      "A:1337",
      "A:1338",
      "A:1339",
      "A:1340",
      "A:1341",
      "A:1342",
      "A:1343",
      "A:1344",
      "A:1345",
      "A:1346",
      "A:1347",
      "A:1348",
      "A:1349",
      "A:1350",
      "A:1351",
      "A:1352",
      "A:1353",
      "A:1354",
      "A:1355",
      "A:1356",
      "A:1357",
      "A:1358",
      "A:1359",
      "A:1360",
      "A:1361",
      "A:1362",
      "A:1363",
      "A:1364",
      "A:1365",
      "A:1366",
      "A:1367",
      "A:1368",
      "A:1369",
      "A:1370",
      "A:1371",
      "A:1372",
      "A:1373",
      "A:1374",
      "A:1375",
      "A:1376",
      "A:1377",
      "A:1378",
      "A:1379",
      "A:1380",
      "A:1381",
      "A:1382",
      "A:1383",
      "A:1384",
      "A:1385",
      "A:1386",
      "A:1387",
      "A:1388",
      "A:1389",
      "A:1390",
      "A:1391",
      "A:1392",
      "A:1393",
      "A:1394",
      "A:1395",
      "A:1396",
      "A:1397",
      "A:1398",
      "A:1399",
      "A:1400",
      "A:1401",
      "A:1402",
      "A:1403",
      "A:1404",
      "A:1405",
      "A:1406",
      "A:1407",
      "A:1408",
      "A:1409",
      "A:1410",
      "A:1411",
      "A:1412",
      "A:1413",
      "A:1414",
      "A:1415",
      "A:1416",
      "A:1417",
      "A:1418",
      "A:1419",
      "A:1420",
      "A:1421",
      "A:1422",
      "A:1423",
      "A:1424",
      "A:1425",
      "A:1426",
      "A:1427",
      "A:1428",
      "A:1429",
      "A:1430",
      "A:1431",
      "A:1432",
      "A:1433",
      "A:1434",
      "A:1435",
      "A:1436",
      "A:1437",
      "A:1438",
      "A:1439",
      "A:1440",
      "A:1441",
      "A:1442",
      "A:1443",
      "A:1444",
      "A:1445",
      "A:1446",
      "A:1447",
      "A:1448",
      "A:1449",
      "A:1450",
      "A:1451",
      "A:1452",
      "A:1453",
      "A:1454",
      "A:1455",
      "A:1456",
      "A:1457",
      "A:1458",
      "A:1459",
      "A:1460",
      "A:1461",
      "A:1462",
      "A:1463",
      "A:1464",
      "A:1465",
      "A:1466",
      "A:1467",
      "A:1468",
      "A:1469",
      "A:1470",
      "A:1471",
      "A:1472",
      "A:1473",
      "A:1474",
      "A:1475",
      "A:1476",
      "A:1477",
      "A:1478",
      "A:1479",
      "A:1480",
      "A:1481",
      "A:1482",
      "A:1483",
      "A:1484",
      "A:1485",
      "A:1486",
      "A:1487",
      "A:1488",
      "A:1489",
      "A:1490",
      "A:1491",
      "A:1492",
      "A:1493",
      "A:1494",
      "A:1495",
      "A:1496",
      "A:1497",
      "A:1498",
      "A:1499",
      "A:1500",
      "A:1501",
      "A:1502",
      "A:1503",
      "A:1504",
      "A:1505",
      "A:1506",
      "A:1507",
      "A:1508",
      "A:1509",
      "A:1510",
      "A:1511",
      "A:1512",
      "A:1513",
      "A:1514",
      "A:1515",
      "A:1516",
      "A:1517",
      "A:1518",
      "A:1519",
      "A:1520",
      "A:1521",
      "A:1522",
      "A:1523",
      "A:1524",
      "A:1525",
      "A:1526",
      "A:1527",
      "A:1528",
      "A:1529",
      "A:1530",
      "A:1531",
      "A:1532",
      "A:1533",
      "A:1534",
      "A:1535"
    ],
    "A:1310": [
      "A:1231",
      "A:1232",
      "A:1233",
      "A:1234",
      "A:1235",
      "A:1236",
      "A:1237",
      "A:1238",
      "A:1239",
      "A:1240",
      "A:1241",
      "A:1242",
      "A:1243",
      "A:1244",
      "A:1245",
      "A:1246",
      "A:1247",
      "A:1248",
      "A:1249",
      "A:1250",
      "A:1251",
      "A:1252",
      "A:1253",
      "A:1254",
      "A:1255",
      "A:1256",
      "A:1257",
      "A:1258",
      "A:1259",
      "A:1260",
      "A:1261",
      "A:1262",
      "A:1263",
      "A:1264",
      "A:1265",
      "A:1266",
      "A:1267",
      "A:1268",
      "A:1269",
      "A:1270",
      "A:1271",
      "A:1272",
      "A:1273",
      "A:1274",
      "A:1275",
      "A:1276",
      "A:1277",
      "A:1278",
      "A:1279",
      "A:1280",
      "A:1281",
      "A:1282",
      "A:1283",
      "A:1284",
      "A:1285",
      "A:1286",
      "A:1287",
      "A:1288",
      "A:1289",
      "A:1290",
      "A:1291",
      "A:1292",
      "A:1293",
      "A:1294",
      "A:1295",
      "A:1296",
      "A:1297",
      "A:1298",
      "A:1299",
      "A:1300",
      "A:1301",
      "A:1302",
      "A:1303",
      "A:1304",
      "A:1305",
      "A:1306",
      "A:1307",
      "A:1308",
      "A:1309",
      "A:1311",
      "A:1312",
      "A:1313",
      "A:1314",
      "A:1315",
      "A:1316",
      "A:1317",
      "A:1318",
      "A:1319",
      "A:1320",
      "A:1321",
      "A:1322",
      "A:1323",
      "A:1324",
      "A:1325",
      "A:1326",
      "A:1327",
      "A:1328",
      "A:1329",
      "A:1330",
      "A:1331",
      "A:1332",
      "A:1333",
      "A:1334",
      "A:1335",
      "A:1336",
      "A:1337",
      "A:1338",
      "A:1339",
      "A:1340",
      "A:1341",
      "A:1342",
      "A:1343",
      "A:1344",
      "A:1345",
      "A:1346",
      "A:1347",
      "A:1348",
      "A:1349",
      "A:1350",
      "A:1351",
      "A:1352",
      "A:1353",
      "A:1354",
      "A:1355",
      "A:1356",
      "A:1357",
      "A:1358",
      "A:1359",
      "A:1360",
      "A:1361",
      "A:1362",
      "A:1363",
      "A:1364",
      "A:1365",
      "A:1366",
      "A:1367",
      "A:1368",
      "A:1369",
      "A:1370",
      "A:1371",
      "A:1372",
      "A:1373",
      "A:1374",
      "A:1375",
      "A:1376",
      "A:1377",
      "A:1378",
      "A:1379",
      "A:1380",
      "A:1381",
      "A:1382",
      "A:1383",
      "A:1384",
      "A:1385",
      "A:1386",
      "A:1387",
      "A:1388",
      "A:1389",
      "A:1390",
      "A:1391",
      "A:1392",
      "A:1393",
      "A:1394",
      "A:1395",
      "A:1396",
      "A:1397",
      "A:1398",
      "A:1399",
      "A:1400",
      "A:1401",
      "A:1402",
      "A:1403",
      "A:1404",
      "A:1405",
      "A:1406",
      "A:1407",
      "A:1408",
      "A:1409",
      "A:1410",
      "A:1411",
      "A:1412",
      "A:1413",
      "A:1414",
      "A:1415",
      "A:1416",
      "A:1417",
      "A:1418",
      "A:1419",
      "A:1420",
      "A:1421",
      "A:1422",
      "A:1423",
      "A:1424",
      "A:1425",
      "A:1426",
      "A:1427",
      "A:1428",
      "A:1429",
      "A:1430",
      "A:1431",
      "A:1432",
      "A:1433",
      "A:1434",
      "A:1435",
      "A:1436",
      "A:1437",
      "A:1438",
      "A:1439",
      "A:1440",
      "A:1441",
      "A:1442",
      "A:1443",
      "A:1444",
      "A:1445",
      "A:1446",
      "A:1447",
      "A:1448",
      "A:1449",
      "A:1450",
      "A:1451",
      "A:1452",
      "A:1453",
      "A:1454",
      "A:1455",
      "A:1456",
      "A:1457",
      "A:1458",
      "A:1459",
      "A:1460",
      "A:1461",
      "A:1462",
      "A:1463",
      "A:1464",
      "A:1465",
      "A:1466",
      "A:1467",
      "A:1468",
      "A:1469",
      "A:1470",
      "A:1471",
      "A:1472",
      "A:1473",
      "A:1474",
      "A:1475",
      "A:1476",
      "A:1477",
      "A:1478",
      "A:1479",
      "A:1480",
      "A:1481",
      "A:1482",
      "A:1483",
      "A:1484",
      "A:1485",
      "A:1486",
      "A:1487",
      "A:1488",
      "A:1489",
      "A:1490",
      "A:1491",
      "A:1492",
      "A:1493",
      "A:1494",
      "A:1495",
      "A:1496",
      "A:1497",
      "A:1498",
      "A:1499",
      "A:1500",
      "A:1501",
      "A:1502",
      "A:1503",
      "A:1504",
      "A:1505",
      "A:1506",
      "A:1507",
      "A:1508",
      "A:1509",
      "A:1510",
      "A:1511",
      "A:1512",
      "A:1513",
      "A:1514",
      "A:1515",
      "A:1516",
      "A:1517",
      "A:1518",
      "A:1519",
      "A:1520",
      "A:1521",
      "A:1522",
      "A:1523",
      "A:1524",
      "A:1525",
      "A:1526",
      "A:1527",
      "A:1528",
      "A:1529",
      "A:1530",
      "A:1531",
      "A:1532",
      "A:1533",
      "A:1534",
      "A:1535"
    ],
    "A:1311": [
      "A:1231",
      "A:1232",
      "A:1233",
      "A:1234",
      "A:1235",
      "A:1236",
      "A:1237",
      "A:1238",
      "A:1239",
      "A:1240",
      "A:1241",
      "A:1242",
      "A:1243",
      "A:1244",
      "A:1245",
      "A:1246",
      "A:1247",
      "A:1248",
      "A:1249",
      "A:1250",
      "A:1251",
      "A:1252",
      "A:1253",
      "A:1254",
      "A:1255",
      "A:1256",
      "A:1257",
      "A:1258",
      "A:1259",
      "A:1260",
      "A:1261",
      "A:1262",
      "A:1263",
      "A:1264",
      "A:1265",
      "A:1266",
      "A:1267",
      "A:1268",
      "A:1269",
      "A:1270",
      "A:1271",
      "A:1272",
      "A:1273",
      "A:1274",
      "A:1275",
      "A:1276",
      "A:1277",
      "A:1278",
      "A:1279",
      "A:1280",
      "A:1281",
      "A:1282",
      "A:1283",
      "A:1284",
      "A:1285",
      "A:1286",
      "A:1287",
      "A:1288",
      "A:1289",
      "A:1290",
      "A:1291",
      "A:1292",
      "A:1293",
      "A:1294",
      "A:1295",
      "A:1296",
      "A:1297",
      "A:1298",
      "A:1299",
      "A:1300",
      "A:1301",
      "A:1302",
      "A:1303",
      "A:1304",
      "A:1305",
      "A:1306",
      "A:1307",
      "A:1308",
      "A:1309",
      "A:1310",
      "A:1312",
      "A:1313",
      "A:1314",
      "A:1315",
      "A:1316",
      "A:1317",
      "A:1318",
      "A:1319",
      "A:1320",
      "A:1321",
      "A:1322",
      "A:1323",
      "A:1324",
      "A:1325",
      "A:1326",
      "A:1327",
      "A:1328",
      "A:1329",
      "A:1330",
      "A:1331",
      "A:1332",
      "A:1333",
      "A:1334",
      "A:1335",
      "A:1336",
      "A:1337",
      "A:1338",
      "A:1339",
      "A:1340",
      "A:1341",
      "A:1342",
      "A:1343",
      "A:1344",
      "A:1345",
      "A:1346",
      "A:1347",
      "A:1348",
      "A:1349",
      "A:1350",
      "A:1351",
      "A:1352",
      "A:1353",
      "A:1354",
      "A:1355",
      "A:1356",
      "A:1357",
      "A:1358",
      "A:1359",
      "A:1360",
      "A:1361",
      "A:1362",
      "A:1363",
      "A:1364",
      "A:1365",
      "A:1366",
      "A:1367",
      "A:1368",
      "A:1369",
      "A:1370",
      "A:1371",
      "A:1372",
      "A:1373",
      "A:1374",
      "A:1375",
      "A:1376",
      "A:1377",
      "A:1378",
      "A:1379",
      "A:1380",
      "A:1381",
      "A:1382",
      "A:1383",
      "A:1384",
      "A:1385",
      "A:1386",
      "A:1387",
      "A:1388",
      "A:1389",
      "A:1390",
      "A:1391",
      "A:1392",
      "A:1393",
      "A:1394",
      "A:1395",
      "A:1396",
      "A:1397",
      "A:1398",
      "A:1399",
      "A:1400",
      "A:1401",
      "A:1402",
      "A:1403",
      "A:1404",
      "A:1405",
      "A:1406",
      "A:1407",
      "A:1408",
      "A:1409",
      "A:1410",
      "A:1411",
      "A:1412",
      "A:1413",
      "A:1414",
      "A:1415",
      "A:1416",
      "A:1417",
      "A:1418",
      "A:1419",
      "A:1420",
      "A:1421",
      "A:1422",
      "A:1423",
      "A:1424",
      "A:1425",
      "A:1426",
      "A:1427",
      "A:1428",
      "A:1429",
      "A:1430",
      "A:1431",
      "A:1432",
      "A:1433",
      "A:1434",
      "A:1435",
      "A:1436",
      "A:1437",
      "A:1438",
      "A:1439",
      "A:1440",
      "A:1441",
      "A:1442",
      "A:1443",
      "A:1444",
      "A:1445",
      "A:1446",
      "A:1447",
      "A:1448",
      "A:1449",
      "A:1450",
      "A:1451",
      "A:1452",
      "A:1453",
      "A:1454",
      "A:1455",
      "A:1456",
      "A:1457",
      "A:1458",
      "A:1459",
      "A:1460",
      "A:1461",
      "A:1462",
      "A:1463",
      "A:1464",
      "A:1465",
      "A:1466",
      "A:1467",
      "A:1468",
      "A:1469",
      "A:1470",
      "A:1471",
      "A:1472",
      "A:1473",
      "A:1474",
      "A:1475",
      "A:1476",
      "A:1477",
      "A:1478",
      "A:1479",
      "A:1480",
      "A:1481",
      "A:1482",
      "A:1483",
      "A:1484",
      "A:1485",
      "A:1486",
      "A:1487",
      "A:1488",
      "A:1489",
      "A:1490",
      "A:1491",
      "A:1492",
      "A:1493",
      "A:1494",
      "A:1495",
      "A:1496",
      "A:1497",
      "A:1498",
      "A:1499",
      "A:1500",
      "A:1501",
      "A:1502",
      "A:1503",
      "A:1504",
      "A:1505",
      "A:1506",
      "A:1507",
      "A:1508",
      "A:1509",
      "A:1510",
      "A:1511",
      "A:1512",
      "A:1513",
      "A:1514",
      "A:1515",
      "A:1516",
      "A:1517",
      "A:1518",
      "A:1519",
      "A:1520",
      "A:1521",
      "A:1522",
      "A:1523",
      "A:1524",
      "A:1525",
      "A:1526",
      "A:1527",
      "A:1528",
      "A:1529",
      "A:1530",
      "A:1531",
      "A:1532",
      "A:1533",
      "A:1534",
      "A:1535"
    ],
    "A:1312": [
      "A:1231",
      "A:1232",
      "A:1233",
      "A:1234",
      "A:1235",
      "A:1236",
      "A:1237",
      "A:1238",
      "A:1239",
      "A:1240",
      "A:1241",
      "A:1242",
      "A:1243",
      "A:1244",
      "A:1245",
      "A:1246",
      "A:1247",
      "A:1248",
      "A:1249",
      "A:1250",
      "A:1251",
      "A:1252",
      "A:1253",
      "A:1254",
      "A:1255",
      "A:1256",
      "A:1257",
      "A:1258",
      "A:1259",
      "A:1260",
      "A:1261",
      "A:1262",
      "A:1263",
      "A:1264",
      "A:1265",
      "A:1266",
      "A:1267",
      "A:1268",
      "A:1269",
      "A:1270",
      "A:1271",
      "A:1272",
      "A:1273",
      "A:1274",
      "A:1275",
      "A:1276",
      "A:1277",
      "A:1278",
      "A:1279",
      "A:1280",
      "A:1281",
      "A:1282",
      "A:1283",
      "A:1284",
      "A:1285",
      "A:1286",
      "A:1287",
      "A:1288",
      "A:1289",
      "A:1290",
      "A:1291",
      "A:1292",
      "A:1293",
      "A:1294",
      "A:1295",
      "A:1296",
      "A:1297",
      "A:1298",
      "A:1299",
      "A:1300",
      "A:1301",
      "A:1302",
      "A:1303",
      "A:1304",
      "A:1305",
      "A:1306",
      "A:1307",
      "A:1308",
      "A:1309",
      "A:1310",
      "A:1311",
      "A:1313",
      "A:1314",
      "A:1315",
      "A:1316",
      "A:1317",
      "A:1318",
      "A:1319",
      "A:1320",
      "A:1321",
      "A:1322",
      "A:1323",
      "A:1324",
      "A:1325",
      "A:1326",
      "A:1327",
      "A:1328",
      "A:1329",
      "A:1330",
      "A:1331",
      "A:1332",
      "A:1333",
      "A:1334",
      "A:1335",
      "A:1336",
      "A:1337",
      "A:1338",
      "A:1339",
      "A:1340",
      "A:1341",
      "A:1342",
      "A:1343",
      "A:1344",
      "A:1345",
      "A:1346",
      "A:1347",
      "A:1348",
      "A:1349",
      "A:1350",
      "A:1351",
      "A:1352",
      "A:1353",
      "A:1354",
      "A:1355",
      "A:1356",
      "A:1357",
      "A:1358",
      "A:1359",
      "A:1360",
      "A:1361",
      "A:1362",
      "A:1363",
      "A:1364",
      "A:1365",
      "A:1366",
      "A:1367",
      "A:1368",
      "A:1369",
      "A:1370",
      "A:1371",
      "A:1372",
      "A:1373",
      "A:1374",
      "A:1375",
      "A:1376",
      "A:1377",
      "A:1378",
      "A:1379",
      "A:1380",
      "A:1381",
      "A:1382",
      "A:1383",
      "A:1384",
      "A:1385",
      "A:1386",
      "A:1387",
      "A:1388",
      "A:1389",
      "A:1390",
      "A:1391",
      "A:1392",
      "A:1393",
      "A:1394",
      "A:1395",
      "A:1396",
      "A:1397",
      "A:1398",
      "A:1399",
      "A:1400",
      "A:1401",
      "A:1402",
      "A:1403",
      "A:1404",
      "A:1405",
      "A:1406",
      "A:1407",
      "A:1408",
      "A:1409",
      "A:1410",
      "A:1411",
      "A:1412",
      "A:1413",
      "A:1414",
      "A:1415",
      "A:1416",
      "A:1417",
      "A:1418",
      "A:1419",
      "A:1420",
      "A:1421",
      "A:1422",
      "A:1423",
      "A:1424",
      "A:1425",
      "A:1426",
      "A:1427",
      "A:1428",
      "A:1429",
      "A:1430",
      "A:1431",
      "A:1432",
      "A:1433",
      "A:1434",
      "A:1435",
      "A:1436",
      "A:1437",
      "A:1438",
      "A:1439",
      "A:1440",
      "A:1441",
      "A:1442",
      "A:1443",
      "A:1444",
      "A:1445",
      "A:1446",
      "A:1447",
      "A:1448",
      "A:1449",
      "A:1450",
      "A:1451",
      "A:1452",
      "A:1453",
      "A:1454",
      "A:1455",
      "A:1456",
      "A:1457",
      "A:1458",
      "A:1459",
      "A:1460",
      "A:1461",
      "A:1462",
      "A:1463",
      "A:1464",
      "A:1465",
      "A:1466",
      "A:1467",
      "A:1468",
      "A:1469",
      "A:1470",
      "A:1471",
      "A:1472",
      "A:1473",
      "A:1474",
      "A:1475",
      "A:1476",
      "A:1477",
      "A:1478",
      "A:1479",
      "A:1480",
      "A:1481",
      "A:1482",
      "A:1483",
      "A:1484",
      "A:1485",
      "A:1486",
      "A:1487",
      "A:1488",
      "A:1489",
      "A:1490",
      "A:1491",
      "A:1492",
      "A:1493",
      "A:1494",
      "A:1495",
      "A:1496",
      "A:1497",
      "A:1498",
      "A:1499",
      "A:1500",
      "A:1501",
      "A:1502",
      "A:1503",
      "A:1504",
      "A:1505",
      "A:1506",
      "A:1507",
      "A:1508",
      "A:1509",
      "A:1510",
      "A:1511",
      "A:1512",
      "A:1513",
      "A:1514",
      "A:1515",
      "A:1516",
      "A:1517",
      "A:1518",
      "A:1519",
      "A:1520",
      "A:1521",
      "A:1522",
      "A:1523",
      "A:1524",
      "A:1525",
      "A:1526",
      "A:1527",
      "A:1528",
      "A:1529",
      "A:1530",
      "A:1531",
      "A:1532",
      "A:1533",
      "A:1534",
      "A:1535"
    ],
    "A:1313": [
      "A:1231",
      "A:1232",
      "A:1233",
      "A:1234",
      "A:1235",
      "A:1236",
      "A:1237",
      "A:1238",
      "A:1239",
      "A:1240",
      "A:1241",
      "A:1242",
      "A:1243",
      "A:1244",
      "A:1245",
      "A:1246",
      "A:1247",
      "A:1248",
      "A:1249",
      "A:1250",
      "A:1251",
      "A:1252",
      "A:1253",
      "A:1254",
      "A:1255",
      "A:1256",
      "A:1257",
      "A:1258",
      "A:1259",
      "A:1260",
      "A:1261",
      "A:1262",
      "A:1263",
      "A:1264",
      "A:1265",
      "A:1266",
      "A:1267",
      "A:1268",
      "A:1269",
      "A:1270",
      "A:1271",
      "A:1272",
      "A:1273",
      "A:1274",
      "A:1275",
      "A:1276",
      "A:1277",
      "A:1278",
      "A:1279",
      "A:1280",
      "A:1281",
      "A:1282",
      "A:1283",
      "A:1284",
      "A:1285",
      "A:1286",
      "A:1287",
      "A:1288",
      "A:1289",
      "A:1290",
      "A:1291",
      "A:1292",
      "A:1293",
      "A:1294",
      "A:1295",
      "A:1296",
      "A:1297",
      "A:1298",
      "A:1299",
      "A:1300",
      "A:1301",
      "A:1302",
      "A:1303",
      "A:1304",
      "A:1305",
      "A:1306",
      "A:1307",
      "A:1308",
      "A:1309",
      "A:1310",
      "A:1311",
      "A:1312",
      "A:1314",
      "A:1315",
      "A:1316",
      "A:1317",
      "A:1318",
      "A:1319",
      "A:1320",
      "A:1321",
      "A:1322",
      "A:1323",
      "A:1324",
      "A:1325",
      "A:1326",
      "A:1327",
      "A:1328",
      "A:1329",
      "A:1330",
      "A:1331",
      "A:1332",
      "A:1333",
      "A:1334",
      "A:1335",
      "A:1336",
      "A:1337",
      "A:1338",
      "A:1339",
      "A:1340",
      "A:1341",
      "A:1342",
      "A:1343",
      "A:1344",
      "A:1345",
      "A:1346",
      "A:1347",
      "A:1348",
      "A:1349",
      "A:1350",
      "A:1351",
      "A:1352",
      "A:1353",
      "A:1354",
      "A:1355",
      "A:1356",
      "A:1357",
      "A:1358",
      "A:1359",
      "A:1360",
      "A:1361",
      "A:1362",
      "A:1363",
      "A:1364",
      "A:1365",
      "A:1366",
      "A:1367",
      "A:1368",
      "A:1369",
      "A:1370",
      "A:1371",
      "A:1372",
      "A:1373",
      "A:1374",
      "A:1375",
      "A:1376",
      "A:1377",
      "A:1378",
      "A:1379",
      "A:1380",
      "A:1381",
      "A:1382",
      "A:1383",
      "A:1384",
      "A:1385",
      "A:1386",
      "A:1387",
      "A:1388",
      "A:1389",
      "A:1390",
      "A:1391",
      "A:1392",
      "A:1393",
      "A:1394",
      "A:1395",
      "A:1396",
      "A:1397",
      "A:1398",
      "A:1399",
      "A:1400",
      "A:1401",
      "A:1402",
      "A:1403",
      "A:1404",
      "A:1405",
      "A:1406",
      "A:1407",
      "A:1408",
      "A:1409",
      "A:1410",
      "A:1411",
      "A:1412",
      "A:1413",
      "A:1414",
      "A:1415",
      "A:1416",
      "A:1417",
      "A:1418",
      "A:1419",
      "A:1420",
      "A:1421",
      "A:1422",
      "A:1423",
      "A:1424",
      "A:1425",
      "A:1426",
      "A:1427",
      "A:1428",
      "A:1429",
      "A:1430",
      "A:1431",
      "A:1432",
      "A:1433",
      "A:1434",
      "A:1435",
      "A:1436",
      "A:1437",
      "A:1438",
      "A:1439",
      "A:1440",
      "A:1441",
      "A:1442",
      "A:1443",
      "A:1444",
      "A:1445",
      "A:1446",
      "A:1447",
      "A:1448",
      "A:1449",
      "A:1450",
      "A:1451",
      "A:1452",
      "A:1453",
      "A:1454",
      "A:1455",
      "A:1456",
      "A:1457",
      "A:1458",
      "A:1459",
      "A:1460",
      "A:1461",
      "A:1462",
      "A:1463",
      "A:1464",
      "A:1465",
      "A:1466",
      "A:1467",
      "A:1468",
      "A:1469",
      "A:1470",
      "A:1471",
      "A:1472",
      "A:1473",
      "A:1474",
      "A:1475",
      "A:1476",
      "A:1477",
      "A:1478",
      "A:1479",
      "A:1480",
      "A:1481",
      "A:1482",
      "A:1483",
      "A:1484",
      "A:1485",
      "A:1486",
      "A:1487",
      "A:1488",
      "A:1489",
      "A:1490",
      "A:1491",
      "A:1492",
      "A:1493",
      "A:1494",
      "A:1495",
      "A:1496",
      "A:1497",
      "A:1498",
      "A:1499",
      "A:1500",
      "A:1501",
      "A:1502",
      "A:1503",
      "A:1504",
      "A:1505",
      "A:1506",
      "A:1507",
      "A:1508",
      "A:1509",
      "A:1510",
      "A:1511",
      "A:1512",
      "A:1513",
      "A:1514",
      "A:1515",
      "A:1516",
      "A:1517",
      "A:1518",
      "A:1519",
      "A:1520",
      "A:1521",
      "A:1522",
      "A:1523",
      "A:1524",
      "A:1525",
      "A:1526",
      "A:1527",
      "A:1528",
      "A:1529",
      "A:1530",
      "A:1531",
      "A:1532",
      "A:1533",
      "A:1534",
      "A:1535"
    ],
    "A:1314": [
      "A:1231",
      "A:1232",
      "A:1233",
      "A:1234",
      "A:1235",
      "A:1236",
      "A:1237",
      "A:1238",
      "A:1239",
      "A:1240",
      "A:1241",
      "A:1242",
      "A:1243",
      "A:1244",
      "A:1245",
      "A:1246",
      "A:1247",
      "A:1248",
      "A:1249",
      "A:1250",
      "A:1251",
      "A:1252",
      "A:1253",
      "A:1254",
      "A:1255",
      "A:1256",
      "A:1257",
      "A:1258",
      "A:1259",
      "A:1260",
      "A:1261",
      "A:1262",
      "A:1263",
      "A:1264",
      "A:1265",
      "A:1266",
      "A:1267",
      "A:1268",
      "A:1269",
      "A:1270",
      "A:1271",
      "A:1272",
      "A:1273",
      "A:1274",
      "A:1275",
      "A:1276",
      "A:1277",
      "A:1278",
      "A:1279",
      "A:1280",
      "A:1281",
      "A:1282",
      "A:1283",
      "A:1284",
      "A:1285",
      "A:1286",
      "A:1287",
      "A:1288",
      "A:1289",
      "A:1290",
      "A:1291",
      "A:1292",
      "A:1293",
      "A:1294",
      "A:1295",
      "A:1296",
      "A:1297",
      "A:1298",
      "A:1299",
      "A:1300",
      "A:1301",
      "A:1302",
      "A:1303",
      "A:1304",
      "A:1305",
      "A:1306",
      "A:1307",
      "A:1308",
      "A:1309",
      "A:1310",
      "A:1311",
      "A:1312",
      "A:1313",
      "A:1315",
      "A:1316",
      "A:1317",
      "A:1318",
      "A:1319",
      "A:1320",
      "A:1321",
      "A:1322",
      "A:1323",
      "A:1324",
      "A:1325",
      "A:1326",
      "A:1327",
      "A:1328",
      "A:1329",
      "A:1330",
      "A:1331",
      "A:1332",
      "A:1333",
      "A:1334",
      "A:1335",
      "A:1336",
      "A:1337",
      "A:1338",
      "A:1339",
      "A:1340",
      "A:1341",
      "A:1342",
      "A:1343",
      "A:1344",
      "A:1345",
      "A:1346",
      "A:1347",
      "A:1348",
      "A:1349",
      "A:1350",
      "A:1351",
      "A:1352",
      "A:1353",
      "A:1354",
      "A:1355",
      "A:1356",
      "A:1357",
      "A:1358",
      "A:1359",
      "A:1360",
      "A:1361",
      "A:1362",
      "A:1363",
      "A:1364",
      "A:1365",
      "A:1366",
      "A:1367",
      "A:1368",
      "A:1369",
      "A:1370",
      "A:1371",
      "A:1372",
      "A:1373",
      "A:1374",
      "A:1375",
      "A:1376",
      "A:1377",
      "A:1378",
      "A:1379",
      "A:1380",
      "A:1381",
      "A:1382",
      "A:1383",
      "A:1384",
      "A:1385",
      "A:1386",
      "A:1387",
      "A:1388",
      "A:1389",
      "A:1390",
      "A:1391",
      "A:1392",
      "A:1393",
      "A:1394",
      "A:1395",
      "A:1396",
      "A:1397",
      "A:1398",
      "A:1399",
      "A:1400",
      "A:1401",
      "A:1402",
      "A:1403",
      "A:1404",
      "A:1405",
      "A:1406",
      "A:1407",
      "A:1408",
      "A:1409",
      "A:1410",
      "A:1411",
      "A:1412",
      "A:1413",
      "A:1414",
      "A:1415",
      "A:1416",
      "A:1417",
      "A:1418",
      "A:1419",
      "A:1420",
      "A:1421",
      "A:1422",
      "A:1423",
      "A:1424",
      "A:1425",
      "A:1426",
      "A:1427",
      "A:1428",
      "A:1429",
      "A:1430",
      "A:1431",
      "A:1432",
      "A:1433",
      "A:1434",
      "A:1435",
      "A:1436",
      "A:1437",
      "A:1438",
      "A:1439",
      "A:1440",
      "A:1441",
      "A:1442",
      "A:1443",
      "A:1444",
      "A:1445",
      "A:1446",
      "A:1447",
      "A:1448",
      "A:1449",
      "A:1450",
      "A:1451",
      "A:1452",
      "A:1453",
      "A:1454",
      "A:1455",
      "A:1456",
      "A:1457",
      "A:1458",
      "A:1459",
      "A:1460",
      "A:1461",
      "A:1462",
      "A:1463",
      "A:1464",
      "A:1465",
      "A:1466",
      "A:1467",
      "A:1468",
      "A:1469",
      "A:1470",
      "A:1471",
      "A:1472",
      "A:1473",
      "A:1474",
      "A:1475",
      "A:1476",
      "A:1477",
      "A:1478",
      "A:1479",
      "A:1480",
      "A:1481",
      "A:1482",
      "A:1483",
      "A:1484",
      "A:1485",
      "A:1486",
      "A:1487",
      "A:1488",
      "A:1489",
      "A:1490",
      "A:1491",
      "A:1492",
      "A:1493",
      "A:1494",
      "A:1495",
      "A:1496",
      "A:1497",
      "A:1498",
      "A:1499",
      "A:1500",
      "A:1501",
      "A:1502",
      "A:1503",
      "A:1504",
      "A:1505",
      "A:1506",
      "A:1507",
      "A:1508",
      "A:1509",
      "A:1510",
      "A:1511",
      "A:1512",
      "A:1513",
      "A:1514",
      "A:1515",
      "A:1516",
      "A:1517",
      "A:1518",
      "A:1519",
      "A:1520",
      "A:1521",
      "A:1522",
      "A:1523",
      "A:1524",
      "A:1525",
      "A:1526",
      "A:1527",
      "A:1528",
      "A:1529",
      "A:1530",
      "A:1531",
      "A:1532",
      "A:1533",
      "A:1534",
      "A:1535"
    ],
    "A:1315": [
      "A:1231",
      "A:1232",
      "A:1233",
      "A:1234",
      "A:1235",
      "A:1236",
      "A:1237",
      "A:1238",
      "A:1239",
      "A:1240",
      "A:1241",
      "A:1242",
      "A:1243",
      "A:1244",
      "A:1245",
      "A:1246",
      "A:1247",
      "A:1248",
      "A:1249",
      "A:1250",
      "A:1251",
      "A:1252",
      "A:1253",
      "A:1254",
      "A:1255",
      "A:1256",
      "A:1257",
      "A:1258",
      "A:1259",
      "A:1260",
      "A:1261",
      "A:1262",
      "A:1263",
      "A:1264",
      "A:1265",
      "A:1266",
      "A:1267",
      "A:1268",
      "A:1269",
      "A:1270",
      "A:1271",
      "A:1272",
      "A:1273",
      "A:1274",
      "A:1275",
      "A:1276",
      "A:1277",
      "A:1278",
      "A:1279",
      "A:1280",
      "A:1281",
      "A:1282",
      "A:1283",
      "A:1284",
      "A:1285",
      "A:1286",
      "A:1287",
      "A:1288",
      "A:1289",
      "A:1290",
      "A:1291",
      "A:1292",
      "A:1293",
      "A:1294",
      "A:1295",
      "A:1296",
      "A:1297",
      "A:1298",
      "A:1299",
      "A:1300",
      "A:1301",
      "A:1302",
      "A:1303",
      "A:1304",
      "A:1305",
      "A:1306",
      "A:1307",
      "A:1308",
      "A:1309",
      "A:1310",
      "A:1311",
      "A:1312",
      "A:1313",
      "A:1314",
      "A:1316",
      "A:1317",
      "A:1318",
      "A:1319",
      "A:1320",
      "A:1321",
      "A:1322",
      "A:1323",
      "A:1324",
      "A:1325",
      "A:1326",
      "A:1327",
      "A:1328",
      "A:1329",
      "A:1330",
      "A:1331",
      "A:1332",
      "A:1333",
      "A:1334",
      "A:1335",
      "A:1336",
      "A:1337",
      "A:1338",
      "A:1339",
      "A:1340",
      "A:1341",
      "A:1342",
      "A:1343",
      "A:1344",
      "A:1345",
      "A:1346",
      "A:1347",
      "A:1348",
      "A:1349",
      "A:1350",
      "A:1351",
      "A:1352",
      "A:1353",
      "A:1354",
      "A:1355",
      "A:1356",
      "A:1357",
      "A:1358",
      "A:1359",
      "A:1360",
      "A:1361",
      "A:1362",
      "A:1363",
      "A:1364",
      "A:1365",
      "A:1366",
      "A:1367",
      "A:1368",
      "A:1369",
      "A:1370",
      "A:1371",
      "A:1372",
      "A:1373",
      "A:1374",
      "A:1375",
      "A:1376",
      "A:1377",
      "A:1378",
      "A:1379",
      "A:1380",
      "A:1381",
      "A:1382",
      "A:1383",
      "A:1384",
      "A:1385",
      "A:1386",
      "A:1387",
      "A:1388",
      "A:1389",
      "A:1390",
      "A:1391",
      "A:1392",
      "A:1393",
      "A:1394",
      "A:1395",
      "A:1396",
      "A:1397",
      "A:1398",
      "A:1399",
      "A:1400",
      "A:1401",
      "A:1402",
      "A:1403",
      "A:1404",
      "A:1405",
      "A:1406",
      "A:1407",
      "A:1408",
      "A:1409",
      "A:1410",
      "A:1411",
      "A:1412",
      "A:1413",
      "A:1414",
      "A:1415",
      "A:1416",
      "A:1417",
      "A:1418",
      "A:1419",
      "A:1420",
      "A:1421",
      "A:1422",
      "A:1423",
      "A:1424",
      "A:1425",
      "A:1426",
      "A:1427",
      "A:1428",
      "A:1429",
      "A:1430",
      "A:1431",
      "A:1432",
      "A:1433",
      "A:1434",
      "A:1435",
      "A:1436",
      "A:1437",
      "A:1438",
      "A:1439",
      "A:1440",
      "A:1441",
      "A:1442",
      "A:1443",
      "A:1444",
      "A:1445",
      "A:1446",
      "A:1447",
      "A:1448",
      "A:1449",
      "A:1450",
      "A:1451",
      "A:1452",
      "A:1453",
      "A:1454",
      "A:1455",
      "A:1456",
      "A:1457",
      "A:1458",
      "A:1459",
      "A:1460",
      "A:1461",
      "A:1462",
      "A:1463",
      "A:1464",
      "A:1465",
      "A:1466",
      "A:1467",
      "A:1468",
      "A:1469",
      "A:1470",
      "A:1471",
      "A:1472",
      "A:1473",
      "A:1474",
      "A:1475",
      "A:1476",
      "A:1477",
      "A:1478",
      "A:1479",
      "A:1480",
      "A:1481",
      "A:1482",
      "A:1483",
      "A:1484",
      "A:1485",
      "A:1486",
      "A:1487",
      "A:1488",
      "A:1489",
      "A:1490",
      "A:1491",
      "A:1492",
      "A:1493",
      "A:1494",
      "A:1495",
      "A:1496",
      "A:1497",
      "A:1498",
      "A:1499",
      "A:1500",
      "A:1501",
      "A:1502",
      "A:1503",
      "A:1504",
      "A:1505",
      "A:1506",
      "A:1507",
      "A:1508",
      "A:1509",
      "A:1510",
      "A:1511",
      "A:1512",
      "A:1513",
      "A:1514",
      "A:1515",
      "A:1516",
      "A:1517",
      "A:1518",
      "A:1519",
      "A:1520",
      "A:1521",
      "A:1522",
      "A:1523",
      "A:1524",
      "A:1525",
      "A:1526",
      "A:1527",
      "A:1528",
      "A:1529",
      "A:1530",
      "A:1531",
      "A:1532",
      "A:1533",
      "A:1534",
      "A:1535"
    ],
    "A:1316": [
      "A:1231",
      "A:1232",
      "A:1233",
      "A:1234",
      "A:1235",
      "A:1236",
      "A:1237",
      "A:1238",
      "A:1239",
      "A:1240",
      "A:1241",
      "A:1242",
      "A:1243",
      "A:1244",
      "A:1245",
      "A:1246",
      "A:1247",
      "A:1248",
      "A:1249",
      "A:1250",
      "A:1251",
      "A:1252",
      "A:1253",
      "A:1254",
      "A:1255",
      "A:1256",
      "A:1257",
      "A:1258",
      "A:1259",
      "A:1260",
      "A:1261",
      "A:1262",
      "A:1263",
      "A:1264",
      "A:1265",
      "A:1266",
      "A:1267",
      "A:1268",
      "A:1269",
      "A:1270",
      "A:1271",
      "A:1272",
      "A:1273",
      "A:1274",
      "A:1275",
      "A:1276",
      "A:1277",
      "A:1278",
      "A:1279",
      "A:1280",
      "A:1281",
      "A:1282",
      "A:1283",
      "A:1284",
      "A:1285",
      "A:1286",
      "A:1287",
      "A:1288",
      "A:1289",
      "A:1290",
      "A:1291",
      "A:1292",
      "A:1293",
      "A:1294",
      "A:1295",
      "A:1296",
      "A:1297",
      "A:1298",
      "A:1299",
      "A:1300",
      "A:1301",
      "A:1302",
      "A:1303",
      "A:1304",
      "A:1305",
      "A:1306",
      "A:1307",
      "A:1308",
      "A:1309",
      "A:1310",
      "A:1311",
      "A:1312",
      "A:1313",
      "A:1314",
      "A:1315",
      "A:1317",
      "A:1318",
      "A:1319",
      "A:1320",
      "A:1321",
      "A:1322",
      "A:1323",
      "A:1324",
      "A:1325",
      "A:1326",
      "A:1327",
      "A:1328",
      "A:1329",
      "A:1330",
      "A:1331",
      "A:1332",
      "A:1333",
      "A:1334",
      "A:1335",
      "A:1336",
      "A:1337",
      "A:1338",
      "A:1339",
      "A:1340",
      "A:1341",
      "A:1342",
      "A:1343",
      "A:1344",
      "A:1345",
      "A:1346",
      "A:1347",
      "A:1348",
      "A:1349",
      "A:1350",
      "A:1351",
      "A:1352",
      "A:1353",
      "A:1354",
      "A:1355",
      "A:1356",
      "A:1357",
      "A:1358",
      "A:1359",
      "A:1360",
      "A:1361",
      "A:1362",
      "A:1363",
      "A:1364",
      "A:1365",
      "A:1366",
      "A:1367",
      "A:1368",
      "A:1369",
      "A:1370",
      "A:1371",
      "A:1372",
      "A:1373",
      "A:1374",
      "A:1375",
      "A:1376",
      "A:1377",
      "A:1378",
      "A:1379",
      "A:1380",
      "A:1381",
      "A:1382",
      "A:1383",
      "A:1384",
      "A:1385",
      "A:1386",
      "A:1387",
      "A:1388",
      "A:1389",
      "A:1390",
      "A:1391",
      "A:1392",
      "A:1393",
      "A:1394",
      "A:1395",
      "A:1396",
      "A:1397",
      "A:1398",
      "A:1399",
      "A:1400",
      "A:1401",
      "A:1402",
      "A:1403",
      "A:1404",
      "A:1405",
      "A:1406",
      "A:1407",
      "A:1408",
      "A:1409",
      "A:1410",
      "A:1411",
      "A:1412",
      "A:1413",
      "A:1414",
      "A:1415",
      "A:1416",
      "A:1417",
      "A:1418",
      "A:1419",
      "A:1420",
      "A:1421",
      "A:1422",
      "A:1423",
      "A:1424",
      "A:1425",
      "A:1426",
      "A:1427",
      "A:1428",
      "A:1429",
      "A:1430",
      "A:1431",
      "A:1432",
      "A:1433",
      "A:1434",
      "A:1435",
      "A:1436",
      "A:1437",
      "A:1438",
      "A:1439",
      "A:1440",
      "A:1441",
      "A:1442",
      "A:1443",
      "A:1444",
      "A:1445",
      "A:1446",
      "A:1447",
      "A:1448",
      "A:1449",
      "A:1450",
      "A:1451",
      "A:1452",
      "A:1453",
      "A:1454",
      "A:1455",
      "A:1456",
      "A:1457",
      "A:1458",
      "A:1459",
      "A:1460",
      "A:1461",
      "A:1462",
      "A:1463",
      "A:1464",
      "A:1465",
      "A:1466",
      "A:1467",
      "A:1468",
      "A:1469",
      "A:1470",
      "A:1471",
      "A:1472",
      "A:1473",
      "A:1474",
      "A:1475",
      "A:1476",
      "A:1477",
      "A:1478",
      "A:1479",
      "A:1480",
      "A:1481",
      "A:1482",
      "A:1483",
      "A:1484",
      "A:1485",
      "A:1486",
      "A:1487",
      "A:1488",
      "A:1489",
      "A:1490",
      "A:1491",
      "A:1492",
      "A:1493",
      "A:1494",
      "A:1495",
      "A:1496",
      "A:1497",
      "A:1498",
      "A:1499",
      "A:1500",
      "A:1501",
      "A:1502",
      "A:1503",
      "A:1504",
      "A:1505",
      "A:1506",
      "A:1507",
      "A:1508",
      "A:1509",
      "A:1510",
      "A:1511",
      "A:1512",
      "A:1513",
      "A:1514",
      "A:1515",
      "A:1516",
      "A:1517",
      "A:1518",
      "A:1519",
      "A:1520",
      "A:1521",
      "A:1522",
      "A:1523",
      "A:1524",
      "A:1525",
      "A:1526",
      "A:1527",
      "A:1528",
      "A:1529",
      "A:1530",
      "A:1531",
      "A:1532",
      "A:1533",
      "A:1534",
      "A:1535"
    ],
    "A:1317": [
      "A:1231",
      "A:1232",
      "A:1233",
      "A:1234",
      "A:1235",
      "A:1236",
      "A:1237",
      "A:1238",
      "A:1239",
      "A:1240",
      "A:1241",
      "A:1242",
      "A:1243",
      "A:1244",
      "A:1245",
      "A:1246",
      "A:1247",
      "A:1248",
      "A:1249",
      "A:1250",
      "A:1251",
      "A:1252",
      "A:1253",
      "A:1254",
      "A:1255",
      "A:1256",
      "A:1257",
      "A:1258",
      "A:1259",
      "A:1260",
      "A:1261",
      "A:1262",
      "A:1263",
      "A:1264",
      "A:1265",
      "A:1266",
      "A:1267",
      "A:1268",
      "A:1269",
      "A:1270",
      "A:1271",
      "A:1272",
      "A:1273",
      "A:1274",
      "A:1275",
      "A:1276",
      "A:1277",
      "A:1278",
      "A:1279",
      "A:1280",
      "A:1281",
      "A:1282",
      "A:1283",
      "A:1284",
      "A:1285",
      "A:1286",
      "A:1287",
      "A:1288",
      "A:1289",
      "A:1290",
      "A:1291",
      "A:1292",
      "A:1293",
      "A:1294",
      "A:1295",
      "A:1296",
      "A:1297",
      "A:1298",
      "A:1299",
      "A:1300",
      "A:1301",
      "A:1302",
      "A:1303",
      "A:1304",
      "A:1305",
      "A:1306",
      "A:1307",
      "A:1308",
      "A:1309",
      "A:1310",
      "A:1311",
      "A:1312",
      "A:1313",
      "A:1314",
      "A:1315",
      "A:1316",
      "A:1318",
      "A:1319",
      "A:1320",
      "A:1321",
      "A:1322",
      "A:1323",
      "A:1324",
      "A:1325",
      "A:1326",
      "A:1327",
      "A:1328",
      "A:1329",
      "A:1330",
      "A:1331",
      "A:1332",
      "A:1333",
      "A:1334",
      "A:1335",
      "A:1336",
      "A:1337",
      "A:1338",
      "A:1339",
      "A:1340",
      "A:1341",
      "A:1342",
      "A:1343",
      "A:1344",
      "A:1345",
      "A:1346",
      "A:1347",
      "A:1348",
      "A:1349",
      "A:1350",
      "A:1351",
      "A:1352",
      "A:1353",
      "A:1354",
      "A:1355",
      "A:1356",
      "A:1357",
      "A:1358",
      "A:1359",
      "A:1360",
      "A:1361",
      "A:1362",
      "A:1363",
      "A:1364",
      "A:1365",
      "A:1366",
      "A:1367",
      "A:1368",
      "A:1369",
      "A:1370",
      "A:1371",
      "A:1372",
      "A:1373",
      "A:1374",
      "A:1375",
      "A:1376",
      "A:1377",
      "A:1378",
      "A:1379",
      "A:1380",
      "A:1381",
      "A:1382",
      "A:1383",
      "A:1384",
      "A:1385",
      "A:1386",
      "A:1387",
      "A:1388",
      "A:1389",
      "A:1390",
      "A:1391",
      "A:1392",
      "A:1393",
      "A:1394",
      "A:1395",
      "A:1396",
      "A:1397",
      "A:1398",
      "A:1399",
      "A:1400",
      "A:1401",
      "A:1402",
      "A:1403",
      "A:1404",
      "A:1405",
      "A:1406",
      "A:1407",
      "A:1408",
      "A:1409",
      "A:1410",
      "A:1411",
      "A:1412",
      "A:1413",
      "A:1414",
      "A:1415",
      "A:1416",
      "A:1417",
      "A:1418",
      "A:1419",
      "A:1420",
      "A:1421",
      "A:1422",
      "A:1423",
      "A:1424",
      "A:1425",
      "A:1426",
      "A:1427",
      "A:1428",
      "A:1429",
      "A:1430",
      "A:1431",
      "A:1432",
      "A:1433",
      "A:1434",
      "A:1435",
      "A:1436",
      "A:1437",
      "A:1438",
      "A:1439",
      "A:1440",
      "A:1441",
      "A:1442",
      "A:1443",
      "A:1444",
      "A:1445",
      "A:1446",
      "A:1447",
      "A:1448",
      "A:1449",
      "A:1450",
      "A:1451",
      "A:1452",
      "A:1453",
      "A:1454",
      "A:1455",
      "A:1456",
      "A:1457",
      "A:1458",
      "A:1459",
      "A:1460",
      "A:1461",
      "A:1462",
      "A:1463",
      "A:1464",
      "A:1465",
      "A:1466",
      "A:1467",
      "A:1468",
      "A:1469",
      "A:1470",
      "A:1471",
      "A:1472",
      "A:1473",
      "A:1474",
      "A:1475",
      "A:1476",
      "A:1477",
      "A:1478",
      "A:1479",
      "A:1480",
      "A:1481",
      "A:1482",
      "A:1483",
      "A:1484",
      "A:1485",
      "A:1486",
      "A:1487",
      "A:1488",
      "A:1489",
      "A:1490",
      "A:1491",
      "A:1492",
      "A:1493",
      "A:1494",
      "A:1495",
      "A:1496",
      "A:1497",
      "A:1498",
      "A:1499",
      "A:1500",
      "A:1501",
      "A:1502",
      "A:1503",
      "A:1504",
      "A:1505",
      "A:1506",
      "A:1507",
      "A:1508",
      "A:1509",
      "A:1510",
      "A:1511",
      "A:1512",
      "A:1513",
      "A:1514",
      "A:1515",
      "A:1516",
      "A:1517",
      "A:1518",
      "A:1519",
      "A:1520",
      "A:1521",
      "A:1522",
      "A:1523",
      "A:1524",
      "A:1525",
      "A:1526",
      "A:1527",
      "A:1528",
      "A:1529",
      "A:1530",
      "A:1531",
      "A:1532",
      "A:1533",
      "A:1534",
      "A:1535"
    ],
    "A:1318": [
      "A:1231",
      "A:1232",
      "A:1233",
      "A:1234",
      "A:1235",
      "A:1236",
      "A:1237",
      "A:1238",
      "A:1239",
      "A:1240",
      "A:1241",
      "A:1242",
      "A:1243",
      "A:1244",
      "A:1245",
      "A:1246",
      "A:1247",
      "A:1248",
      "A:1249",
      "A:1250",
      "A:1251",
      "A:1252",
      "A:1253",
      "A:1254",
      "A:1255",
      "A:1256",
      "A:1257",
      "A:1258",
      "A:1259",
      "A:1260",
      "A:1261",
      "A:1262",
      "A:1263",
      "A:1264",
      "A:1265",
      "A:1266",
      "A:1267",
      "A:1268",
      "A:1269",
      "A:1270",
      "A:1271",
      "A:1272",
      "A:1273",
      "A:1274",
      "A:1275",
      "A:1276",
      "A:1277",
      "A:1278",
      "A:1279",
      "A:1280",
      "A:1281",
      "A:1282",
      "A:1283",
      "A:1284",
      "A:1285",
      "A:1286",
      "A:1287",
      "A:1288",
      "A:1289",
      "A:1290",
      "A:1291",
      "A:1292",
      "A:1293",
      "A:1294",
      "A:1295",
      "A:1296",
      "A:1297",
      "A:1298",
      "A:1299",
      "A:1300",
      "A:1301",
      "A:1302",
      "A:1303",
      "A:1304",
      "A:1305",
      "A:1306",
      "A:1307",
      "A:1308",
      "A:1309",
      "A:1310",
      "A:1311",
      "A:1312",
      "A:1313",
      "A:1314",
      "A:1315",
      "A:1316",
      "A:1317",
      "A:1319",
      "A:1320",
      "A:1321",
      "A:1322",
      "A:1323",
      "A:1324",
      "A:1325",
      "A:1326",
      "A:1327",
      "A:1328",
      "A:1329",
      "A:1330",
      "A:1331",
      "A:1332",
      "A:1333",
      "A:1334",
      "A:1335",
      "A:1336",
      "A:1337",
      "A:1338",
      "A:1339",
      "A:1340",
      "A:1341",
      "A:1342",
      "A:1343",
      "A:1344",
      "A:1345",
      "A:1346",
      "A:1347",
      "A:1348",
      "A:1349",
      "A:1350",
      "A:1351",
      "A:1352",
      "A:1353",
      "A:1354",
      "A:1355",
      "A:1356",
      "A:1357",
      "A:1358",
      "A:1359",
      "A:1360",
      "A:1361",
      "A:1362",
      "A:1363",
      "A:1364",
      "A:1365",
      "A:1366",
      "A:1367",
      "A:1368",
      "A:1369",
      "A:1370",
      "A:1371",
      "A:1372",
      "A:1373",
      "A:1374",
      "A:1375",
      "A:1376",
      "A:1377",
      "A:1378",
      "A:1379",
      "A:1380",
      "A:1381",
      "A:1382",
      "A:1383",
      "A:1384",
      "A:1385",
      "A:1386",
      "A:1387",
      "A:1388",
      "A:1389",
      "A:1390",
      "A:1391",
      "A:1392",
      "A:1393",
      "A:1394",
      "A:1395",
      "A:1396",
      "A:1397",
      "A:1398",
      "A:1399",
      "A:1400",
      "A:1401",
      "A:1402",
      "A:1403",
      "A:1404",
      "A:1405",
      "A:1406",
      "A:1407",
      "A:1408",
      "A:1409",
      "A:1410",
      "A:1411",
      "A:1412",
      "A:1413",
      "A:1414",
      "A:1415",
      "A:1416",
      "A:1417",
      "A:1418",
      "A:1419",
      "A:1420",
      "A:1421",
      "A:1422",
      "A:1423",
      "A:1424",
      "A:1425",
      "A:1426",
      "A:1427",
      "A:1428",
      "A:1429",
      "A:1430",
      "A:1431",
      "A:1432",
      "A:1433",
      "A:1434",
      "A:1435",
      "A:1436",
      "A:1437",
      "A:1438",
      "A:1439",
      "A:1440",
      "A:1441",
      "A:1442",
      "A:1443",
      "A:1444",
      "A:1445",
      "A:1446",
      "A:1447",
      "A:1448",
      "A:1449",
      "A:1450",
      "A:1451",
      "A:1452",
      "A:1453",
      "A:1454",
      "A:1455",
      "A:1456",
      "A:1457",
      "A:1458",
      "A:1459",
      "A:1460",
      "A:1461",
      "A:1462",
      "A:1463",
      "A:1464",
      "A:1465",
      "A:1466",
      "A:1467",
      "A:1468",
      "A:1469",
      "A:1470",
      "A:1471",
      "A:1472",
      "A:1473",
      "A:1474",
      "A:1475",
      "A:1476",
      "A:1477",
      "A:1478",
      "A:1479",
      "A:1480",
      "A:1481",
      "A:1482",
      "A:1483",
      "A:1484",
      "A:1485",
      "A:1486",
      "A:1487",
      "A:1488",
      "A:1489",
      "A:1490",
      "A:1491",
      "A:1492",
      "A:1493",
      "A:1494",
      "A:1495",
      "A:1496",
      "A:1497",
      "A:1498",
      "A:1499",
      "A:1500",
      "A:1501",
      "A:1502",
      "A:1503",
      "A:1504",
      "A:1505",
      "A:1506",
      "A:1507",
      "A:1508",
      "A:1509",
      "A:1510",
      "A:1511",
      "A:1512",
      "A:1513",
      "A:1514",
      "A:1515",
      "A:1516",
      "A:1517",
      "A:1518",
      "A:1519",
      "A:1520",
      "A:1521",
      "A:1522",
      "A:1523",
      "A:1524",
      "A:1525",
      "A:1526",
      "A:1527",
      "A:1528",
      "A:1529",
      "A:1530",
      "A:1531",
      "A:1532",
      "A:1533",
      "A:1534",
      "A:1535"
    ],
    "A:1319": [
      "A:1231",
      "A:1232",
      "A:1233",
      "A:1234",
      "A:1235",
      "A:1236",
      "A:1237",
      "A:1238",
      "A:1239",
      "A:1240",
      "A:1241",
      "A:1242",
      "A:1243",
      "A:1244",
      "A:1245",
      "A:1246",
      "A:1247",
      "A:1248",
      "A:1249",
      "A:1250",
      "A:1251",
      "A:1252",
      "A:1253",
      "A:1254",
      "A:1255",
      "A:1256",
      "A:1257",
      "A:1258",
      "A:1259",
      "A:1260",
      "A:1261",
      "A:1262",
      "A:1263",
      "A:1264",
      "A:1265",
      "A:1266",
      "A:1267",
      "A:1268",
      "A:1269",
      "A:1270",
      "A:1271",
      "A:1272",
      "A:1273",
      "A:1274",
      "A:1275",
      "A:1276",
      "A:1277",
      "A:1278",
      "A:1279",
      "A:1280",
      "A:1281",
      "A:1282",
      "A:1283",
      "A:1284",
      "A:1285",
      "A:1286",
      "A:1287",
      "A:1288",
      "A:1289",
      "A:1290",
      "A:1291",
      "A:1292",
      "A:1293",
      "A:1294",
      "A:1295",
      "A:1296",
      "A:1297",
      "A:1298",
      "A:1299",
      "A:1300",
      "A:1301",
      "A:1302",
      "A:1303",
      "A:1304",
      "A:1305",
      "A:1306",
      "A:1307",
      "A:1308",
      "A:1309",
      "A:1310",
      "A:1311",
      "A:1312",
      "A:1313",
      "A:1314",
      "A:1315",
      "A:1316",
      "A:1317",
      "A:1318",
      "A:1320",
      "A:1321",
      "A:1322",
      "A:1323",
      "A:1324",
      "A:1325",
      "A:1326",
      "A:1327",
      "A:1328",
      "A:1329",
      "A:1330",
      "A:1331",
      "A:1332",
      "A:1333",
      "A:1334",
      "A:1335",
      "A:1336",
      "A:1337",
      "A:1338",
      "A:1339",
      "A:1340",
      "A:1341",
      "A:1342",
      "A:1343",
      "A:1344",
      "A:1345",
      "A:1346",
      "A:1347",
      "A:1348",
      "A:1349",
      "A:1350",
      "A:1351",
      "A:1352",
      "A:1353",
      "A:1354",
      "A:1355",
      "A:1356",
      "A:1357",
      "A:1358",
      "A:1359",
      "A:1360",
      "A:1361",
      "A:1362",
      "A:1363",
      "A:1364",
      "A:1365",
      "A:1366",
      "A:1367",
      "A:1368",
      "A:1369",
      "A:1370",
      "A:1371",
      "A:1372",
      "A:1373",
      "A:1374",
      "A:1375",
      "A:1376",
      "A:1377",
      "A:1378",
      "A:1379",
      "A:1380",
      "A:1381",
      "A:1382",
      "A:1383",
      "A:1384",
      "A:1385",
      "A:1386",
      "A:1387",
      "A:1388",
      "A:1389",
      "A:1390",
      "A:1391",
      "A:1392",
      "A:1393",
      "A:1394",
      "A:1395",
      "A:1396",
      "A:1397",
      "A:1398",
      "A:1399",
      "A:1400",
      "A:1401",
      "A:1402",
      "A:1403",
      "A:1404",
      "A:1405",
      "A:1406",
      "A:1407",
      "A:1408",
      "A:1409",
      "A:1410",
      "A:1411",
      "A:1412",
      "A:1413",
      "A:1414",
      "A:1415",
      "A:1416",
      "A:1417",
      "A:1418",
      "A:1419",
      "A:1420",
      "A:1421",
      "A:1422",
      "A:1423",
      "A:1424",
      "A:1425",
      "A:1426",
      "A:1427",
      "A:1428",
      "A:1429",
      "A:1430",
      "A:1431",
      "A:1432",
      "A:1433",
      "A:1434",
      "A:1435",
      "A:1436",
      "A:1437",
      "A:1438",
      "A:1439",
      "A:1440",
      "A:1441",
      "A:1442",
      "A:1443",
      "A:1444",
      "A:1445",
      "A:1446",
      "A:1447",
      "A:1448",
      "A:1449",
      "A:1450",
      "A:1451",
      "A:1452",
      "A:1453",
      "A:1454",
      "A:1455",
      "A:1456",
      "A:1457",
      "A:1458",
      "A:1459",
      "A:1460",
      "A:1461",
      "A:1462",
      "A:1463",
      "A:1464",
      "A:1465",
      "A:1466",
      "A:1467",
      "A:1468",
      "A:1469",
      "A:1470",
      "A:1471",
      "A:1472",
      "A:1473",
      "A:1474",
      "A:1475",
      "A:1476",
      "A:1477",
      "A:1478",
      "A:1479",
      "A:1480",
      "A:1481",
      "A:1482",
      "A:1483",
      "A:1484",
      "A:1485",
      "A:1486",
      "A:1487",
      "A:1488",
      "A:1489",
      "A:1490",
      "A:1491",
      "A:1492",
      "A:1493",
      "A:1494",
      "A:1495",
      "A:1496",
      "A:1497",
      "A:1498",
      "A:1499",
      "A:1500",
      "A:1501",
      "A:1502",
      "A:1503",
      "A:1504",
      "A:1505",
      "A:1506",
      "A:1507",
      "A:1508",
      "A:1509",
      "A:1510",
      "A:1511",
      "A:1512",
      "A:1513",
      "A:1514",
      "A:1515",
      "A:1516",
      "A:1517",
      "A:1518",
      "A:1519",
      "A:1520",
      "A:1521",
      "A:1522",
      "A:1523",
      "A:1524",
      "A:1525",
      "A:1526",
      "A:1527",
      "A:1528",
      "A:1529",
      "A:1530",
      "A:1531",
      "A:1532",
      "A:1533",
      "A:1534",
      "A:1535"
    ],
    "A:1320": [
      "A:1231",
      "A:1232",
      "A:1233",
      "A:1234",
      "A:1235",
      "A:1236",
      "A:1237",
      "A:1238",
      "A:1239",
      "A:1240",
      "A:1241",
      "A:1242",
      "A:1243",
      "A:1244",
      "A:1245",
      "A:1246",
      "A:1247",
      "A:1248",
      "A:1249",
      "A:1250",
      "A:1251",
      "A:1252",
      "A:1253",
      "A:1254",
      "A:1255",
      "A:1256",
      "A:1257",
      "A:1258",
      "A:1259",
      "A:1260",
      "A:1261",
      "A:1262",
      "A:1263",
      "A:1264",
      "A:1265",
      "A:1266",
      "A:1267",
      "A:1268",
      "A:1269",
      "A:1270",
      "A:1271",
      "A:1272",
      "A:1273",
      "A:1274",
      "A:1275",
      "A:1276",
      "A:1277",
      "A:1278",
      "A:1279",
      "A:1280",
      "A:1281",
      "A:1282",
      "A:1283",
      "A:1284",
      "A:1285",
      "A:1286",
      "A:1287",
      "A:1288",
      "A:1289",
      "A:1290",
      "A:1291",
      "A:1292",
      "A:1293",
      "A:1294",
      "A:1295",
      "A:1296",
      "A:1297",
      "A:1298",
      "A:1299",
      "A:1300",
      "A:1301",
      "A:1302",
      "A:1303",
      "A:1304",
      "A:1305",
      "A:1306",
      "A:1307",
      "A:1308",
      "A:1309",
      "A:1310",
      "A:1311",
      "A:1312",
      "A:1313",
      "A:1314",
      "A:1315",
      "A:1316",
      "A:1317",
      "A:1318",
      "A:1319",
      "A:1321",
      "A:1322",
      "A:1323",
      "A:1324",
      "A:1325",
      "A:1326",
      "A:1327",
      "A:1328",
      "A:1329",
      "A:1330",
      "A:1331",
      "A:1332",
      "A:1333",
      "A:1334",
      "A:1335",
      "A:1336",
      "A:1337",
      "A:1338",
      "A:1339",
      "A:1340",
      "A:1341",
      "A:1342",
      "A:1343",
      "A:1344",
      "A:1345",
      "A:1346",
      "A:1347",
      "A:1348",
      "A:1349",
      "A:1350",
      "A:1351",
      "A:1352",
      "A:1353",
      "A:1354",
      "A:1355",
      "A:1356",
      "A:1357",
      "A:1358",
      "A:1359",
      "A:1360",
      "A:1361",
      "A:1362",
      "A:1363",
      "A:1364",
      "A:1365",
      "A:1366",
      "A:1367",
      "A:1368",
      "A:1369",
      "A:1370",
      "A:1371",
      "A:1372",
      "A:1373",
      "A:1374",
      "A:1375",
      "A:1376",
      "A:1377",
      "A:1378",
      "A:1379",
      "A:1380",
      "A:1381",
      "A:1382",
      "A:1383",
      "A:1384",
      "A:1385",
      "A:1386",
      "A:1387",
      "A:1388",
      "A:1389",
      "A:1390",
      "A:1391",
      "A:1392",
      "A:1393",
      "A:1394",
      "A:1395",
      "A:1396",
      "A:1397",
      "A:1398",
      "A:1399",
      "A:1400",
      "A:1401",
      "A:1402",
      "A:1403",
      "A:1404",
      "A:1405",
      "A:1406",
      "A:1407",
      "A:1408",
      "A:1409",
      "A:1410",
      "A:1411",
      "A:1412",
      "A:1413",
      "A:1414",
      "A:1415",
      "A:1416",
      "A:1417",
      "A:1418",
      "A:1419",
      "A:1420",
      "A:1421",
      "A:1422",
      "A:1423",
      "A:1424",
      "A:1425",
      "A:1426",
      "A:1427",
      "A:1428",
      "A:1429",
      "A:1430",
      "A:1431",
      "A:1432",
      "A:1433",
      "A:1434",
      "A:1435",
      "A:1436",
      "A:1437",
      "A:1438",
      "A:1439",
      "A:1440",
      "A:1441",
      "A:1442",
      "A:1443",
      "A:1444",
      "A:1445",
      "A:1446",
      "A:1447",
      "A:1448",
      "A:1449",
      "A:1450",
      "A:1451",
      "A:1452",
      "A:1453",
      "A:1454",
      "A:1455",
      "A:1456",
      "A:1457",
      "A:1458",
      "A:1459",
      "A:1460",
      "A:1461",
      "A:1462",
      "A:1463",
      "A:1464",
      "A:1465",
      "A:1466",
      "A:1467",
      "A:1468",
      "A:1469",
      "A:1470",
      "A:1471",
      "A:1472",
      "A:1473",
      "A:1474",
      "A:1475",
      "A:1476",
      "A:1477",
      "A:1478",
      "A:1479",
      "A:1480",
      "A:1481",
      "A:1482",
      "A:1483",
      "A:1484",
      "A:1485",
      "A:1486",
      "A:1487",
      "A:1488",
      "A:1489",
      "A:1490",
      "A:1491",
      "A:1492",
      "A:1493",
      "A:1494",
      "A:1495",
      "A:1496",
      "A:1497",
      "A:1498",
      "A:1499",
      "A:1500",
      "A:1501",
      "A:1502",
      "A:1503",
      "A:1504",
      "A:1505",
      "A:1506",
      "A:1507",
      "A:1508",
      "A:1509",
      "A:1510",
      "A:1511",
      "A:1512",
      "A:1513",
      "A:1514",
      "A:1515",
      "A:1516",
      "A:1517",
      "A:1518",
      "A:1519",
      "A:1520",
      "A:1521",
      "A:1522",
      "A:1523",
      "A:1524",
      "A:1525",
      "A:1526",
      "A:1527",
      "A:1528",
      "A:1529",
      "A:1530",
      "A:1531",
      "A:1532",
      "A:1533",
      "A:1534",
      "A:1535"
    ],
    "A:1321": [
      "A:1231",
      "A:1232",
      "A:1233",
      "A:1234",
      "A:1235",
      "A:1236",
      "A:1237",
      "A:1238",
      "A:1239",
      "A:1240",
      "A:1241",
      "A:1242",
      "A:1243",
      "A:1244",
      "A:1245",
      "A:1246",
      "A:1247",
      "A:1248",
      "A:1249",
      "A:1250",
      "A:1251",
      "A:1252",
      "A:1253",
      "A:1254",
      "A:1255",
      "A:1256",
      "A:1257",
      "A:1258",
      "A:1259",
      "A:1260",
      "A:1261",
      "A:1262",
      "A:1263",
      "A:1264",
      "A:1265",
      "A:1266",
      "A:1267",
      "A:1268",
      "A:1269",
      "A:1270",
      "A:1271",
      "A:1272",
      "A:1273",
      "A:1274",
      "A:1275",
      "A:1276",
      "A:1277",
      "A:1278",
      "A:1279",
      "A:1280",
      "A:1281",
      "A:1282",
      "A:1283",
      "A:1284",
      "A:1285",
      "A:1286",
      "A:1287",
      "A:1288",
      "A:1289",
      "A:1290",
      "A:1291",
      "A:1292",
      "A:1293",
      "A:1294",
      "A:1295",
      "A:1296",
      "A:1297",
      "A:1298",
      "A:1299",
      "A:1300",
      "A:1301",
      "A:1302",
      "A:1303",
      "A:1304",
      "A:1305",
      "A:1306",
      "A:1307",
      "A:1308",
      "A:1309",
      "A:1310",
      "A:1311",
      "A:1312",
      "A:1313",
      "A:1314",
      "A:1315",
      "A:1316",
      "A:1317",
      "A:1318",
      "A:1319",
      "A:1320",
      "A:1322",
      "A:1323",
      "A:1324",
      "A:1325",
      "A:1326",
      "A:1327",
      "A:1328",
      "A:1329",
      "A:1330",
      "A:1331",
      "A:1332",
      "A:1333",
      "A:1334",
      "A:1335",
      "A:1336",
      "A:1337",
      "A:1338",
      "A:1339",
      "A:1340",
      "A:1341",
      "A:1342",
      "A:1343",
      "A:1344",
      "A:1345",
      "A:1346",
      "A:1347",
      "A:1348",
      "A:1349",
      "A:1350",
      "A:1351",
      "A:1352",
      "A:1353",
      "A:1354",
      "A:1355",
      "A:1356",
      "A:1357",
      "A:1358",
      "A:1359",
      "A:1360",
      "A:1361",
      "A:1362",
      "A:1363",
      "A:1364",
      "A:1365",
      "A:1366",
      "A:1367",
      "A:1368",
      "A:1369",
      "A:1370",
      "A:1371",
      "A:1372",
      "A:1373",
      "A:1374",
      "A:1375",
      "A:1376",
      "A:1377",
      "A:1378",
      "A:1379",
      "A:1380",
      "A:1381",
      "A:1382",
      "A:1383",
      "A:1384",
      "A:1385",
      "A:1386",
      "A:1387",
      "A:1388",
      "A:1389",
      "A:1390",
      "A:1391",
      "A:1392",
      "A:1393",
      "A:1394",
      "A:1395",
      "A:1396",
      "A:1397",
      "A:1398",
      "A:1399",
      "A:1400",
      "A:1401",
      "A:1402",
      "A:1403",
      "A:1404",
      "A:1405",
      "A:1406",
      "A:1407",
      "A:1408",
      "A:1409",
      "A:1410",
      "A:1411",
      "A:1412",
      "A:1413",
      "A:1414",
      "A:1415",
      "A:1416",
      "A:1417",
      "A:1418",
      "A:1419",
      "A:1420",
      "A:1421",
      "A:1422",
      "A:1423",
      "A:1424",
      "A:1425",
      "A:1426",
      "A:1427",
      "A:1428",
      "A:1429",
      "A:1430",
      "A:1431",
      "A:1432",
      "A:1433",
      "A:1434",
      "A:1435",
      "A:1436",
      "A:1437",
      "A:1438",
      "A:1439",
      "A:1440",
      "A:1441",
      "A:1442",
      "A:1443",
      "A:1444",
      "A:1445",
      "A:1446",
      "A:1447",
      "A:1448",
      "A:1449",
      "A:1450",
      "A:1451",
      "A:1452",
      "A:1453",
      "A:1454",
      "A:1455",
      "A:1456",
      "A:1457",
      "A:1458",
      "A:1459",
      "A:1460",
      "A:1461",
      "A:1462",
      "A:1463",
      "A:1464",
      "A:1465",
      "A:1466",
      "A:1467",
      "A:1468",
      "A:1469",
      "A:1470",
      "A:1471",
      "A:1472",
      "A:1473",
      "A:1474",
      "A:1475",
      "A:1476",
      "A:1477",
      "A:1478",
      "A:1479",
      "A:1480",
      "A:1481",
      "A:1482",
      "A:1483",
      "A:1484",
      "A:1485",
      "A:1486",
      "A:1487",
      "A:1488",
      "A:1489",
      "A:1490",
      "A:1491",
      "A:1492",
      "A:1493",
      "A:1494",
      "A:1495",
      "A:1496",
      "A:1497",
      "A:1498",
      "A:1499",
      "A:1500",
      "A:1501",
      "A:1502",
      "A:1503",
      "A:1504",
      "A:1505",
      "A:1506",
      "A:1507",
      "A:1508",
      "A:1509",
      "A:1510",
      "A:1511",
      "A:1512",
      "A:1513",
      "A:1514",
      "A:1515",
      "A:1516",
      "A:1517",
      "A:1518",
      "A:1519",
      "A:1520",
      "A:1521",
      "A:1522",
      "A:1523",
      "A:1524",
      "A:1525",
      "A:1526",
      "A:1527",
      "A:1528",
      "A:1529",
      "A:1530",
      "A:1531",
      "A:1532",
      "A:1533",
      "A:1534",
      "A:1535"
    ],
    "A:1322": [
      "A:1231",
      "A:1232",
      "A:1233",
      "A:1234",
      "A:1235",
      "A:1236",
      "A:1237",
      "A:1238",
      "A:1239",
      "A:1240",
      "A:1241",
      "A:1242",
      "A:1243",
      "A:1244",
      "A:1245",
      "A:1246",
      "A:1247",
      "A:1248",
      "A:1249",
      "A:1250",
      "A:1251",
      "A:1252",
      "A:1253",
      "A:1254",
      "A:1255",
      "A:1256",
      "A:1257",
      "A:1258",
      "A:1259",
      "A:1260",
      "A:1261",
      "A:1262",
      "A:1263",
      "A:1264",
      "A:1265",
      "A:1266",
      "A:1267",
      "A:1268",
      "A:1269",
      "A:1270",
      "A:1271",
      "A:1272",
      "A:1273",
      "A:1274",
      "A:1275",
      "A:1276",
      "A:1277",
      "A:1278",
      "A:1279",
      "A:1280",
      "A:1281",
      "A:1282",
      "A:1283",
      "A:1284",
      "A:1285",
      "A:1286",
      "A:1287",
      "A:1288",
      "A:1289",
      "A:1290",
      "A:1291",
      "A:1292",
      "A:1293",
      "A:1294",
      "A:1295",
      "A:1296",
      "A:1297",
      "A:1298",
      "A:1299",
      "A:1300",
      "A:1301",
      "A:1302",
      "A:1303",
      "A:1304",
      "A:1305",
      "A:1306",
      "A:1307",
      "A:1308",
      "A:1309",
      "A:1310",
      "A:1311",
      "A:1312",
      "A:1313",
      "A:1314",
      "A:1315",
      "A:1316",
      "A:1317",
      "A:1318",
      "A:1319",
      "A:1320",
      "A:1321",
      "A:1323",
      "A:1324",
      "A:1325",
      "A:1326",
      "A:1327",
      "A:1328",
      "A:1329",
      "A:1330",
      "A:1331",
      "A:1332",
      "A:1333",
      "A:1334",
      "A:1335",
      "A:1336",
      "A:1337",
      "A:1338",
      "A:1339",
      "A:1340",
      "A:1341",
      "A:1342",
      "A:1343",
      "A:1344",
      "A:1345",
      "A:1346",
      "A:1347",
      "A:1348",
      "A:1349",
      "A:1350",
      "A:1351",
      "A:1352",
      "A:1353",
      "A:1354",
      "A:1355",
      "A:1356",
      "A:1357",
      "A:1358",
      "A:1359",
      "A:1360",
      "A:1361",
      "A:1362",
      "A:1363",
      "A:1364",
      "A:1365",
      "A:1366",
      "A:1367",
      "A:1368",
      "A:1369",
      "A:1370",
      "A:1371",
      "A:1372",
      "A:1373",
      "A:1374",
      "A:1375",
      "A:1376",
      "A:1377",
      "A:1378",
      "A:1379",
      "A:1380",
      "A:1381",
      "A:1382",
      "A:1383",
      "A:1384",
      "A:1385",
      "A:1386",
      "A:1387",
      "A:1388",
      "A:1389",
      "A:1390",
      "A:1391",
      "A:1392",
      "A:1393",
      "A:1394",
      "A:1395",
      "A:1396",
      "A:1397",
      "A:1398",
      "A:1399",
      "A:1400",
      "A:1401",
      "A:1402",
      "A:1403",
      "A:1404",
      "A:1405",
      "A:1406",
      "A:1407",
      "A:1408",
      "A:1409",
      "A:1410",
      "A:1411",
      "A:1412",
      "A:1413",
      "A:1414",
      "A:1415",
      "A:1416",
      "A:1417",
      "A:1418",
      "A:1419",
      "A:1420",
      "A:1421",
      "A:1422",
      "A:1423",
      "A:1424",
      "A:1425",
      "A:1426",
      "A:1427",
      "A:1428",
      "A:1429",
      "A:1430",
      "A:1431",
      "A:1432",
      "A:1433",
      "A:1434",
      "A:1435",
      "A:1436",
      "A:1437",
      "A:1438",
      "A:1439",
      "A:1440",
      "A:1441",
      "A:1442",
      "A:1443",
      "A:1444",
      "A:1445",
      "A:1446",
      "A:1447",
      "A:1448",
      "A:1449",
      "A:1450",
      "A:1451",
      "A:1452",
      "A:1453",
      "A:1454",
      "A:1455",
      "A:1456",
      "A:1457",
      "A:1458",
      "A:1459",
      "A:1460",
      "A:1461",
      "A:1462",
      "A:1463",
      "A:1464",
      "A:1465",
      "A:1466",
      "A:1467",
      "A:1468",
      "A:1469",
      "A:1470",
      "A:1471",
      "A:1472",
      "A:1473",
      "A:1474",
      "A:1475",
      "A:1476",
      "A:1477",
      "A:1478",
      "A:1479",
      "A:1480",
      "A:1481",
      "A:1482",
      "A:1483",
      "A:1484",
      "A:1485",
      "A:1486",
      "A:1487",
      "A:1488",
      "A:1489",
      "A:1490",
      "A:1491",
      "A:1492",
      "A:1493",
      "A:1494",
      "A:1495",
      "A:1496",
      "A:1497",
      "A:1498",
      "A:1499",
      "A:1500",
      "A:1501",
      "A:1502",
      "A:1503",
      "A:1504",
      "A:1505",
      "A:1506",
      "A:1507",
      "A:1508",
      "A:1509",
      "A:1510",
      "A:1511",
      "A:1512",
      "A:1513",
      "A:1514",
      "A:1515",
      "A:1516",
      "A:1517",
      "A:1518",
      "A:1519",
      "A:1520",
      "A:1521",
      "A:1522",
      "A:1523",
      "A:1524",
      "A:1525",
      "A:1526",
      "A:1527",
      "A:1528",
      "A:1529",
      "A:1530",
      "A:1531",
      "A:1532",
      "A:1533",
      "A:1534",
      "A:1535"
    ],
    "A:1323": [
      "A:1231",
      "A:1232",
      "A:1233",
      "A:1234",
      "A:1235",
      "A:1236",
      "A:1237",
      "A:1238",
      "A:1239",
      "A:1240",
      "A:1241",
      "A:1242",
      "A:1243",
      "A:1244",
      "A:1245",
      "A:1246",
      "A:1247",
      "A:1248",
      "A:1249",
      "A:1250",
      "A:1251",
      "A:1252",
      "A:1253",
      "A:1254",
      "A:1255",
      "A:1256",
      "A:1257",
      "A:1258",
      "A:1259",
      "A:1260",
      "A:1261",
      "A:1262",
      "A:1263",
      "A:1264",
      "A:1265",
      "A:1266",
      "A:1267",
      "A:1268",
      "A:1269",
      "A:1270",
      "A:1271",
      "A:1272",
      "A:1273",
      "A:1274",
      "A:1275",
      "A:1276",
      "A:1277",
      "A:1278",
      "A:1279",
      "A:1280",
      "A:1281",
      "A:1282",
      "A:1283",
      "A:1284",
      "A:1285",
      "A:1286",
      "A:1287",
      "A:1288",
      "A:1289",
      "A:1290",
      "A:1291",
      "A:1292",
      "A:1293",
      "A:1294",
      "A:1295",
      "A:1296",
      "A:1297",
      "A:1298",
      "A:1299",
      "A:1300",
      "A:1301",
      "A:1302",
      "A:1303",
      "A:1304",
      "A:1305",
      "A:1306",
      "A:1307",
      "A:1308",
      "A:1309",
      "A:1310",
      "A:1311",
      "A:1312",
      "A:1313",
      "A:1314",
      "A:1315",
      "A:1316",
      "A:1317",
      "A:1318",
      "A:1319",
      "A:1320",
      "A:1321",
      "A:1322",
      "A:1324",
      "A:1325",
      "A:1326",
      "A:1327",
      "A:1328",
      "A:1329",
      "A:1330",
      "A:1331",
      "A:1332",
      "A:1333",
      "A:1334",
      "A:1335",
      "A:1336",
      "A:1337",
      "A:1338",
      "A:1339",
      "A:1340",
      "A:1341",
      "A:1342",
      "A:1343",
      "A:1344",
      "A:1345",
      "A:1346",
      "A:1347",
      "A:1348",
      "A:1349",
      "A:1350",
      "A:1351",
      "A:1352",
      "A:1353",
      "A:1354",
      "A:1355",
      "A:1356",
      "A:1357",
      "A:1358",
      "A:1359",
      "A:1360",
      "A:1361",
      "A:1362",
      "A:1363",
      "A:1364",
      "A:1365",
      "A:1366",
      "A:1367",
      "A:1368",
      "A:1369",
      "A:1370",
      "A:1371",
      "A:1372",
      "A:1373",
      "A:1374",
      "A:1375",
      "A:1376",
      "A:1377",
      "A:1378",
      "A:1379",
      "A:1380",
      "A:1381",
      "A:1382",
      "A:1383",
      "A:1384",
      "A:1385",
      "A:1386",
      "A:1387",
      "A:1388",
      "A:1389",
      "A:1390",
      "A:1391",
      "A:1392",
      "A:1393",
      "A:1394",
      "A:1395",
      "A:1396",
      "A:1397",
      "A:1398",
      "A:1399",
      "A:1400",
      "A:1401",
      "A:1402",
      "A:1403",
      "A:1404",
      "A:1405",
      "A:1406",
      "A:1407",
      "A:1408",
      "A:1409",
      "A:1410",
      "A:1411",
      "A:1412",
      "A:1413",
      "A:1414",
      "A:1415",
      "A:1416",
      "A:1417",
      "A:1418",
      "A:1419",
      "A:1420",
      "A:1421",
      "A:1422",
      "A:1423",
      "A:1424",
      "A:1425",
      "A:1426",
      "A:1427",
      "A:1428",
      "A:1429",
      "A:1430",
      "A:1431",
      "A:1432",
      "A:1433",
      "A:1434",
      "A:1435",
      "A:1436",
      "A:1437",
      "A:1438",
      "A:1439",
      "A:1440",
      "A:1441",
      "A:1442",
      "A:1443",
      "A:1444",
      "A:1445",
      "A:1446",
      "A:1447",
      "A:1448",
      "A:1449",
      "A:1450",
      "A:1451",
      "A:1452",
      "A:1453",
      "A:1454",
      "A:1455",
      "A:1456",
      "A:1457",
      "A:1458",
      "A:1459",
      "A:1460",
      "A:1461",
      "A:1462",
      "A:1463",
      "A:1464",
      "A:1465",
      "A:1466",
      "A:1467",
      "A:1468",
      "A:1469",
      "A:1470",
      "A:1471",
      "A:1472",
      "A:1473",
      "A:1474",
      "A:1475",
      "A:1476",
      "A:1477",
      "A:1478",
      "A:1479",
      "A:1480",
      "A:1481",
      "A:1482",
      "A:1483",
      "A:1484",
      "A:1485",
      "A:1486",
      "A:1487",
      "A:1488",
      "A:1489",
      "A:1490",
      "A:1491",
      "A:1492",
      "A:1493",
      "A:1494",
      "A:1495",
      "A:1496",
      "A:1497",
      "A:1498",
      "A:1499",
      "A:1500",
      "A:1501",
      "A:1502",
      "A:1503",
      "A:1504",
      "A:1505",
      "A:1506",
      "A:1507",
      "A:1508",
      "A:1509",
      "A:1510",
      "A:1511",
      "A:1512",
      "A:1513",
      "A:1514",
      "A:1515",
      "A:1516",
      "A:1517",
      "A:1518",
      "A:1519",
      "A:1520",
      "A:1521",
      "A:1522",
      "A:1523",
      "A:1524",
      "A:1525",
      "A:1526",
      "A:1527",
      "A:1528",
      "A:1529",
      "A:1530",
      "A:1531",
      "A:1532",
      "A:1533",
      "A:1534",
      "A:1535"
    ],
    "A:1324": [
      "A:1231",
      "A:1232",
      "A:1233",
      "A:1234",
      "A:1235",
      "A:1236",
      "A:1237",
      "A:1238",
      "A:1239",
      "A:1240",
      "A:1241",
      "A:1242",
      "A:1243",
      "A:1244",
      "A:1245",
      "A:1246",
      "A:1247",
      "A:1248",
      "A:1249",
      "A:1250",
      "A:1251",
      "A:1252",
      "A:1253",
      "A:1254",
      "A:1255",
      "A:1256",
      "A:1257",
      "A:1258",
      "A:1259",
      "A:1260",
      "A:1261",
      "A:1262",
      "A:1263",
      "A:1264",
      "A:1265",
      "A:1266",
      "A:1267",
      "A:1268",
      "A:1269",
      "A:1270",
      "A:1271",
      "A:1272",
      "A:1273",
      "A:1274",
      "A:1275",
      "A:1276",
      "A:1277",
      "A:1278",
      "A:1279",
      "A:1280",
      "A:1281",
      "A:1282",
      "A:1283",
      "A:1284",
      "A:1285",
      "A:1286",
      "A:1287",
      "A:1288",
      "A:1289",
      "A:1290",
      "A:1291",
      "A:1292",
      "A:1293",
      "A:1294",
      "A:1295",
      "A:1296",
      "A:1297",
      "A:1298",
      "A:1299",
      "A:1300",
      "A:1301",
      "A:1302",
      "A:1303",
      "A:1304",
      "A:1305",
      "A:1306",
      "A:1307",
      "A:1308",
      "A:1309",
      "A:1310",
      "A:1311",
      "A:1312",
      "A:1313",
      "A:1314",
      "A:1315",
      "A:1316",
      "A:1317",
      "A:1318",
      "A:1319",
      "A:1320",
      "A:1321",
      "A:1322",
      "A:1323",
      "A:1325",
      "A:1326",
      "A:1327",
      "A:1328",
      "A:1329",
      "A:1330",
      "A:1331",
      "A:1332",
      "A:1333",
      "A:1334",
      "A:1335",
      "A:1336",
      "A:1337",
      "A:1338",
      "A:1339",
      "A:1340",
      "A:1341",
      "A:1342",
      "A:1343",
      "A:1344",
      "A:1345",
      "A:1346",
      "A:1347",
      "A:1348",
      "A:1349",
      "A:1350",
      "A:1351",
      "A:1352",
      "A:1353",
      "A:1354",
      "A:1355",
      "A:1356",
      "A:1357",
      "A:1358",
      "A:1359",
      "A:1360",
      "A:1361",
      "A:1362",
      "A:1363",
      "A:1364",
      "A:1365",
      "A:1366",
      "A:1367",
      "A:1368",
      "A:1369",
      "A:1370",
      "A:1371",
      "A:1372",
      "A:1373",
      "A:1374",
      "A:1375",
      "A:1376",
      "A:1377",
      "A:1378",
      "A:1379",
      "A:1380",
      "A:1381",
      "A:1382",
      "A:1383",
      "A:1384",
      "A:1385",
      "A:1386",
      "A:1387",
      "A:1388",
      "A:1389",
      "A:1390",
      "A:1391",
      "A:1392",
      "A:1393",
      "A:1394",
      "A:1395",
      "A:1396",
      "A:1397",
      "A:1398",
      "A:1399",
      "A:1400",
      "A:1401",
      "A:1402",
      "A:1403",
      "A:1404",
      "A:1405",
      "A:1406",
      "A:1407",
      "A:1408",
      "A:1409",
      "A:1410",
      "A:1411",
      "A:1412",
      "A:1413",
      "A:1414",
      "A:1415",
      "A:1416",
      "A:1417",
      "A:1418",
      "A:1419",
      "A:1420",
      "A:1421",
      "A:1422",
      "A:1423",
      "A:1424",
      "A:1425",
      "A:1426",
      "A:1427",
      "A:1428",
      "A:1429",
      "A:1430",
      "A:1431",
      "A:1432",
      "A:1433",
      "A:1434",
      "A:1435",
      "A:1436",
      "A:1437",
      "A:1438",
      "A:1439",
      "A:1440",
      "A:1441",
      "A:1442",
      "A:1443",
      "A:1444",
      "A:1445",
      "A:1446",
      "A:1447",
      "A:1448",
      "A:1449",
      "A:1450",
      "A:1451",
      "A:1452",
      "A:1453",
      "A:1454",
      "A:1455",
      "A:1456",
      "A:1457",
      "A:1458",
      "A:1459",
      "A:1460",
      "A:1461",
      "A:1462",
      "A:1463",
      "A:1464",
      "A:1465",
      "A:1466",
      "A:1467",
      "A:1468",
      "A:1469",
      "A:1470",
      "A:1471",
      "A:1472",
      "A:1473",
      "A:1474",
      "A:1475",
      "A:1476",
      "A:1477",
      "A:1478",
      "A:1479",
      "A:1480",
      "A:1481",
      "A:1482",
      "A:1483",
      "A:1484",
      "A:1485",
      "A:1486",
      "A:1487",
      "A:1488",
      "A:1489",
      "A:1490",
      "A:1491",
      "A:1492",
      "A:1493",
      "A:1494",
      "A:1495",
      "A:1496",
      "A:1497",
      "A:1498",
      "A:1499",
      "A:1500",
      "A:1501",
      "A:1502",
      "A:1503",
      "A:1504",
      "A:1505",
      "A:1506",
      "A:1507",
      "A:1508",
      "A:1509",
      "A:1510",
      "A:1511",
      "A:1512",
      "A:1513",
      "A:1514",
      "A:1515",
      "A:1516",
      "A:1517",
      "A:1518",
      "A:1519",
      "A:1520",
      "A:1521",
      "A:1522",
      "A:1523",
      "A:1524",
      "A:1525",
      "A:1526",
      "A:1527",
      "A:1528",
      "A:1529",
      "A:1530",
      "A:1531",
      "A:1532",
      "A:1533",
      "A:1534",
      "A:1535"
    ],
    "A:1325": [
      "A:1231",
      "A:1232",
      "A:1233",
      "A:1234",
      "A:1235",
      "A:1236",
      "A:1237",
      "A:1238",
      "A:1239",
      "A:1240",
      "A:1241",
      "A:1242",
      "A:1243",
      "A:1244",
      "A:1245",
      "A:1246",
      "A:1247",
      "A:1248",
      "A:1249",
      "A:1250",
      "A:1251",
      "A:1252",
      "A:1253",
      "A:1254",
      "A:1255",
      "A:1256",
      "A:1257",
      "A:1258",
      "A:1259",
      "A:1260",
      "A:1261",
      "A:1262",
      "A:1263",
      "A:1264",
      "A:1265",
      "A:1266",
      "A:1267",
      "A:1268",
      "A:1269",
      "A:1270",
      "A:1271",
      "A:1272",
      "A:1273",
      "A:1274",
      "A:1275",
      "A:1276",
      "A:1277",
      "A:1278",
      "A:1279",
      "A:1280",
      "A:1281",
      "A:1282",
      "A:1283",
      "A:1284",
      "A:1285",
      "A:1286",
      "A:1287",
      "A:1288",
      "A:1289",
      "A:1290",
      "A:1291",
      "A:1292",
      "A:1293",
      "A:1294",
      "A:1295",
      "A:1296",
      "A:1297",
      "A:1298",
      "A:1299",
      "A:1300",
      "A:1301",
      "A:1302",
      "A:1303",
      "A:1304",
      "A:1305",
      "A:1306",
      "A:1307",
      "A:1308",
      "A:1309",
      "A:1310",
      "A:1311",
      "A:1312",
      "A:1313",
      "A:1314",
      "A:1315",
      "A:1316",
      "A:1317",
      "A:1318",
      "A:1319",
      "A:1320",
      "A:1321",
      "A:1322",
      "A:1323",
      "A:1324",
      "A:1326",
      "A:1327",
      "A:1328",
      "A:1329",
      "A:1330",
      "A:1331",
      "A:1332",
      "A:1333",
      "A:1334",
      "A:1335",
      "A:1336",
      "A:1337",
      "A:1338",
      "A:1339",
      "A:1340",
      "A:1341",
      "A:1342",
      "A:1343",
      "A:1344",
      "A:1345",
      "A:1346",
      "A:1347",
      "A:1348",
      "A:1349",
      "A:1350",
      "A:1351",
      "A:1352",
      "A:1353",
      "A:1354",
      "A:1355",
      "A:1356",
      "A:1357",
      "A:1358",
      "A:1359",
      "A:1360",
      "A:1361",
      "A:1362",
      "A:1363",
      "A:1364",
      "A:1365",
      "A:1366",
      "A:1367",
      "A:1368",
      "A:1369",
      "A:1370",
      "A:1371",
      "A:1372",
      "A:1373",
      "A:1374",
      "A:1375",
      "A:1376",
      "A:1377",
      "A:1378",
      "A:1379",
      "A:1380",
      "A:1381",
      "A:1382",
      "A:1383",
      "A:1384",
      "A:1385",
      "A:1386",
      "A:1387",
      "A:1388",
      "A:1389",
      "A:1390",
      "A:1391",
      "A:1392",
      "A:1393",
      "A:1394",
      "A:1395",
      "A:1396",
      "A:1397",
      "A:1398",
      "A:1399",
      "A:1400",
      "A:1401",
      "A:1402",
      "A:1403",
      "A:1404",
      "A:1405",
      "A:1406",
      "A:1407",
      "A:1408",
      "A:1409",
      "A:1410",
      "A:1411",
      "A:1412",
      "A:1413",
      "A:1414",
      "A:1415",
      "A:1416",
      "A:1417",
      "A:1418",
      "A:1419",
      "A:1420",
      "A:1421",
      "A:1422",
      "A:1423",
      "A:1424",
      "A:1425",
      "A:1426",
      "A:1427",
      "A:1428",
      "A:1429",
      "A:1430",
      "A:1431",
      "A:1432",
      "A:1433",
      "A:1434",
      "A:1435",
      "A:1436",
      "A:1437",
      "A:1438",
      "A:1439",
      "A:1440",
      "A:1441",
      "A:1442",
      "A:1443",
      "A:1444",
      "A:1445",
      "A:1446",
      "A:1447",
      "A:1448",
      "A:1449",
      "A:1450",
      "A:1451",
      "A:1452",
      "A:1453",
      "A:1454",
      "A:1455",
      "A:1456",
      "A:1457",
      "A:1458",
      "A:1459",
      "A:1460",
      "A:1461",
      "A:1462",
      "A:1463",
      "A:1464",
      "A:1465",
      "A:1466",
      "A:1467",
      "A:1468",
      "A:1469",
      "A:1470",
      "A:1471",
      "A:1472",
      "A:1473",
      "A:1474",
      "A:1475",
      "A:1476",
      "A:1477",
      "A:1478",
      "A:1479",
      "A:1480",
      "A:1481",
      "A:1482",
      "A:1483",
      "A:1484",
      "A:1485",
      "A:1486",
      "A:1487",
      "A:1488",
      "A:1489",
      "A:1490",
      "A:1491",
      "A:1492",
      "A:1493",
      "A:1494",
      "A:1495",
      "A:1496",
      "A:1497",
      "A:1498",
      "A:1499",
      "A:1500",
      "A:1501",
      "A:1502",
      "A:1503",
      "A:1504",
      "A:1505",
      "A:1506",
      "A:1507",
      "A:1508",
      "A:1509",
      "A:1510",
      "A:1511",
      "A:1512",
      "A:1513",
      "A:1514",
      "A:1515",
      "A:1516",
      "A:1517",
      "A:1518",
      "A:1519",
      "A:1520",
      "A:1521",
      "A:1522",
      "A:1523",
      "A:1524",
      "A:1525",
      "A:1526",
      "A:1527",
      "A:1528",
      "A:1529",
      "A:1530",
      "A:1531",
      "A:1532",
      "A:1533",
      "A:1534",
      "A:1535"
    ],
    "A:1326": [
      "A:1231",
      "A:1232",
      "A:1233",
      "A:1234",
      "A:1235",
      "A:1236",
      "A:1237",
      "A:1238",
      "A:1239",
      "A:1240",
      "A:1241",
      "A:1242",
      "A:1243",
      "A:1244",
      "A:1245",
      "A:1246",
      "A:1247",
      "A:1248",
      "A:1249",
      "A:1250",
      "A:1251",
      "A:1252",
      "A:1253",
      "A:1254",
      "A:1255",
      "A:1256",
      "A:1257",
      "A:1258",
      "A:1259",
      "A:1260",
      "A:1261",
      "A:1262",
      "A:1263",
      "A:1264",
      "A:1265",
      "A:1266",
      "A:1267",
      "A:1268",
      "A:1269",
      "A:1270",
      "A:1271",
      "A:1272",
      "A:1273",
      "A:1274",
      "A:1275",
      "A:1276",
      "A:1277",
      "A:1278",
      "A:1279",
      "A:1280",
      "A:1281",
      "A:1282",
      "A:1283",
      "A:1284",
      "A:1285",
      "A:1286",
      "A:1287",
      "A:1288",
      "A:1289",
      "A:1290",
      "A:1291",
      "A:1292",
      "A:1293",
      "A:1294",
      "A:1295",
      "A:1296",
      "A:1297",
      "A:1298",
      "A:1299",
      "A:1300",
      "A:1301",
      "A:1302",
      "A:1303",
      "A:1304",
      "A:1305",
      "A:1306",
      "A:1307",
      "A:1308",
      "A:1309",
      "A:1310",
      "A:1311",
      "A:1312",
      "A:1313",
      "A:1314",
      "A:1315",
      "A:1316",
      "A:1317",
      "A:1318",
      "A:1319",
      "A:1320",
      "A:1321",
      "A:1322",
      "A:1323",
      "A:1324",
      "A:1325",
      "A:1327",
      "A:1328",
      "A:1329",
      "A:1330",
      "A:1331",
      "A:1332",
      "A:1333",
      "A:1334",
      "A:1335",
      "A:1336",
      "A:1337",
      "A:1338",
      "A:1339",
      "A:1340",
      "A:1341",
      "A:1342",
      "A:1343",
      "A:1344",
      "A:1345",
      "A:1346",
      "A:1347",
      "A:1348",
      "A:1349",
      "A:1350",
      "A:1351",
      "A:1352",
      "A:1353",
      "A:1354",
      "A:1355",
      "A:1356",
      "A:1357",
      "A:1358",
      "A:1359",
      "A:1360",
      "A:1361",
      "A:1362",
      "A:1363",
      "A:1364",
      "A:1365",
      "A:1366",
      "A:1367",
      "A:1368",
      "A:1369",
      "A:1370",
      "A:1371",
      "A:1372",
      "A:1373",
      "A:1374",
      "A:1375",
      "A:1376",
      "A:1377",
      "A:1378",
      "A:1379",
      "A:1380",
      "A:1381",
      "A:1382",
      "A:1383",
      "A:1384",
      "A:1385",
      "A:1386",
      "A:1387",
      "A:1388",
      "A:1389",
      "A:1390",
      "A:1391",
      "A:1392",
      "A:1393",
      "A:1394",
      "A:1395",
      "A:1396",
      "A:1397",
      "A:1398",
      "A:1399",
      "A:1400",
      "A:1401",
      "A:1402",
      "A:1403",
      "A:1404",
      "A:1405",
      "A:1406",
      "A:1407",
      "A:1408",
      "A:1409",
      "A:1410",
      "A:1411",
      "A:1412",
      "A:1413",
      "A:1414",
      "A:1415",
      "A:1416",
      "A:1417",
      "A:1418",
      "A:1419",
      "A:1420",
      "A:1421",
      "A:1422",
      "A:1423",
      "A:1424",
      "A:1425",
      "A:1426",
      "A:1427",
      "A:1428",
      "A:1429",
      "A:1430",
      "A:1431",
      "A:1432",
      "A:1433",
      "A:1434",
      "A:1435",
      "A:1436",
      "A:1437",
      "A:1438",
      "A:1439",
      "A:1440",
      "A:1441",
      "A:1442",
      "A:1443",
      "A:1444",
      "A:1445",
      "A:1446",
      "A:1447",
      "A:1448",
      "A:1449",
      "A:1450",
      "A:1451",
      "A:1452",
      "A:1453",
      "A:1454",
      "A:1455",
      "A:1456",
      "A:1457",
      "A:1458",
      "A:1459",
      "A:1460",
      "A:1461",
      "A:1462",
      "A:1463",
      "A:1464",
      "A:1465",
      "A:1466",
      "A:1467",
      "A:1468",
      "A:1469",
      "A:1470",
      "A:1471",
      "A:1472",
      "A:1473",
      "A:1474",
      "A:1475",
      "A:1476",
      "A:1477",
      "A:1478",
      "A:1479",
      "A:1480",
      "A:1481",
      "A:1482",
      "A:1483",
      "A:1484",
      "A:1485",
      "A:1486",
      "A:1487",
      "A:1488",
      "A:1489",
      "A:1490",
      "A:1491",
      "A:1492",
      "A:1493",
      "A:1494",
      "A:1495",
      "A:1496",
      "A:1497",
      "A:1498",
      "A:1499",
      "A:1500",
      "A:1501",
      "A:1502",
      "A:1503",
      "A:1504",
      "A:1505",
      "A:1506",
      "A:1507",
      "A:1508",
      "A:1509",
      "A:1510",
      "A:1511",
      "A:1512",
      "A:1513",
      "A:1514",
      "A:1515",
      "A:1516",
      "A:1517",
      "A:1518",
      "A:1519",
      "A:1520",
      "A:1521",
      "A:1522",
      "A:1523",
      "A:1524",
      "A:1525",
      "A:1526",
      "A:1527",
      "A:1528",
      "A:1529",
      "A:1530",
      "A:1531",
      "A:1532",
      "A:1533",
      "A:1534",
      "A:1535"
    ],
    "A:1327": [
      "A:1231",
      "A:1232",
      "A:1233",
      "A:1234",
      "A:1235",
      "A:1236",
      "A:1237",
      "A:1238",
      "A:1239",
      "A:1240",
      "A:1241",
      "A:1242",
      "A:1243",
      "A:1244",
      "A:1245",
      "A:1246",
      "A:1247",
      "A:1248",
      "A:1249",
      "A:1250",
      "A:1251",
      "A:1252",
      "A:1253",
      "A:1254",
      "A:1255",
      "A:1256",
      "A:1257",
      "A:1258",
      "A:1259",
      "A:1260",
      "A:1261",
      "A:1262",
      "A:1263",
      "A:1264",
      "A:1265",
      "A:1266",
      "A:1267",
      "A:1268",
      "A:1269",
      "A:1270",
      "A:1271",
      "A:1272",
      "A:1273",
      "A:1274",
      "A:1275",
      "A:1276",
      "A:1277",
      "A:1278",
      "A:1279",
      "A:1280",
      "A:1281",
      "A:1282",
      "A:1283",
      "A:1284",
      "A:1285",
      "A:1286",
      "A:1287",
      "A:1288",
      "A:1289",
      "A:1290",
      "A:1291",
      "A:1292",
      "A:1293",
      "A:1294",
      "A:1295",
      "A:1296",
      "A:1297",
      "A:1298",
      "A:1299",
      "A:1300",
      "A:1301",
      "A:1302",
      "A:1303",
      "A:1304",
      "A:1305",
      "A:1306",
      "A:1307",
      "A:1308",
      "A:1309",
      "A:1310",
      "A:1311",
      "A:1312",
      "A:1313",
      "A:1314",
      "A:1315",
      "A:1316",
      "A:1317",
      "A:1318",
      "A:1319",
      "A:1320",
      "A:1321",
      "A:1322",
      "A:1323",
      "A:1324",
      "A:1325",
      "A:1326",
      "A:1328",
      "A:1329",
      "A:1330",
      "A:1331",
      "A:1332",
      "A:1333",
      "A:1334",
      "A:1335",
      "A:1336",
      "A:1337",
      "A:1338",
      "A:1339",
      "A:1340",
      "A:1341",
      "A:1342",
      "A:1343",
      "A:1344",
      "A:1345",
      "A:1346",
      "A:1347",
      "A:1348",
      "A:1349",
      "A:1350",
      "A:1351",
      "A:1352",
      "A:1353",
      "A:1354",
      "A:1355",
      "A:1356",
      "A:1357",
      "A:1358",
      "A:1359",
      "A:1360",
      "A:1361",
      "A:1362",
      "A:1363",
      "A:1364",
      "A:1365",
      "A:1366",
      "A:1367",
      "A:1368",
      "A:1369",
      "A:1370",
      "A:1371",
      "A:1372",
      "A:1373",
      "A:1374",
      "A:1375",
      "A:1376",
      "A:1377",
      "A:1378",
      "A:1379",
      "A:1380",
      "A:1381",
      "A:1382",
      "A:1383",
      "A:1384",
      "A:1385",
      "A:1386",
      "A:1387",
      "A:1388",
      "A:1389",
      "A:1390",
      "A:1391",
      "A:1392",
      "A:1393",
      "A:1394",
      "A:1395",
      "A:1396",
      "A:1397",
      "A:1398",
      "A:1399",
      "A:1400",
      "A:1401",
      "A:1402",
      "A:1403",
      "A:1404",
      "A:1405",
      "A:1406",
      "A:1407",
      "A:1408",
      "A:1409",
      "A:1410",
      "A:1411",
      "A:1412",
      "A:1413",
      "A:1414",
      "A:1415",
      "A:1416",
      "A:1417",
      "A:1418",
      "A:1419",
      "A:1420",
      "A:1421",
      "A:1422",
      "A:1423",
      "A:1424",
      "A:1425",
      "A:1426",
      "A:1427",
      "A:1428",
      "A:1429",
      "A:1430",
      "A:1431",
      "A:1432",
      "A:1433",
      "A:1434",
      "A:1435",
      "A:1436",
      "A:1437",
      "A:1438",
      "A:1439",
      "A:1440",
      "A:1441",
      "A:1442",
      "A:1443",
      "A:1444",
      "A:1445",
      "A:1446",
      "A:1447",
      "A:1448",
      "A:1449",
      "A:1450",
      "A:1451",
      "A:1452",
      "A:1453",
      "A:1454",
      "A:1455",
      "A:1456",
      "A:1457",
      "A:1458",
      "A:1459",
      "A:1460",
      "A:1461",
      "A:1462",
      "A:1463",
      "A:1464",
      "A:1465",
      "A:1466",
      "A:1467",
      "A:1468",
      "A:1469",
      "A:1470",
      "A:1471",
      "A:1472",
      "A:1473",
      "A:1474",
      "A:1475",
      "A:1476",
      "A:1477",
      "A:1478",
      "A:1479",
      "A:1480",
      "A:1481",
      "A:1482",
      "A:1483",
      "A:1484",
      "A:1485",
      "A:1486",
      "A:1487",
      "A:1488",
      "A:1489",
      "A:1490",
      "A:1491",
      "A:1492",
      "A:1493",
      "A:1494",
      "A:1495",
      "A:1496",
      "A:1497",
      "A:1498",
      "A:1499",
      "A:1500",
      "A:1501",
      "A:1502",
      "A:1503",
      "A:1504",
      "A:1505",
      "A:1506",
      "A:1507",
      "A:1508",
      "A:1509",
      "A:1510",
      "A:1511",
      "A:1512",
      "A:1513",
      "A:1514",
      "A:1515",
      "A:1516",
      "A:1517",
      "A:1518",
      "A:1519",
      "A:1520",
      "A:1521",
      "A:1522",
      "A:1523",
      "A:1524",
      "A:1525",
      "A:1526",
      "A:1527",
      "A:1528",
      "A:1529",
      "A:1530",
      "A:1531",
      "A:1532",
      "A:1533",
      "A:1534",
      "A:1535"
    ],
    "A:1328": [
      "A:1231",
      "A:1232",
      "A:1233",
      "A:1234",
      "A:1235",
      "A:1236",
      "A:1237",
      "A:1238",
      "A:1239",
      "A:1240",
      "A:1241",
      "A:1242",
      "A:1243",
      "A:1244",
      "A:1245",
      "A:1246",
      "A:1247",
      "A:1248",
      "A:1249",
      "A:1250",
      "A:1251",
      "A:1252",
      "A:1253",
      "A:1254",
      "A:1255",
      "A:1256",
      "A:1257",
      "A:1258",
      "A:1259",
      "A:1260",
      "A:1261",
      "A:1262",
      "A:1263",
      "A:1264",
      "A:1265",
      "A:1266",
      "A:1267",
      "A:1268",
      "A:1269",
      "A:1270",
      "A:1271",
      "A:1272",
      "A:1273",
      "A:1274",
      "A:1275",
      "A:1276",
      "A:1277",
      "A:1278",
      "A:1279",
      "A:1280",
      "A:1281",
      "A:1282",
      "A:1283",
      "A:1284",
      "A:1285",
      "A:1286",
      "A:1287",
      "A:1288",
      "A:1289",
      "A:1290",
      "A:1291",
      "A:1292",
      "A:1293",
      "A:1294",
      "A:1295",
      "A:1296",
      "A:1297",
      "A:1298",
      "A:1299",
      "A:1300",
      "A:1301",
      "A:1302",
      "A:1303",
      "A:1304",
      "A:1305",
      "A:1306",
      "A:1307",
      "A:1308",
      "A:1309",
      "A:1310",
      "A:1311",
      "A:1312",
      "A:1313",
      "A:1314",
      "A:1315",
      "A:1316",
      "A:1317",
      "A:1318",
      "A:1319",
      "A:1320",
      "A:1321",
      "A:1322",
      "A:1323",
      "A:1324",
      "A:1325",
      "A:1326",
      "A:1327",
      "A:1329",
      "A:1330",
      "A:1331",
      "A:1332",
      "A:1333",
      "A:1334",
      "A:1335",
      "A:1336",
      "A:1337",
      "A:1338",
      "A:1339",
      "A:1340",
      "A:1341",
      "A:1342",
      "A:1343",
      "A:1344",
      "A:1345",
      "A:1346",
      "A:1347",
      "A:1348",
      "A:1349",
      "A:1350",
      "A:1351",
      "A:1352",
      "A:1353",
      "A:1354",
      "A:1355",
      "A:1356",
      "A:1357",
      "A:1358",
      "A:1359",
      "A:1360",
      "A:1361",
      "A:1362",
      "A:1363",
      "A:1364",
      "A:1365",
      "A:1366",
      "A:1367",
      "A:1368",
      "A:1369",
      "A:1370",
      "A:1371",
      "A:1372",
      "A:1373",
      "A:1374",
      "A:1375",
      "A:1376",
      "A:1377",
      "A:1378",
      "A:1379",
      "A:1380",
      "A:1381",
      "A:1382",
      "A:1383",
      "A:1384",
      "A:1385",
      "A:1386",
      "A:1387",
      "A:1388",
      "A:1389",
      "A:1390",
      "A:1391",
      "A:1392",
      "A:1393",
      "A:1394",
      "A:1395",
      "A:1396",
      "A:1397",
      "A:1398",
      "A:1399",
      "A:1400",
      "A:1401",
      "A:1402",
      "A:1403",
      "A:1404",
      "A:1405",
      "A:1406",
      "A:1407",
      "A:1408",
      "A:1409",
      "A:1410",
      "A:1411",
      "A:1412",
      "A:1413",
      "A:1414",
      "A:1415",
      "A:1416",
      "A:1417",
      "A:1418",
      "A:1419",
      "A:1420",
      "A:1421",
      "A:1422",
      "A:1423",
      "A:1424",
      "A:1425",
      "A:1426",
      "A:1427",
      "A:1428",
      "A:1429",
      "A:1430",
      "A:1431",
      "A:1432",
      "A:1433",
      "A:1434",
      "A:1435",
      "A:1436",
      "A:1437",
      "A:1438",
      "A:1439",
      "A:1440",
      "A:1441",
      "A:1442",
      "A:1443",
      "A:1444",
      "A:1445",
      "A:1446",
      "A:1447",
      "A:1448",
      "A:1449",
      "A:1450",
      "A:1451",
      "A:1452",
      "A:1453",
      "A:1454",
      "A:1455",
      "A:1456",
      "A:1457",
      "A:1458",
      "A:1459",
      "A:1460",
      "A:1461",
      "A:1462",
      "A:1463",
      "A:1464",
      "A:1465",
      "A:1466",
      "A:1467",
      "A:1468",
      "A:1469",
      "A:1470",
      "A:1471",
      "A:1472",
      "A:1473",
      "A:1474",
      "A:1475",
      "A:1476",
      "A:1477",
      "A:1478",
      "A:1479",
      "A:1480",
      "A:1481",
      "A:1482",
      "A:1483",
      "A:1484",
      "A:1485",
      "A:1486",
      "A:1487",
      "A:1488",
      "A:1489",
      "A:1490",
      "A:1491",
      "A:1492",
      "A:1493",
      "A:1494",
      "A:1495",
      "A:1496",
      "A:1497",
      "A:1498",
      "A:1499",
      "A:1500",
      "A:1501",
      "A:1502",
      "A:1503",
      "A:1504",
      "A:1505",
      "A:1506",
      "A:1507",
      "A:1508",
      "A:1509",
      "A:1510",
      "A:1511",
      "A:1512",
      "A:1513",
      "A:1514",
      "A:1515",
      "A:1516",
      "A:1517",
      "A:1518",
      "A:1519",
      "A:1520",
      "A:1521",
      "A:1522",
      "A:1523",
      "A:1524",
      "A:1525",
      "A:1526",
      "A:1527",
      "A:1528",
      "A:1529",
      "A:1530",
      "A:1531",
      "A:1532",
      "A:1533",
      "A:1534",
      "A:1535"
    ],
    "A:1329": [
      "A:1231",
      "A:1232",
      "A:1233",
      "A:1234",
      "A:1235",
      "A:1236",
      "A:1237",
      "A:1238",
      "A:1239",
      "A:1240",
      "A:1241",
      "A:1242",
      "A:1243",
      "A:1244",
      "A:1245",
      "A:1246",
      "A:1247",
      "A:1248",
      "A:1249",
      "A:1250",
      "A:1251",
      "A:1252",
      "A:1253",
      "A:1254",
      "A:1255",
      "A:1256",
      "A:1257",
      "A:1258",
      "A:1259",
      "A:1260",
      "A:1261",
      "A:1262",
      "A:1263",
      "A:1264",
      "A:1265",
      "A:1266",
      "A:1267",
      "A:1268",
      "A:1269",
      "A:1270",
      "A:1271",
      "A:1272",
      "A:1273",
      "A:1274",
      "A:1275",
      "A:1276",
      "A:1277",
      "A:1278",
      "A:1279",
      "A:1280",
      "A:1281",
      "A:1282",
      "A:1283",
      "A:1284",
      "A:1285",
      "A:1286",
      "A:1287",
      "A:1288",
      "A:1289",
      "A:1290",
      "A:1291",
      "A:1292",
      "A:1293",
      "A:1294",
      "A:1295",
      "A:1296",
      "A:1297",
      "A:1298",
      "A:1299",
      "A:1300",
      "A:1301",
      "A:1302",
      "A:1303",
      "A:1304",
      "A:1305",
      "A:1306",
      "A:1307",
      "A:1308",
      "A:1309",
      "A:1310",
      "A:1311",
      "A:1312",
      "A:1313",
      "A:1314",
      "A:1315",
      "A:1316",
      "A:1317",
      "A:1318",
      "A:1319",
      "A:1320",
      "A:1321",
      "A:1322",
      "A:1323",
      "A:1324",
      "A:1325",
      "A:1326",
      "A:1327",
      "A:1328",
      "A:1330",
      "A:1331",
      "A:1332",
      "A:1333",
      "A:1334",
      "A:1335",
      "A:1336",
      "A:1337",
      "A:1338",
      "A:1339",
      "A:1340",
      "A:1341",
      "A:1342",
      "A:1343",
      "A:1344",
      "A:1345",
      "A:1346",
      "A:1347",
      "A:1348",
      "A:1349",
      "A:1350",
      "A:1351",
      "A:1352",
      "A:1353",
      "A:1354",
      "A:1355",
      "A:1356",
      "A:1357",
      "A:1358",
      "A:1359",
      "A:1360",
      "A:1361",
      "A:1362",
      "A:1363",
      "A:1364",
      "A:1365",
      "A:1366",
      "A:1367",
      "A:1368",
      "A:1369",
      "A:1370",
      "A:1371",
      "A:1372",
      "A:1373",
      "A:1374",
      "A:1375",
      "A:1376",
      "A:1377",
      "A:1378",
      "A:1379",
      "A:1380",
      "A:1381",
      "A:1382",
      "A:1383",
      "A:1384",
      "A:1385",
      "A:1386",
      "A:1387",
      "A:1388",
      "A:1389",
      "A:1390",
      "A:1391",
      "A:1392",
      "A:1393",
      "A:1394",
      "A:1395",
      "A:1396",
      "A:1397",
      "A:1398",
      "A:1399",
      "A:1400",
      "A:1401",
      "A:1402",
      "A:1403",
      "A:1404",
      "A:1405",
      "A:1406",
      "A:1407",
      "A:1408",
      "A:1409",
      "A:1410",
      "A:1411",
      "A:1412",
      "A:1413",
      "A:1414",
      "A:1415",
      "A:1416",
      "A:1417",
      "A:1418",
      "A:1419",
      "A:1420",
      "A:1421",
      "A:1422",
      "A:1423",
      "A:1424",
      "A:1425",
      "A:1426",
      "A:1427",
      "A:1428",
      "A:1429",
      "A:1430",
      "A:1431",
      "A:1432",
      "A:1433",
      "A:1434",
      "A:1435",
      "A:1436",
      "A:1437",
      "A:1438",
      "A:1439",
      "A:1440",
      "A:1441",
      "A:1442",
      "A:1443",
      "A:1444",
      "A:1445",
      "A:1446",
      "A:1447",
      "A:1448",
      "A:1449",
      "A:1450",
      "A:1451",
      "A:1452",
      "A:1453",
      "A:1454",
      "A:1455",
      "A:1456",
      "A:1457",
      "A:1458",
      "A:1459",
      "A:1460",
      "A:1461",
      "A:1462",
      "A:1463",
      "A:1464",
      "A:1465",
      "A:1466",
      "A:1467",
      "A:1468",
      "A:1469",
      "A:1470",
      "A:1471",
      "A:1472",
      "A:1473",
      "A:1474",
      "A:1475",
      "A:1476",
      "A:1477",
      "A:1478",
      "A:1479",
      "A:1480",
      "A:1481",
      "A:1482",
      "A:1483",
      "A:1484",
      "A:1485",
      "A:1486",
      "A:1487",
      "A:1488",
      "A:1489",
      "A:1490",
      "A:1491",
      "A:1492",
      "A:1493",
      "A:1494",
      "A:1495",
      "A:1496",
      "A:1497",
      "A:1498",
      "A:1499",
      "A:1500",
      "A:1501",
      "A:1502",
      "A:1503",
      "A:1504",
      "A:1505",
      "A:1506",
      "A:1507",
      "A:1508",
      "A:1509",
      "A:1510",
      "A:1511",
      "A:1512",
      "A:1513",
      "A:1514",
      "A:1515",
      "A:1516",
      "A:1517",
      "A:1518",
      "A:1519",
      "A:1520",
      "A:1521",
      "A:1522",
      "A:1523",
      "A:1524",
      "A:1525",
      "A:1526",
      "A:1527",
      "A:1528",
      "A:1529",
      "A:1530",
      "A:1531",
      "A:1532",
      "A:1533",
      "A:1534",
      "A:1535"
    ],
    "A:1330": [
      "A:1231",
      "A:1232",
      "A:1233",
      "A:1234",
      "A:1235",
      "A:1236",
      "A:1237",
      "A:1238",
      "A:1239",
      "A:1240",
      "A:1241",
      "A:1242",
      "A:1243",
      "A:1244",
      "A:1245",
      "A:1246",
      "A:1247",
      "A:1248",
      "A:1249",
      "A:1250",
      "A:1251",
      "A:1252",
      "A:1253",
      "A:1254",
      "A:1255",
      "A:1256",
      "A:1257",
      "A:1258",
      "A:1259",
      "A:1260",
      "A:1261",
      "A:1262",
      "A:1263",
      "A:1264",
      "A:1265",
      "A:1266",
      "A:1267",
      "A:1268",
      "A:1269",
      "A:1270",
      "A:1271",
      "A:1272",
      "A:1273",
      "A:1274",
      "A:1275",
      "A:1276",
      "A:1277",
      "A:1278",
      "A:1279",
      "A:1280",
      "A:1281",
      "A:1282",
      "A:1283",
      "A:1284",
      "A:1285",
      "A:1286",
      "A:1287",
      "A:1288",
      "A:1289",
      "A:1290",
      "A:1291",
      "A:1292",
      "A:1293",
      "A:1294",
      "A:1295",
      "A:1296",
      "A:1297",
      "A:1298",
      "A:1299",
      "A:1300",
      "A:1301",
      "A:1302",
      "A:1303",
      "A:1304",
      "A:1305",
      "A:1306",
      "A:1307",
      "A:1308",
      "A:1309",
      "A:1310",
      "A:1311",
      "A:1312",
      "A:1313",
      "A:1314",
      "A:1315",
      "A:1316",
      "A:1317",
      "A:1318",
      "A:1319",
      "A:1320",
      "A:1321",
      "A:1322",
      "A:1323",
      "A:1324",
      "A:1325",
      "A:1326",
      "A:1327",
      "A:1328",
      "A:1329",
      "A:1331",
      "A:1332",
      "A:1333",
      "A:1334",
      "A:1335",
      "A:1336",
      "A:1337",
      "A:1338",
      "A:1339",
      "A:1340",
      "A:1341",
      "A:1342",
      "A:1343",
      "A:1344",
      "A:1345",
      "A:1346",
      "A:1347",
      "A:1348",
      "A:1349",
      "A:1350",
      "A:1351",
      "A:1352",
      "A:1353",
      "A:1354",
      "A:1355",
      "A:1356",
      "A:1357",
      "A:1358",
      "A:1359",
      "A:1360",
      "A:1361",
      "A:1362",
      "A:1363",
      "A:1364",
      "A:1365",
      "A:1366",
      "A:1367",
      "A:1368",
      "A:1369",
      "A:1370",
      "A:1371",
      "A:1372",
      "A:1373",
      "A:1374",
      "A:1375",
      "A:1376",
      "A:1377",
      "A:1378",
      "A:1379",
      "A:1380",
      "A:1381",
      "A:1382",
      "A:1383",
      "A:1384",
      "A:1385",
      "A:1386",
      "A:1387",
      "A:1388",
      "A:1389",
      "A:1390",
      "A:1391",
      "A:1392",
      "A:1393",
      "A:1394",
      "A:1395",
      "A:1396",
      "A:1397",
      "A:1398",
      "A:1399",
      "A:1400",
      "A:1401",
      "A:1402",
      "A:1403",
      "A:1404",
      "A:1405",
      "A:1406",
      "A:1407",
      "A:1408",
      "A:1409",
      "A:1410",
      "A:1411",
      "A:1412",
      "A:1413",
      "A:1414",
      "A:1415",
      "A:1416",
      "A:1417",
      "A:1418",
      "A:1419",
      "A:1420",
      "A:1421",
      "A:1422",
      "A:1423",
      "A:1424",
      "A:1425",
      "A:1426",
      "A:1427",
      "A:1428",
      "A:1429",
      "A:1430",
      "A:1431",
      "A:1432",
      "A:1433",
      "A:1434",
      "A:1435",
      "A:1436",
      "A:1437",
      "A:1438",
      "A:1439",
      "A:1440",
      "A:1441",
      "A:1442",
      "A:1443",
      "A:1444",
      "A:1445",
      "A:1446",
      "A:1447",
      "A:1448",
      "A:1449",
      "A:1450",
      "A:1451",
      "A:1452",
      "A:1453",
      "A:1454",
      "A:1455",
      "A:1456",
      "A:1457",
      "A:1458",
      "A:1459",
      "A:1460",
      "A:1461",
      "A:1462",
      "A:1463",
      "A:1464",
      "A:1465",
      "A:1466",
      "A:1467",
      "A:1468",
      "A:1469",
      "A:1470",
      "A:1471",
      "A:1472",
      "A:1473",
      "A:1474",
      "A:1475",
      "A:1476",
      "A:1477",
      "A:1478",
      "A:1479",
      "A:1480",
      "A:1481",
      "A:1482",
      "A:1483",
      "A:1484",
      "A:1485",
      "A:1486",
      "A:1487",
      "A:1488",
      "A:1489",
      "A:1490",
      "A:1491",
      "A:1492",
      "A:1493",
      "A:1494",
      "A:1495",
      "A:1496",
      "A:1497",
      "A:1498",
      "A:1499",
      "A:1500",
      "A:1501",
      "A:1502",
      "A:1503",
      "A:1504",
      "A:1505",
      "A:1506",
      "A:1507",
      "A:1508",
      "A:1509",
      "A:1510",
      "A:1511",
      "A:1512",
      "A:1513",
      "A:1514",
      "A:1515",
      "A:1516",
      "A:1517",
      "A:1518",
      "A:1519",
      "A:1520",
      "A:1521",
      "A:1522",
      "A:1523",
      "A:1524",
      "A:1525",
      "A:1526",
      "A:1527",
      "A:1528",
      "A:1529",
      "A:1530",
      "A:1531",
      "A:1532",
      "A:1533",
      "A:1534",
      "A:1535"
    ],
    "A:1331": [
      "A:1231",
      "A:1232",
      "A:1233",
      "A:1234",
      "A:1235",
      "A:1236",
      "A:1237",
      "A:1238",
      "A:1239",
      "A:1240",
      "A:1241",
      "A:1242",
      "A:1243",
      "A:1244",
      "A:1245",
      "A:1246",
      "A:1247",
      "A:1248",
      "A:1249",
      "A:1250",
      "A:1251",
      "A:1252",
      "A:1253",
      "A:1254",
      "A:1255",
      "A:1256",
      "A:1257",
      "A:1258",
      "A:1259",
      "A:1260",
      "A:1261",
      "A:1262",
      "A:1263",
      "A:1264",
      "A:1265",
      "A:1266",
      "A:1267",
      "A:1268",
      "A:1269",
      "A:1270",
      "A:1271",
      "A:1272",
      "A:1273",
      "A:1274",
      "A:1275",
      "A:1276",
      "A:1277",
      "A:1278",
      "A:1279",
      "A:1280",
      "A:1281",
      "A:1282",
      "A:1283",
      "A:1284",
      "A:1285",
      "A:1286",
      "A:1287",
      "A:1288",
      "A:1289",
      "A:1290",
      "A:1291",
      "A:1292",
      "A:1293",
      "A:1294",
      "A:1295",
      "A:1296",
      "A:1297",
      "A:1298",
      "A:1299",
      "A:1300",
      "A:1301",
      "A:1302",
      "A:1303",
      "A:1304",
      "A:1305",
      "A:1306",
      "A:1307",
      "A:1308",
      "A:1309",
      "A:1310",
      "A:1311",
      "A:1312",
      "A:1313",
      "A:1314",
      "A:1315",
      "A:1316",
      "A:1317",
      "A:1318",
      "A:1319",
      "A:1320",
      "A:1321",
      "A:1322",
      "A:1323",
      "A:1324",
      "A:1325",
      "A:1326",
      "A:1327",
      "A:1328",
      "A:1329",
      "A:1330",
      "A:1332",
      "A:1333",
      "A:1334",
      "A:1335",
      "A:1336",
      "A:1337",
      "A:1338",
      "A:1339",
      "A:1340",
      "A:1341",
      "A:1342",
      "A:1343",
      "A:1344",
      "A:1345",
      "A:1346",
      "A:1347",
      "A:1348",
      "A:1349",
      "A:1350",
      "A:1351",
      "A:1352",
      "A:1353",
      "A:1354",
      "A:1355",
      "A:1356",
      "A:1357",
      "A:1358",
      "A:1359",
      "A:1360",
      "A:1361",
      "A:1362",
      "A:1363",
      "A:1364",
      "A:1365",
      "A:1366",
      "A:1367",
      "A:1368",
      "A:1369",
      "A:1370",
      "A:1371",
      "A:1372",
      "A:1373",
      "A:1374",
      "A:1375",
      "A:1376",
      "A:1377",
      "A:1378",
      "A:1379",
      "A:1380",
      "A:1381",
      "A:1382",
      "A:1383",
      "A:1384",
      "A:1385",
      "A:1386",
      "A:1387",
      "A:1388",
      "A:1389",
      "A:1390",
      "A:1391",
      "A:1392",
      "A:1393",
      "A:1394",
      "A:1395",
      "A:1396",
      "A:1397",
      "A:1398",
      "A:1399",
      "A:1400",
      "A:1401",
      "A:1402",
      "A:1403",
      "A:1404",
      "A:1405",
      "A:1406",
      "A:1407",
      "A:1408",
      "A:1409",
      "A:1410",
      "A:1411",
      "A:1412",
      "A:1413",
      "A:1414",
      "A:1415",
      "A:1416",
      "A:1417",
      "A:1418",
      "A:1419",
      "A:1420",
      "A:1421",
      "A:1422",
      "A:1423",
      "A:1424",
      "A:1425",
      "A:1426",
      "A:1427",
      "A:1428",
      "A:1429",
      "A:1430",
      "A:1431",
      "A:1432",
      "A:1433",
      "A:1434",
      "A:1435",
      "A:1436",
      "A:1437",
      "A:1438",
      "A:1439",
      "A:1440",
      "A:1441",
      "A:1442",
      "A:1443",
      "A:1444",
      "A:1445",
      "A:1446",
      "A:1447",
      "A:1448",
      "A:1449",
      "A:1450",
      "A:1451",
      "A:1452",
      "A:1453",
      "A:1454",
      "A:1455",
      "A:1456",
      "A:1457",
      "A:1458",
      "A:1459",
      "A:1460",
      "A:1461",
      "A:1462",
      "A:1463",
      "A:1464",
      "A:1465",
      "A:1466",
      "A:1467",
      "A:1468",
      "A:1469",
      "A:1470",
      "A:1471",
      "A:1472",
      "A:1473",
      "A:1474",
      "A:1475",
      "A:1476",
      "A:1477",
      "A:1478",
      "A:1479",
      "A:1480",
      "A:1481",
      "A:1482",
      "A:1483",
      "A:1484",
      "A:1485",
      "A:1486",
      "A:1487",
      "A:1488",
      "A:1489",
      "A:1490",
      "A:1491",
      "A:1492",
      "A:1493",
      "A:1494",
      "A:1495",
      "A:1496",
      "A:1497",
      "A:1498",
      "A:1499",
      "A:1500",
      "A:1501",
      "A:1502",
      "A:1503",
      "A:1504",
      "A:1505",
      "A:1506",
      "A:1507",
      "A:1508",
      "A:1509",
      "A:1510",
      "A:1511",
      "A:1512",
      "A:1513",
      "A:1514",
      "A:1515",
      "A:1516",
      "A:1517",
      "A:1518",
      "A:1519",
      "A:1520",
      "A:1521",
      "A:1522",
      "A:1523",
      "A:1524",
      "A:1525",
      "A:1526",
      "A:1527",
      "A:1528",
      "A:1529",
      "A:1530",
      "A:1531",
      "A:1532",
      "A:1533",
      "A:1534",
      "A:1535"
    ],
    "A:1332": [
      "A:1231",
      "A:1232",
      "A:1233",
      "A:1234",
      "A:1235",
      "A:1236",
      "A:1237",
      "A:1238",
      "A:1239",
      "A:1240",
      "A:1241",
      "A:1242",
      "A:1243",
      "A:1244",
      "A:1245",
      "A:1246",
      "A:1247",
      "A:1248",
      "A:1249",
      "A:1250",
      "A:1251",
      "A:1252",
      "A:1253",
      "A:1254",
      "A:1255",
      "A:1256",
      "A:1257",
      "A:1258",
      "A:1259",
      "A:1260",
      "A:1261",
      "A:1262",
      "A:1263",
      "A:1264",
      "A:1265",
      "A:1266",
      "A:1267",
      "A:1268",
      "A:1269",
      "A:1270",
      "A:1271",
      "A:1272",
      "A:1273",
      "A:1274",
      "A:1275",
      "A:1276",
      "A:1277",
      "A:1278",
      "A:1279",
      "A:1280",
      "A:1281",
      "A:1282",
      "A:1283",
      "A:1284",
      "A:1285",
      "A:1286",
      "A:1287",
      "A:1288",
      "A:1289",
      "A:1290",
      "A:1291",
      "A:1292",
      "A:1293",
      "A:1294",
      "A:1295",
      "A:1296",
      "A:1297",
      "A:1298",
      "A:1299",
      "A:1300",
      "A:1301",
      "A:1302",
      "A:1303",
      "A:1304",
      "A:1305",
      "A:1306",
      "A:1307",
      "A:1308",
      "A:1309",
      "A:1310",
      "A:1311",
      "A:1312",
      "A:1313",
      "A:1314",
      "A:1315",
      "A:1316",
      "A:1317",
      "A:1318",
      "A:1319",
      "A:1320",
      "A:1321",
      "A:1322",
      "A:1323",
      "A:1324",
      "A:1325",
      "A:1326",
      "A:1327",
      "A:1328",
      "A:1329",
      "A:1330",
      "A:1331",
      "A:1333",
      "A:1334",
      "A:1335",
      "A:1336",
      "A:1337",
      "A:1338",
      "A:1339",
      "A:1340",
      "A:1341",
      "A:1342",
      "A:1343",
      "A:1344",
      "A:1345",
      "A:1346",
      "A:1347",
      "A:1348",
      "A:1349",
      "A:1350",
      "A:1351",
      "A:1352",
      "A:1353",
      "A:1354",
      "A:1355",
      "A:1356",
      "A:1357",
      "A:1358",
      "A:1359",
      "A:1360",
      "A:1361",
      "A:1362",
      "A:1363",
      "A:1364",
      "A:1365",
      "A:1366",
      "A:1367",
      "A:1368",
      "A:1369",
      "A:1370",
      "A:1371",
      "A:1372",
      "A:1373",
      "A:1374",
      "A:1375",
      "A:1376",
      "A:1377",
      "A:1378",
      "A:1379",
      "A:1380",
      "A:1381",
      "A:1382",
      "A:1383",
      "A:1384",
      "A:1385",
      "A:1386",
      "A:1387",
      "A:1388",
      "A:1389",
      "A:1390",
      "A:1391",
      "A:1392",
      "A:1393",
      "A:1394",
      "A:1395",
      "A:1396",
      "A:1397",
      "A:1398",
      "A:1399",
      "A:1400",
      "A:1401",
      "A:1402",
      "A:1403",
      "A:1404",
      "A:1405",
      "A:1406",
      "A:1407",
      "A:1408",
      "A:1409",
      "A:1410",
      "A:1411",
      "A:1412",
      "A:1413",
      "A:1414",
      "A:1415",
      "A:1416",
      "A:1417",
      "A:1418",
      "A:1419",
      "A:1420",
      "A:1421",
      "A:1422",
      "A:1423",
      "A:1424",
      "A:1425",
      "A:1426",
      "A:1427",
      "A:1428",
      "A:1429",
      "A:1430",
      "A:1431",
      "A:1432",
      "A:1433",
      "A:1434",
      "A:1435",
      "A:1436",
      "A:1437",
      "A:1438",
      "A:1439",
      "A:1440",
      "A:1441",
      "A:1442",
      "A:1443",
      "A:1444",
      "A:1445",
      "A:1446",
      "A:1447",
      "A:1448",
      "A:1449",
      "A:1450",
      "A:1451",
      "A:1452",
      "A:1453",
      "A:1454",
      "A:1455",
      "A:1456",
      "A:1457",
      "A:1458",
      "A:1459",
      "A:1460",
      "A:1461",
      "A:1462",
      "A:1463",
      "A:1464",
      "A:1465",
      "A:1466",
      "A:1467",
      "A:1468",
      "A:1469",
      "A:1470",
      "A:1471",
      "A:1472",
      "A:1473",
      "A:1474",
      "A:1475",
      "A:1476",
      "A:1477",
      "A:1478",
      "A:1479",
      "A:1480",
      "A:1481",
      "A:1482",
      "A:1483",
      "A:1484",
      "A:1485",
      "A:1486",
      "A:1487",
      "A:1488",
      "A:1489",
      "A:1490",
      "A:1491",
      "A:1492",
      "A:1493",
      "A:1494",
      "A:1495",
      "A:1496",
      "A:1497",
      "A:1498",
      "A:1499",
      "A:1500",
      "A:1501",
      "A:1502",
      "A:1503",
      "A:1504",
      "A:1505",
      "A:1506",
      "A:1507",
      "A:1508",
      "A:1509",
      "A:1510",
      "A:1511",
      "A:1512",
      "A:1513",
      "A:1514",
      "A:1515",
      "A:1516",
      "A:1517",
      "A:1518",
      "A:1519",
      "A:1520",
      "A:1521",
      "A:1522",
      "A:1523",
      "A:1524",
      "A:1525",
      "A:1526",
      "A:1527",
      "A:1528",
      "A:1529",
      "A:1530",
      "A:1531",
      "A:1532",
      "A:1533",
      "A:1534",
      "A:1535"
    ],
    "A:1333": [
      "A:1231",
      "A:1232",
      "A:1233",
      "A:1234",
      "A:1235",
      "A:1236",
      "A:1237",
      "A:1238",
      "A:1239",
      "A:1240",
      "A:1241",
      "A:1242",
      "A:1243",
      "A:1244",
      "A:1245",
      "A:1246",
      "A:1247",
      "A:1248",
      "A:1249",
      "A:1250",
      "A:1251",
      "A:1252",
      "A:1253",
      "A:1254",
      "A:1255",
      "A:1256",
      "A:1257",
      "A:1258",
      "A:1259",
      "A:1260",
      "A:1261",
      "A:1262",
      "A:1263",
      "A:1264",
      "A:1265",
      "A:1266",
      "A:1267",
      "A:1268",
      "A:1269",
      "A:1270",
      "A:1271",
      "A:1272",
      "A:1273",
      "A:1274",
      "A:1275",
      "A:1276",
      "A:1277",
      "A:1278",
      "A:1279",
      "A:1280",
      "A:1281",
      "A:1282",
      "A:1283",
      "A:1284",
      "A:1285",
      "A:1286",
      "A:1287",
      "A:1288",
      "A:1289",
      "A:1290",
      "A:1291",
      "A:1292",
      "A:1293",
      "A:1294",
      "A:1295",
      "A:1296",
      "A:1297",
      "A:1298",
      "A:1299",
      "A:1300",
      "A:1301",
      "A:1302",
      "A:1303",
      "A:1304",
      "A:1305",
      "A:1306",
      "A:1307",
      "A:1308",
      "A:1309",
      "A:1310",
      "A:1311",
      "A:1312",
      "A:1313",
      "A:1314",
      "A:1315",
      "A:1316",
      "A:1317",
      "A:1318",
      "A:1319",
      "A:1320",
      "A:1321",
      "A:1322",
      "A:1323",
      "A:1324",
      "A:1325",
      "A:1326",
      "A:1327",
      "A:1328",
      "A:1329",
      "A:1330",
      "A:1331",
      "A:1332",
      "A:1334",
      "A:1335",
      "A:1336",
      "A:1337",
      "A:1338",
      "A:1339",
      "A:1340",
      "A:1341",
      "A:1342",
      "A:1343",
      "A:1344",
      "A:1345",
      "A:1346",
      "A:1347",
      "A:1348",
      "A:1349",
      "A:1350",
      "A:1351",
      "A:1352",
      "A:1353",
      "A:1354",
      "A:1355",
      "A:1356",
      "A:1357",
      "A:1358",
      "A:1359",
      "A:1360",
      "A:1361",
      "A:1362",
      "A:1363",
      "A:1364",
      "A:1365",
      "A:1366",
      "A:1367",
      "A:1368",
      "A:1369",
      "A:1370",
      "A:1371",
      "A:1372",
      "A:1373",
      "A:1374",
      "A:1375",
      "A:1376",
      "A:1377",
      "A:1378",
      "A:1379",
      "A:1380",
      "A:1381",
      "A:1382",
      "A:1383",
      "A:1384",
      "A:1385",
      "A:1386",
      "A:1387",
      "A:1388",
      "A:1389",
      "A:1390",
      "A:1391",
      "A:1392",
      "A:1393",
      "A:1394",
      "A:1395",
      "A:1396",
      "A:1397",
      "A:1398",
      "A:1399",
      "A:1400",
      "A:1401",
      "A:1402",
      "A:1403",
      "A:1404",
      "A:1405",
      "A:1406",
      "A:1407",
      "A:1408",
      "A:1409",
      "A:1410",
      "A:1411",
      "A:1412",
      "A:1413",
      "A:1414",
      "A:1415",
      "A:1416",
      "A:1417",
      "A:1418",
      "A:1419",
      "A:1420",
      "A:1421",
      "A:1422",
      "A:1423",
      "A:1424",
      "A:1425",
      "A:1426",
      "A:1427",
      "A:1428",
      "A:1429",
      "A:1430",
      "A:1431",
      "A:1432",
      "A:1433",
      "A:1434",
      "A:1435",
      "A:1436",
      "A:1437",
      "A:1438",
      "A:1439",
      "A:1440",
      "A:1441",
      "A:1442",
      "A:1443",
      "A:1444",
      "A:1445",
      "A:1446",
      "A:1447",
      "A:1448",
      "A:1449",
      "A:1450",
      "A:1451",
      "A:1452",
      "A:1453",
      "A:1454",
      "A:1455",
      "A:1456",
      "A:1457",
      "A:1458",
      "A:1459",
      "A:1460",
      "A:1461",
      "A:1462",
      "A:1463",
      "A:1464",
      "A:1465",
      "A:1466",
      "A:1467",
      "A:1468",
      "A:1469",
      "A:1470",
      "A:1471",
      "A:1472",
      "A:1473",
      "A:1474",
      "A:1475",
      "A:1476",
      "A:1477",
      "A:1478",
      "A:1479",
      "A:1480",
      "A:1481",
      "A:1482",
      "A:1483",
      "A:1484",
      "A:1485",
      "A:1486",
      "A:1487",
      "A:1488",
      "A:1489",
      "A:1490",
      "A:1491",
      "A:1492",
      "A:1493",
      "A:1494",
      "A:1495",
      "A:1496",
      "A:1497",
      "A:1498",
      "A:1499",
      "A:1500",
      "A:1501",
      "A:1502",
      "A:1503",
      "A:1504",
      "A:1505",
      "A:1506",
      "A:1507",
      "A:1508",
      "A:1509",
      "A:1510",
      "A:1511",
      "A:1512",
      "A:1513",
      "A:1514",
      "A:1515",
      "A:1516",
      "A:1517",
      "A:1518",
      "A:1519",
      "A:1520",
      "A:1521",
      "A:1522",
      "A:1523",
      "A:1524",
      "A:1525",
      "A:1526",
      "A:1527",
      "A:1528",
      "A:1529",
      "A:1530",
      "A:1531",
      "A:1532",
      "A:1533",
      "A:1534",
      "A:1535"
    ],
    "A:1334": [
      "A:1231",
      "A:1232",
      "A:1233",
      "A:1234",
      "A:1235",
      "A:1236",
      "A:1237",
      "A:1238",
      "A:1239",
      "A:1240",
      "A:1241",
      "A:1242",
      "A:1243",
      "A:1244",
      "A:1245",
      "A:1246",
      "A:1247",
      "A:1248",
      "A:1249",
      "A:1250",
      "A:1251",
      "A:1252",
      "A:1253",
      "A:1254",
      "A:1255",
      "A:1256",
      "A:1257",
      "A:1258",
      "A:1259",
      "A:1260",
      "A:1261",
      "A:1262",
      "A:1263",
      "A:1264",
      "A:1265",
      "A:1266",
      "A:1267",
      "A:1268",
      "A:1269",
      "A:1270",
      "A:1271",
      "A:1272",
      "A:1273",
      "A:1274",
      "A:1275",
      "A:1276",
      "A:1277",
      "A:1278",
      "A:1279",
      "A:1280",
      "A:1281",
      "A:1282",
      "A:1283",
      "A:1284",
      "A:1285",
      "A:1286",
      "A:1287",
      "A:1288",
      "A:1289",
      "A:1290",
      "A:1291",
      "A:1292",
      "A:1293",
      "A:1294",
      "A:1295",
      "A:1296",
      "A:1297",
      "A:1298",
      "A:1299",
      "A:1300",
      "A:1301",
      "A:1302",
      "A:1303",
      "A:1304",
      "A:1305",
      "A:1306",
      "A:1307",
      "A:1308",
      "A:1309",
      "A:1310",
      "A:1311",
      "A:1312",
      "A:1313",
      "A:1314",
      "A:1315",
      "A:1316",
      "A:1317",
      "A:1318",
      "A:1319",
      "A:1320",
      "A:1321",
      "A:1322",
      "A:1323",
      "A:1324",
      "A:1325",
      "A:1326",
      "A:1327",
      "A:1328",
      "A:1329",
      "A:1330",
      "A:1331",
      "A:1332",
      "A:1333",
      "A:1335",
      "A:1336",
      "A:1337",
      "A:1338",
      "A:1339",
      "A:1340",
      "A:1341",
      "A:1342",
      "A:1343",
      "A:1344",
      "A:1345",
      "A:1346",
      "A:1347",
      "A:1348",
      "A:1349",
      "A:1350",
      "A:1351",
      "A:1352",
      "A:1353",
      "A:1354",
      "A:1355",
      "A:1356",
      "A:1357",
      "A:1358",
      "A:1359",
      "A:1360",
      "A:1361",
      "A:1362",
      "A:1363",
      "A:1364",
      "A:1365",
      "A:1366",
      "A:1367",
      "A:1368",
      "A:1369",
      "A:1370",
      "A:1371",
      "A:1372",
      "A:1373",
      "A:1374",
      "A:1375",
      "A:1376",
      "A:1377",
      "A:1378",
      "A:1379",
      "A:1380",
      "A:1381",
      "A:1382",
      "A:1383",
      "A:1384",
      "A:1385",
      "A:1386",
      "A:1387",
      "A:1388",
      "A:1389",
      "A:1390",
      "A:1391",
      "A:1392",
      "A:1393",
      "A:1394",
      "A:1395",
      "A:1396",
      "A:1397",
      "A:1398",
      "A:1399",
      "A:1400",
      "A:1401",
      "A:1402",
      "A:1403",
      "A:1404",
      "A:1405",
      "A:1406",
      "A:1407",
      "A:1408",
      "A:1409",
      "A:1410",
      "A:1411",
      "A:1412",
      "A:1413",
      "A:1414",
      "A:1415",
      "A:1416",
      "A:1417",
      "A:1418",
      "A:1419",
      "A:1420",
      "A:1421",
      "A:1422",
      "A:1423",
      "A:1424",
      "A:1425",
      "A:1426",
      "A:1427",
      "A:1428",
      "A:1429",
      "A:1430",
      "A:1431",
      "A:1432",
      "A:1433",
      "A:1434",
      "A:1435",
      "A:1436",
      "A:1437",
      "A:1438",
      "A:1439",
      "A:1440",
      "A:1441",
      "A:1442",
      "A:1443",
      "A:1444",
      "A:1445",
      "A:1446",
      "A:1447",
      "A:1448",
      "A:1449",
      "A:1450",
      "A:1451",
      "A:1452",
      "A:1453",
      "A:1454",
      "A:1455",
      "A:1456",
      "A:1457",
      "A:1458",
      "A:1459",
      "A:1460",
      "A:1461",
      "A:1462",
      "A:1463",
      "A:1464",
      "A:1465",
      "A:1466",
      "A:1467",
      "A:1468",
      "A:1469",
      "A:1470",
      "A:1471",
      "A:1472",
      "A:1473",
      "A:1474",
      "A:1475",
      "A:1476",
      "A:1477",
      "A:1478",
      "A:1479",
      "A:1480",
      "A:1481",
      "A:1482",
      "A:1483",
      "A:1484",
      "A:1485",
      "A:1486",
      "A:1487",
      "A:1488",
      "A:1489",
      "A:1490",
      "A:1491",
      "A:1492",
      "A:1493",
      "A:1494",
      "A:1495",
      "A:1496",
      "A:1497",
      "A:1498",
      "A:1499",
      "A:1500",
      "A:1501",
      "A:1502",
      "A:1503",
      "A:1504",
      "A:1505",
      "A:1506",
      "A:1507",
      "A:1508",
      "A:1509",
      "A:1510",
      "A:1511",
      "A:1512",
      "A:1513",
      "A:1514",
      "A:1515",
      "A:1516",
      "A:1517",
      "A:1518",
      "A:1519",
      "A:1520",
      "A:1521",
      "A:1522",
      "A:1523",
      "A:1524",
      "A:1525",
      "A:1526",
      "A:1527",
      "A:1528",
      "A:1529",
      "A:1530",
      "A:1531",
      "A:1532",
      "A:1533",
      "A:1534",
      "A:1535"
    ],
    "A:1335": [
      "A:1231",
      "A:1232",
      "A:1233",
      "A:1234",
      "A:1235",
      "A:1236",
      "A:1237",
      "A:1238",
      "A:1239",
      "A:1240",
      "A:1241",
      "A:1242",
      "A:1243",
      "A:1244",
      "A:1245",
      "A:1246",
      "A:1247",
      "A:1248",
      "A:1249",
      "A:1250",
      "A:1251",
      "A:1252",
      "A:1253",
      "A:1254",
      "A:1255",
      "A:1256",
      "A:1257",
      "A:1258",
      "A:1259",
      "A:1260",
      "A:1261",
      "A:1262",
      "A:1263",
      "A:1264",
      "A:1265",
      "A:1266",
      "A:1267",
      "A:1268",
      "A:1269",
      "A:1270",
      "A:1271",
      "A:1272",
      "A:1273",
      "A:1274",
      "A:1275",
      "A:1276",
      "A:1277",
      "A:1278",
      "A:1279",
      "A:1280",
      "A:1281",
      "A:1282",
      "A:1283",
      "A:1284",
      "A:1285",
      "A:1286",
      "A:1287",
      "A:1288",
      "A:1289",
      "A:1290",
      "A:1291",
      "A:1292",
      "A:1293",
      "A:1294",
      "A:1295",
      "A:1296",
      "A:1297",
      "A:1298",
      "A:1299",
      "A:1300",
      "A:1301",
      "A:1302",
      "A:1303",
      "A:1304",
      "A:1305",
      "A:1306",
      "A:1307",
      "A:1308",
      "A:1309",
      "A:1310",
      "A:1311",
      "A:1312",
      "A:1313",
      "A:1314",
      "A:1315",
      "A:1316",
      "A:1317",
      "A:1318",
      "A:1319",
      "A:1320",
      "A:1321",
      "A:1322",
      "A:1323",
      "A:1324",
      "A:1325",
      "A:1326",
      "A:1327",
      "A:1328",
      "A:1329",
      "A:1330",
      "A:1331",
      "A:1332",
      "A:1333",
      "A:1334",
      "A:1336",
      "A:1337",
      "A:1338",
      "A:1339",
      "A:1340",
      "A:1341",
      "A:1342",
      "A:1343",
      "A:1344",
      "A:1345",
      "A:1346",
      "A:1347",
      "A:1348",
      "A:1349",
      "A:1350",
      "A:1351",
      "A:1352",
      "A:1353",
      "A:1354",
      "A:1355",
      "A:1356",
      "A:1357",
      "A:1358",
      "A:1359",
      "A:1360",
      "A:1361",
      "A:1362",
      "A:1363",
      "A:1364",
      "A:1365",
      "A:1366",
      "A:1367",
      "A:1368",
      "A:1369",
      "A:1370",
      "A:1371",
      "A:1372",
      "A:1373",
      "A:1374",
      "A:1375",
      "A:1376",
      "A:1377",
      "A:1378",
      "A:1379",
      "A:1380",
      "A:1381",
      "A:1382",
      "A:1383",
      "A:1384",
      "A:1385",
      "A:1386",
      "A:1387",
      "A:1388",
      "A:1389",
      "A:1390",
      "A:1391",
      "A:1392",
      "A:1393",
      "A:1394",
      "A:1395",
      "A:1396",
      "A:1397",
      "A:1398",
      "A:1399",
      "A:1400",
      "A:1401",
      "A:1402",
      "A:1403",
      "A:1404",
      "A:1405",
      "A:1406",
      "A:1407",
      "A:1408",
      "A:1409",
      "A:1410",
      "A:1411",
      "A:1412",
      "A:1413",
      "A:1414",
      "A:1415",
      "A:1416",
      "A:1417",
      "A:1418",
      "A:1419",
      "A:1420",
      "A:1421",
      "A:1422",
      "A:1423",
      "A:1424",
      "A:1425",
      "A:1426",
      "A:1427",
      "A:1428",
      "A:1429",
      "A:1430",
      "A:1431",
      "A:1432",
      "A:1433",
      "A:1434",
      "A:1435",
      "A:1436",
      "A:1437",
      "A:1438",
      "A:1439",
      "A:1440",
      "A:1441",
      "A:1442",
      "A:1443",
      "A:1444",
      "A:1445",
      "A:1446",
      "A:1447",
      "A:1448",
      "A:1449",
      "A:1450",
      "A:1451",
      "A:1452",
      "A:1453",
      "A:1454",
      "A:1455",
      "A:1456",
      "A:1457",
      "A:1458",
      "A:1459",
      "A:1460",
      "A:1461",
      "A:1462",
      "A:1463",
      "A:1464",
      "A:1465",
      "A:1466",
      "A:1467",
      "A:1468",
      "A:1469",
      "A:1470",
      "A:1471",
      "A:1472",
      "A:1473",
      "A:1474",
      "A:1475",
      "A:1476",
      "A:1477",
      "A:1478",
      "A:1479",
      "A:1480",
      "A:1481",
      "A:1482",
      "A:1483",
      "A:1484",
      "A:1485",
      "A:1486",
      "A:1487",
      "A:1488",
      "A:1489",
      "A:1490",
      "A:1491",
      "A:1492",
      "A:1493",
      "A:1494",
      "A:1495",
      "A:1496",
      "A:1497",
      "A:1498",
      "A:1499",
      "A:1500",
      "A:1501",
      "A:1502",
      "A:1503",
      "A:1504",
      "A:1505",
      "A:1506",
      "A:1507",
      "A:1508",
      "A:1509",
      "A:1510",
      "A:1511",
      "A:1512",
      "A:1513",
      "A:1514",
      "A:1515",
      "A:1516",
      "A:1517",
      "A:1518",
      "A:1519",
      "A:1520",
      "A:1521",
      "A:1522",
      "A:1523",
      "A:1524",
      "A:1525",
      "A:1526",
      "A:1527",
      "A:1528",
      "A:1529",
      "A:1530",
      "A:1531",
      "A:1532",
      "A:1533",
      "A:1534",
      "A:1535"
    ],
    "A:1336": [
      "A:1231",
      "A:1232",
      "A:1233",
      "A:1234",
      "A:1235",
      "A:1236",
      "A:1237",
      "A:1238",
      "A:1239",
      "A:1240",
      "A:1241",
      "A:1242",
      "A:1243",
      "A:1244",
      "A:1245",
      "A:1246",
      "A:1247",
      "A:1248",
      "A:1249",
      "A:1250",
      "A:1251",
      "A:1252",
      "A:1253",
      "A:1254",
      "A:1255",
      "A:1256",
      "A:1257",
      "A:1258",
      "A:1259",
      "A:1260",
      "A:1261",
      "A:1262",
      "A:1263",
      "A:1264",
      "A:1265",
      "A:1266",
      "A:1267",
      "A:1268",
      "A:1269",
      "A:1270",
      "A:1271",
      "A:1272",
      "A:1273",
      "A:1274",
      "A:1275",
      "A:1276",
      "A:1277",
      "A:1278",
      "A:1279",
      "A:1280",
      "A:1281",
      "A:1282",
      "A:1283",
      "A:1284",
      "A:1285",
      "A:1286",
      "A:1287",
      "A:1288",
      "A:1289",
      "A:1290",
      "A:1291",
      "A:1292",
      "A:1293",
      "A:1294",
      "A:1295",
      "A:1296",
      "A:1297",
      "A:1298",
      "A:1299",
      "A:1300",
      "A:1301",
      "A:1302",
      "A:1303",
      "A:1304",
      "A:1305",
      "A:1306",
      "A:1307",
      "A:1308",
      "A:1309",
      "A:1310",
      "A:1311",
      "A:1312",
      "A:1313",
      "A:1314",
      "A:1315",
      "A:1316",
      "A:1317",
      "A:1318",
      "A:1319",
      "A:1320",
      "A:1321",
      "A:1322",
      "A:1323",
      "A:1324",
      "A:1325",
      "A:1326",
      "A:1327",
      "A:1328",
      "A:1329",
      "A:1330",
      "A:1331",
      "A:1332",
      "A:1333",
      "A:1334",
      "A:1335",
      "A:1337",
      "A:1338",
      "A:1339",
      "A:1340",
      "A:1341",
      "A:1342",
      "A:1343",
      "A:1344",
      "A:1345",
      "A:1346",
      "A:1347",
      "A:1348",
      "A:1349",
      "A:1350",
      "A:1351",
      "A:1352",
      "A:1353",
      "A:1354",
      "A:1355",
      "A:1356",
      "A:1357",
      "A:1358",
      "A:1359",
      "A:1360",
      "A:1361",
      "A:1362",
      "A:1363",
      "A:1364",
      "A:1365",
      "A:1366",
      "A:1367",
      "A:1368",
      "A:1369",
      "A:1370",
      "A:1371",
      "A:1372",
      "A:1373",
      "A:1374",
      "A:1375",
      "A:1376",
      "A:1377",
      "A:1378",
      "A:1379",
      "A:1380",
      "A:1381",
      "A:1382",
      "A:1383",
      "A:1384",
      "A:1385",
      "A:1386",
      "A:1387",
      "A:1388",
      "A:1389",
      "A:1390",
      "A:1391",
      "A:1392",
      "A:1393",
      "A:1394",
      "A:1395",
      "A:1396",
      "A:1397",
      "A:1398",
      "A:1399",
      "A:1400",
      "A:1401",
      "A:1402",
      "A:1403",
      "A:1404",
      "A:1405",
      "A:1406",
      "A:1407",
      "A:1408",
      "A:1409",
      "A:1410",
      "A:1411",
      "A:1412",
      "A:1413",
      "A:1414",
      "A:1415",
      "A:1416",
      "A:1417",
      "A:1418",
      "A:1419",
      "A:1420",
      "A:1421",
      "A:1422",
      "A:1423",
      "A:1424",
      "A:1425",
      "A:1426",
      "A:1427",
      "A:1428",
      "A:1429",
      "A:1430",
      "A:1431",
      "A:1432",
      "A:1433",
      "A:1434",
      "A:1435",
      "A:1436",
      "A:1437",
      "A:1438",
      "A:1439",
      "A:1440",
      "A:1441",
      "A:1442",
      "A:1443",
      "A:1444",
      "A:1445",
      "A:1446",
      "A:1447",
      "A:1448",
      "A:1449",
      "A:1450",
      "A:1451",
      "A:1452",
      "A:1453",
      "A:1454",
      "A:1455",
      "A:1456",
      "A:1457",
      "A:1458",
      "A:1459",
      "A:1460",
      "A:1461",
      "A:1462",
      "A:1463",
      "A:1464",
      "A:1465",
      "A:1466",
      "A:1467",
      "A:1468",
      "A:1469",
      "A:1470",
      "A:1471",
      "A:1472",
      "A:1473",
      "A:1474",
      "A:1475",
      "A:1476",
      "A:1477",
      "A:1478",
      "A:1479",
      "A:1480",
      "A:1481",
      "A:1482",
      "A:1483",
      "A:1484",
      "A:1485",
      "A:1486",
      "A:1487",
      "A:1488",
      "A:1489",
      "A:1490",
      "A:1491",
      "A:1492",
      "A:1493",
      "A:1494",
      "A:1495",
      "A:1496",
      "A:1497",
      "A:1498",
      "A:1499",
      "A:1500",
      "A:1501",
      "A:1502",
      "A:1503",
      "A:1504",
      "A:1505",
      "A:1506",
      "A:1507",
      "A:1508",
      "A:1509",
      "A:1510",
      "A:1511",
      "A:1512",
      "A:1513",
      "A:1514",
      "A:1515",
      "A:1516",
      "A:1517",
      "A:1518",
      "A:1519",
      "A:1520",
      "A:1521",
      "A:1522",
      "A:1523",
      "A:1524",
      "A:1525",
      "A:1526",
      "A:1527",
      "A:1528",
      "A:1529",
      "A:1530",
      "A:1531",
      "A:1532",
      "A:1533",
      "A:1534",
      "A:1535"
    ],
    "A:1337": [
      "A:1231",
      "A:1232",
      "A:1233",
      "A:1234",
      "A:1235",
      "A:1236",
      "A:1237",
      "A:1238",
      "A:1239",
      "A:1240",
      "A:1241",
      "A:1242",
      "A:1243",
      "A:1244",
      "A:1245",
      "A:1246",
      "A:1247",
      "A:1248",
      "A:1249",
      "A:1250",
      "A:1251",
      "A:1252",
      "A:1253",
      "A:1254",
      "A:1255",
      "A:1256",
      "A:1257",
      "A:1258",
      "A:1259",
      "A:1260",
      "A:1261",
      "A:1262",
      "A:1263",
      "A:1264",
      "A:1265",
      "A:1266",
      "A:1267",
      "A:1268",
      "A:1269",
      "A:1270",
      "A:1271",
      "A:1272",
      "A:1273",
      "A:1274",
      "A:1275",
      "A:1276",
      "A:1277",
      "A:1278",
      "A:1279",
      "A:1280",
      "A:1281",
      "A:1282",
      "A:1283",
      "A:1284",
      "A:1285",
      "A:1286",
      "A:1287",
      "A:1288",
      "A:1289",
      "A:1290",
      "A:1291",
      "A:1292",
      "A:1293",
      "A:1294",
      "A:1295",
      "A:1296",
      "A:1297",
      "A:1298",
      "A:1299",
      "A:1300",
      "A:1301",
      "A:1302",
      "A:1303",
      "A:1304",
      "A:1305",
      "A:1306",
      "A:1307",
      "A:1308",
      "A:1309",
      "A:1310",
      "A:1311",
      "A:1312",
      "A:1313",
      "A:1314",
      "A:1315",
      "A:1316",
      "A:1317",
      "A:1318",
      "A:1319",
      "A:1320",
      "A:1321",
      "A:1322",
      "A:1323",
      "A:1324",
      "A:1325",
      "A:1326",
      "A:1327",
      "A:1328",
      "A:1329",
      "A:1330",
      "A:1331",
      "A:1332",
      "A:1333",
      "A:1334",
      "A:1335",
      "A:1336",
      "A:1338",
      "A:1339",
      "A:1340",
      "A:1341",
      "A:1342",
      "A:1343",
      "A:1344",
      "A:1345",
      "A:1346",
      "A:1347",
      "A:1348",
      "A:1349",
      "A:1350",
      "A:1351",
      "A:1352",
      "A:1353",
      "A:1354",
      "A:1355",
      "A:1356",
      "A:1357",
      "A:1358",
      "A:1359",
      "A:1360",
      "A:1361",
      "A:1362",
      "A:1363",
      "A:1364",
      "A:1365",
      "A:1366",
      "A:1367",
      "A:1368",
      "A:1369",
      "A:1370",
      "A:1371",
      "A:1372",
      "A:1373",
      "A:1374",
      "A:1375",
      "A:1376",
      "A:1377",
      "A:1378",
      "A:1379",
      "A:1380",
      "A:1381",
      "A:1382",
      "A:1383",
      "A:1384",
      "A:1385",
      "A:1386",
      "A:1387",
      "A:1388",
      "A:1389",
      "A:1390",
      "A:1391",
      "A:1392",
      "A:1393",
      "A:1394",
      "A:1395",
      "A:1396",
      "A:1397",
      "A:1398",
      "A:1399",
      "A:1400",
      "A:1401",
      "A:1402",
      "A:1403",
      "A:1404",
      "A:1405",
      "A:1406",
      "A:1407",
      "A:1408",
      "A:1409",
      "A:1410",
      "A:1411",
      "A:1412",
      "A:1413",
      "A:1414",
      "A:1415",
      "A:1416",
      "A:1417",
      "A:1418",
      "A:1419",
      "A:1420",
      "A:1421",
      "A:1422",
      "A:1423",
      "A:1424",
      "A:1425",
      "A:1426",
      "A:1427",
      "A:1428",
      "A:1429",
      "A:1430",
      "A:1431",
      "A:1432",
      "A:1433",
      "A:1434",
      "A:1435",
      "A:1436",
      "A:1437",
      "A:1438",
      "A:1439",
      "A:1440",
      "A:1441",
      "A:1442",
      "A:1443",
      "A:1444",
      "A:1445",
      "A:1446",
      "A:1447",
      "A:1448",
      "A:1449",
      "A:1450",
      "A:1451",
      "A:1452",
      "A:1453",
      "A:1454",
      "A:1455",
      "A:1456",
      "A:1457",
      "A:1458",
      "A:1459",
      "A:1460",
      "A:1461",
      "A:1462",
      "A:1463",
      "A:1464",
      "A:1465",
      "A:1466",
      "A:1467",
      "A:1468",
      "A:1469",
      "A:1470",
      "A:1471",
      "A:1472",
      "A:1473",
      "A:1474",
      "A:1475",
      "A:1476",
      "A:1477",
      "A:1478",
      "A:1479",
      "A:1480",
      "A:1481",
      "A:1482",
      "A:1483",
      "A:1484",
      "A:1485",
      "A:1486",
      "A:1487",
      "A:1488",
      "A:1489",
      "A:1490",
      "A:1491",
      "A:1492",
      "A:1493",
      "A:1494",
      "A:1495",
      "A:1496",
      "A:1497",
      "A:1498",
      "A:1499",
      "A:1500",
      "A:1501",
      "A:1502",
      "A:1503",
      "A:1504",
      "A:1505",
      "A:1506",
      "A:1507",
      "A:1508",
      "A:1509",
      "A:1510",
      "A:1511",
      "A:1512",
      "A:1513",
      "A:1514",
      "A:1515",
      "A:1516",
      "A:1517",
      "A:1518",
      "A:1519",
      "A:1520",
      "A:1521",
      "A:1522",
      "A:1523",
      "A:1524",
      "A:1525",
      "A:1526",
      "A:1527",
      "A:1528",
      "A:1529",
      "A:1530",
      "A:1531",
      "A:1532",
      "A:1533",
      "A:1534",
      "A:1535"
    ],
    "A:1338": [
      "A:1231",
      "A:1232",
      "A:1233",
      "A:1234",
      "A:1235",
      "A:1236",
      "A:1237",
      "A:1238",
      "A:1239",
      "A:1240",
      "A:1241",
      "A:1242",
      "A:1243",
      "A:1244",
      "A:1245",
      "A:1246",
      "A:1247",
      "A:1248",
      "A:1249",
      "A:1250",
      "A:1251",
      "A:1252",
      "A:1253",
      "A:1254",
      "A:1255",
      "A:1256",
      "A:1257",
      "A:1258",
      "A:1259",
      "A:1260",
      "A:1261",
      "A:1262",
      "A:1263",
      "A:1264",
      "A:1265",
      "A:1266",
      "A:1267",
      "A:1268",
      "A:1269",
      "A:1270",
      "A:1271",
      "A:1272",
      "A:1273",
      "A:1274",
      "A:1275",
      "A:1276",
      "A:1277",
      "A:1278",
      "A:1279",
      "A:1280",
      "A:1281",
      "A:1282",
      "A:1283",
      "A:1284",
      "A:1285",
      "A:1286",
      "A:1287",
      "A:1288",
      "A:1289",
      "A:1290",
      "A:1291",
      "A:1292",
      "A:1293",
      "A:1294",
      "A:1295",
      "A:1296",
      "A:1297",
      "A:1298",
      "A:1299",
      "A:1300",
      "A:1301",
      "A:1302",
      "A:1303",
      "A:1304",
      "A:1305",
      "A:1306",
      "A:1307",
      "A:1308",
      "A:1309",
      "A:1310",
      "A:1311",
      "A:1312",
      "A:1313",
      "A:1314",
      "A:1315",
      "A:1316",
      "A:1317",
      "A:1318",
      "A:1319",
      "A:1320",
      "A:1321",
      "A:1322",
      "A:1323",
      "A:1324",
      "A:1325",
      "A:1326",
      "A:1327",
      "A:1328",
      "A:1329",
      "A:1330",
      "A:1331",
      "A:1332",
      "A:1333",
      "A:1334",
      "A:1335",
      "A:1336",
      "A:1337",
      "A:1339",
      "A:1340",
      "A:1341",
      "A:1342",
      "A:1343",
      "A:1344",
      "A:1345",
      "A:1346",
      "A:1347",
      "A:1348",
      "A:1349",
      "A:1350",
      "A:1351",
      "A:1352",
      "A:1353",
      "A:1354",
      "A:1355",
      "A:1356",
      "A:1357",
      "A:1358",
      "A:1359",
      "A:1360",
      "A:1361",
      "A:1362",
      "A:1363",
      "A:1364",
      "A:1365",
      "A:1366",
      "A:1367",
      "A:1368",
      "A:1369",
      "A:1370",
      "A:1371",
      "A:1372",
      "A:1373",
      "A:1374",
      "A:1375",
      "A:1376",
      "A:1377",
      "A:1378",
      "A:1379",
      "A:1380",
      "A:1381",
      "A:1382",
      "A:1383",
      "A:1384",
      "A:1385",
      "A:1386",
      "A:1387",
      "A:1388",
      "A:1389",
      "A:1390",
      "A:1391",
      "A:1392",
      "A:1393",
      "A:1394",
      "A:1395",
      "A:1396",
      "A:1397",
      "A:1398",
      "A:1399",
      "A:1400",
      "A:1401",
      "A:1402",
      "A:1403",
      "A:1404",
      "A:1405",
      "A:1406",
      "A:1407",
      "A:1408",
      "A:1409",
      "A:1410",
      "A:1411",
      "A:1412",
      "A:1413",
      "A:1414",
      "A:1415",
      "A:1416",
      "A:1417",
      "A:1418",
      "A:1419",
      "A:1420",
      "A:1421",
      "A:1422",
      "A:1423",
      "A:1424",
      "A:1425",
      "A:1426",
      "A:1427",
      "A:1428",
      "A:1429",
      "A:1430",
      "A:1431",
      "A:1432",
      "A:1433",
      "A:1434",
      "A:1435",
      "A:1436",
      "A:1437",
      "A:1438",
      "A:1439",
      "A:1440",
      "A:1441",
      "A:1442",
      "A:1443",
      "A:1444",
      "A:1445",
      "A:1446",
      "A:1447",
      "A:1448",
      "A:1449",
      "A:1450",
      "A:1451",
      "A:1452",
      "A:1453",
      "A:1454",
      "A:1455",
      "A:1456",
      "A:1457",
      "A:1458",
      "A:1459",
      "A:1460",
      "A:1461",
      "A:1462",
      "A:1463",
      "A:1464",
      "A:1465",
      "A:1466",
      "A:1467",
      "A:1468",
      "A:1469",
      "A:1470",
      "A:1471",
      "A:1472",
      "A:1473",
      "A:1474",
      "A:1475",
      "A:1476",
      "A:1477",
      "A:1478",
      "A:1479",
      "A:1480",
      "A:1481",
      "A:1482",
      "A:1483",
      "A:1484",
      "A:1485",
      "A:1486",
      "A:1487",
      "A:1488",
      "A:1489",
      "A:1490",
      "A:1491",
      "A:1492",
      "A:1493",
      "A:1494",
      "A:1495",
      "A:1496",
      "A:1497",
      "A:1498",
      "A:1499",
      "A:1500",
      "A:1501",
      "A:1502",
      "A:1503",
      "A:1504",
      "A:1505",
      "A:1506",
      "A:1507",
      "A:1508",
      "A:1509",
      "A:1510",
      "A:1511",
      "A:1512",
      "A:1513",
      "A:1514",
      "A:1515",
      "A:1516",
      "A:1517",
      "A:1518",
      "A:1519",
      "A:1520",
      "A:1521",
      "A:1522",
      "A:1523",
      "A:1524",
      "A:1525",
      "A:1526",
      "A:1527",
      "A:1528",
      "A:1529",
      "A:1530",
      "A:1531",
      "A:1532",
      "A:1533",
      "A:1534",
      "A:1535"
    ],
    "A:1339": [
      "A:1231",
      "A:1232",
      "A:1233",
      "A:1234",
      "A:1235",
      "A:1236",
      "A:1237",
      "A:1238",
      "A:1239",
      "A:1240",
      "A:1241",
      "A:1242",
      "A:1243",
      "A:1244",
      "A:1245",
      "A:1246",
      "A:1247",
      "A:1248",
      "A:1249",
      "A:1250",
      "A:1251",
      "A:1252",
      "A:1253",
      "A:1254",
      "A:1255",
      "A:1256",
      "A:1257",
      "A:1258",
      "A:1259",
      "A:1260",
      "A:1261",
      "A:1262",
      "A:1263",
      "A:1264",
      "A:1265",
      "A:1266",
      "A:1267",
      "A:1268",
      "A:1269",
      "A:1270",
      "A:1271",
      "A:1272",
      "A:1273",
      "A:1274",
      "A:1275",
      "A:1276",
      "A:1277",
      "A:1278",
      "A:1279",
      "A:1280",
      "A:1281",
      "A:1282",
      "A:1283",
      "A:1284",
      "A:1285",
      "A:1286",
      "A:1287",
      "A:1288",
      "A:1289",
      "A:1290",
      "A:1291",
      "A:1292",
      "A:1293",
      "A:1294",
      "A:1295",
      "A:1296",
      "A:1297",
      "A:1298",
      "A:1299",
      "A:1300",
      "A:1301",
      "A:1302",
      "A:1303",
      "A:1304",
      "A:1305",
      "A:1306",
      "A:1307",
      "A:1308",
      "A:1309",
      "A:1310",
      "A:1311",
      "A:1312",
      "A:1313",
      "A:1314",
      "A:1315",
      "A:1316",
      "A:1317",
      "A:1318",
      "A:1319",
      "A:1320",
      "A:1321",
      "A:1322",
      "A:1323",
      "A:1324",
      "A:1325",
      "A:1326",
      "A:1327",
      "A:1328",
      "A:1329",
      "A:1330",
      "A:1331",
      "A:1332",
      "A:1333",
      "A:1334",
      "A:1335",
      "A:1336",
      "A:1337",
      "A:1338",
      "A:1340",
      "A:1341",
      "A:1342",
      "A:1343",
      "A:1344",
      "A:1345",
      "A:1346",
      "A:1347",
      "A:1348",
      "A:1349",
      "A:1350",
      "A:1351",
      "A:1352",
      "A:1353",
      "A:1354",
      "A:1355",
      "A:1356",
      "A:1357",
      "A:1358",
      "A:1359",
      "A:1360",
      "A:1361",
      "A:1362",
      "A:1363",
      "A:1364",
      "A:1365",
      "A:1366",
      "A:1367",
      "A:1368",
      "A:1369",
      "A:1370",
      "A:1371",
      "A:1372",
      "A:1373",
      "A:1374",
      "A:1375",
      "A:1376",
      "A:1377",
      "A:1378",
      "A:1379",
      "A:1380",
      "A:1381",
      "A:1382",
      "A:1383",
      "A:1384",
      "A:1385",
      "A:1386",
      "A:1387",
      "A:1388",
      "A:1389",
      "A:1390",
      "A:1391",
      "A:1392",
      "A:1393",
      "A:1394",
      "A:1395",
      "A:1396",
      "A:1397",
      "A:1398",
      "A:1399",
      "A:1400",
      "A:1401",
      "A:1402",
      "A:1403",
      "A:1404",
      "A:1405",
      "A:1406",
      "A:1407",
      "A:1408",
      "A:1409",
      "A:1410",
      "A:1411",
      "A:1412",
      "A:1413",
      "A:1414",
      "A:1415",
      "A:1416",
      "A:1417",
      "A:1418",
      "A:1419",
      "A:1420",
      "A:1421",
      "A:1422",
      "A:1423",
      "A:1424",
      "A:1425",
      "A:1426",
      "A:1427",
      "A:1428",
      "A:1429",
      "A:1430",
      "A:1431",
      "A:1432",
      "A:1433",
      "A:1434",
      "A:1435",
      "A:1436",
      "A:1437",
      "A:1438",
      "A:1439",
      "A:1440",
      "A:1441",
      "A:1442",
      "A:1443",
      "A:1444",
      "A:1445",
      "A:1446",
      "A:1447",
      "A:1448",
      "A:1449",
      "A:1450",
      "A:1451",
      "A:1452",
      "A:1453",
      "A:1454",
      "A:1455",
      "A:1456",
      "A:1457",
      "A:1458",
      "A:1459",
      "A:1460",
      "A:1461",
      "A:1462",
      "A:1463",
      "A:1464",
      "A:1465",
      "A:1466",
      "A:1467",
      "A:1468",
      "A:1469",
      "A:1470",
      "A:1471",
      "A:1472",
      "A:1473",
      "A:1474",
      "A:1475",
      "A:1476",
      "A:1477",
      "A:1478",
      "A:1479",
      "A:1480",
      "A:1481",
      "A:1482",
      "A:1483",
      "A:1484",
      "A:1485",
      "A:1486",
      "A:1487",
      "A:1488",
      "A:1489",
      "A:1490",
      "A:1491",
      "A:1492",
      "A:1493",
      "A:1494",
      "A:1495",
      "A:1496",
      "A:1497",
      "A:1498",
      "A:1499",
      "A:1500",
      "A:1501",
      "A:1502",
      "A:1503",
      "A:1504",
      "A:1505",
      "A:1506",
      "A:1507",
      "A:1508",
      "A:1509",
      "A:1510",
      "A:1511",
      "A:1512",
      "A:1513",
      "A:1514",
      "A:1515",
      "A:1516",
      "A:1517",
      "A:1518",
      "A:1519",
      "A:1520",
      "A:1521",
      "A:1522",
      "A:1523",
      "A:1524",
      "A:1525",
      "A:1526",
      "A:1527",
      "A:1528",
      "A:1529",
      "A:1530",
      "A:1531",
      "A:1532",
      "A:1533",
      "A:1534",
      "A:1535"
    ],
    "A:1340": [
      "A:1231",
      "A:1232",
      "A:1233",
      "A:1234",
      "A:1235",
      "A:1236",
      "A:1237",
      "A:1238",
      "A:1239",
      "A:1240",
      "A:1241",
      "A:1242",
      "A:1243",
      "A:1244",
      "A:1245",
      "A:1246",
      "A:1247",
      "A:1248",
      "A:1249",
      "A:1250",
      "A:1251",
      "A:1252",
      "A:1253",
      "A:1254",
      "A:1255",
      "A:1256",
      "A:1257",
      "A:1258",
      "A:1259",
      "A:1260",
      "A:1261",
      "A:1262",
      "A:1263",
      "A:1264",
      "A:1265",
      "A:1266",
      "A:1267",
      "A:1268",
      "A:1269",
      "A:1270",
      "A:1271",
      "A:1272",
      "A:1273",
      "A:1274",
      "A:1275",
      "A:1276",
      "A:1277",
      "A:1278",
      "A:1279",
      "A:1280",
      "A:1281",
      "A:1282",
      "A:1283",
      "A:1284",
      "A:1285",
      "A:1286",
      "A:1287",
      "A:1288",
      "A:1289",
      "A:1290",
      "A:1291",
      "A:1292",
      "A:1293",
      "A:1294",
      "A:1295",
      "A:1296",
      "A:1297",
      "A:1298",
      "A:1299",
      "A:1300",
      "A:1301",
      "A:1302",
      "A:1303",
      "A:1304",
      "A:1305",
      "A:1306",
      "A:1307",
      "A:1308",
      "A:1309",
      "A:1310",
      "A:1311",
      "A:1312",
      "A:1313",
      "A:1314",
      "A:1315",
      "A:1316",
      "A:1317",
      "A:1318",
      "A:1319",
      "A:1320",
      "A:1321",
      "A:1322",
      "A:1323",
      "A:1324",
      "A:1325",
      "A:1326",
      "A:1327",
      "A:1328",
      "A:1329",
      "A:1330",
      "A:1331",
      "A:1332",
      "A:1333",
      "A:1334",
      "A:1335",
      "A:1336",
      "A:1337",
      "A:1338",
      "A:1339",
      "A:1341",
      "A:1342",
      "A:1343",
      "A:1344",
      "A:1345",
      "A:1346",
      "A:1347",
      "A:1348",
      "A:1349",
      "A:1350",
      "A:1351",
      "A:1352",
      "A:1353",
      "A:1354",
      "A:1355",
      "A:1356",
      "A:1357",
      "A:1358",
      "A:1359",
      "A:1360",
      "A:1361",
      "A:1362",
      "A:1363",
      "A:1364",
      "A:1365",
      "A:1366",
      "A:1367",
      "A:1368",
      "A:1369",
      "A:1370",
      "A:1371",
      "A:1372",
      "A:1373",
      "A:1374",
      "A:1375",
      "A:1376",
      "A:1377",
      "A:1378",
      "A:1379",
      "A:1380",
      "A:1381",
      "A:1382",
      "A:1383",
      "A:1384",
      "A:1385",
      "A:1386",
      "A:1387",
      "A:1388",
      "A:1389",
      "A:1390",
      "A:1391",
      "A:1392",
      "A:1393",
      "A:1394",
      "A:1395",
      "A:1396",
      "A:1397",
      "A:1398",
      "A:1399",
      "A:1400",
      "A:1401",
      "A:1402",
      "A:1403",
      "A:1404",
      "A:1405",
      "A:1406",
      "A:1407",
      "A:1408",
      "A:1409",
      "A:1410",
      "A:1411",
      "A:1412",
      "A:1413",
      "A:1414",
      "A:1415",
      "A:1416",
      "A:1417",
      "A:1418",
      "A:1419",
      "A:1420",
      "A:1421",
      "A:1422",
      "A:1423",
      "A:1424",
      "A:1425",
      "A:1426",
      "A:1427",
      "A:1428",
      "A:1429",
      "A:1430",
      "A:1431",
      "A:1432",
      "A:1433",
      "A:1434",
      "A:1435",
      "A:1436",
      "A:1437",
      "A:1438",
      "A:1439",
      "A:1440",
      "A:1441",
      "A:1442",
      "A:1443",
      "A:1444",
      "A:1445",
      "A:1446",
      "A:1447",
      "A:1448",
      "A:1449",
      "A:1450",
      "A:1451",
      "A:1452",
      "A:1453",
      "A:1454",
      "A:1455",
      "A:1456",
      "A:1457",
      "A:1458",
      "A:1459",
      "A:1460",
      "A:1461",
      "A:1462",
      "A:1463",
      "A:1464",
      "A:1465",
      "A:1466",
      "A:1467",
      "A:1468",
      "A:1469",
      "A:1470",
      "A:1471",
      "A:1472",
      "A:1473",
      "A:1474",
      "A:1475",
      "A:1476",
      "A:1477",
      "A:1478",
      "A:1479",
      "A:1480",
      "A:1481",
      "A:1482",
      "A:1483",
      "A:1484",
      "A:1485",
      "A:1486",
      "A:1487",
      "A:1488",
      "A:1489",
      "A:1490",
      "A:1491",
      "A:1492",
      "A:1493",
      "A:1494",
      "A:1495",
      "A:1496",
      "A:1497",
      "A:1498",
      "A:1499",
      "A:1500",
      "A:1501",
      "A:1502",
      "A:1503",
      "A:1504",
      "A:1505",
      "A:1506",
      "A:1507",
      "A:1508",
      "A:1509",
      "A:1510",
      "A:1511",
      "A:1512",
      "A:1513",
      "A:1514",
      "A:1515",
      "A:1516",
      "A:1517",
      "A:1518",
      "A:1519",
      "A:1520",
      "A:1521",
      "A:1522",
      "A:1523",
      "A:1524",
      "A:1525",
      "A:1526",
      "A:1527",
      "A:1528",
      "A:1529",
      "A:1530",
      "A:1531",
      "A:1532",
      "A:1533",
      "A:1534",
      "A:1535"
    ],
    "A:1341": [
      "A:1231",
      "A:1232",
      "A:1233",
      "A:1234",
      "A:1235",
      "A:1236",
      "A:1237",
      "A:1238",
      "A:1239",
      "A:1240",
      "A:1241",
      "A:1242",
      "A:1243",
      "A:1244",
      "A:1245",
      "A:1246",
      "A:1247",
      "A:1248",
      "A:1249",
      "A:1250",
      "A:1251",
      "A:1252",
      "A:1253",
      "A:1254",
      "A:1255",
      "A:1256",
      "A:1257",
      "A:1258",
      "A:1259",
      "A:1260",
      "A:1261",
      "A:1262",
      "A:1263",
      "A:1264",
      "A:1265",
      "A:1266",
      "A:1267",
      "A:1268",
      "A:1269",
      "A:1270",
      "A:1271",
      "A:1272",
      "A:1273",
      "A:1274",
      "A:1275",
      "A:1276",
      "A:1277",
      "A:1278",
      "A:1279",
      "A:1280",
      "A:1281",
      "A:1282",
      "A:1283",
      "A:1284",
      "A:1285",
      "A:1286",
      "A:1287",
      "A:1288",
      "A:1289",
      "A:1290",
      "A:1291",
      "A:1292",
      "A:1293",
      "A:1294",
      "A:1295",
      "A:1296",
      "A:1297",
      "A:1298",
      "A:1299",
      "A:1300",
      "A:1301",
      "A:1302",
      "A:1303",
      "A:1304",
      "A:1305",
      "A:1306",
      "A:1307",
      "A:1308",
      "A:1309",
      "A:1310",
      "A:1311",
      "A:1312",
      "A:1313",
      "A:1314",
      "A:1315",
      "A:1316",
      "A:1317",
      "A:1318",
      "A:1319",
      "A:1320",
      "A:1321",
      "A:1322",
      "A:1323",
      "A:1324",
      "A:1325",
      "A:1326",
      "A:1327",
      "A:1328",
      "A:1329",
      "A:1330",
      "A:1331",
      "A:1332",
      "A:1333",
      "A:1334",
      "A:1335",
      "A:1336",
      "A:1337",
      "A:1338",
      "A:1339",
      "A:1340",
      "A:1342",
      "A:1343",
      "A:1344",
      "A:1345",
      "A:1346",
      "A:1347",
      "A:1348",
      "A:1349",
      "A:1350",
      "A:1351",
      "A:1352",
      "A:1353",
      "A:1354",
      "A:1355",
      "A:1356",
      "A:1357",
      "A:1358",
      "A:1359",
      "A:1360",
      "A:1361",
      "A:1362",
      "A:1363",
      "A:1364",
      "A:1365",
      "A:1366",
      "A:1367",
      "A:1368",
      "A:1369",
      "A:1370",
      "A:1371",
      "A:1372",
      "A:1373",
      "A:1374",
      "A:1375",
      "A:1376",
      "A:1377",
      "A:1378",
      "A:1379",
      "A:1380",
      "A:1381",
      "A:1382",
      "A:1383",
      "A:1384",
      "A:1385",
      "A:1386",
      "A:1387",
      "A:1388",
      "A:1389",
      "A:1390",
      "A:1391",
      "A:1392",
      "A:1393",
      "A:1394",
      "A:1395",
      "A:1396",
      "A:1397",
      "A:1398",
      "A:1399",
      "A:1400",
      "A:1401",
      "A:1402",
      "A:1403",
      "A:1404",
      "A:1405",
      "A:1406",
      "A:1407",
      "A:1408",
      "A:1409",
      "A:1410",
      "A:1411",
      "A:1412",
      "A:1413",
      "A:1414",
      "A:1415",
      "A:1416",
      "A:1417",
      "A:1418",
      "A:1419",
      "A:1420",
      "A:1421",
      "A:1422",
      "A:1423",
      "A:1424",
      "A:1425",
      "A:1426",
      "A:1427",
      "A:1428",
      "A:1429",
      "A:1430",
      "A:1431",
      "A:1432",
      "A:1433",
      "A:1434",
      "A:1435",
      "A:1436",
      "A:1437",
      "A:1438",
      "A:1439",
      "A:1440",
      "A:1441",
      "A:1442",
      "A:1443",
      "A:1444",
      "A:1445",
      "A:1446",
      "A:1447",
      "A:1448",
      "A:1449",
      "A:1450",
      "A:1451",
      "A:1452",
      "A:1453",
      "A:1454",
      "A:1455",
      "A:1456",
      "A:1457",
      "A:1458",
      "A:1459",
      "A:1460",
      "A:1461",
      "A:1462",
      "A:1463",
      "A:1464",
      "A:1465",
      "A:1466",
      "A:1467",
      "A:1468",
      "A:1469",
      "A:1470",
      "A:1471",
      "A:1472",
      "A:1473",
      "A:1474",
      "A:1475",
      "A:1476",
      "A:1477",
      "A:1478",
      "A:1479",
      "A:1480",
      "A:1481",
      "A:1482",
      "A:1483",
      "A:1484",
      "A:1485",
      "A:1486",
      "A:1487",
      "A:1488",
      "A:1489",
      "A:1490",
      "A:1491",
      "A:1492",
      "A:1493",
      "A:1494",
      "A:1495",
      "A:1496",
      "A:1497",
      "A:1498",
      "A:1499",
      "A:1500",
      "A:1501",
      "A:1502",
      "A:1503",
      "A:1504",
      "A:1505",
      "A:1506",
      "A:1507",
      "A:1508",
      "A:1509",
      "A:1510",
      "A:1511",
      "A:1512",
      "A:1513",
      "A:1514",
      "A:1515",
      "A:1516",
      "A:1517",
      "A:1518",
      "A:1519",
      "A:1520",
      "A:1521",
      "A:1522",
      "A:1523",
      "A:1524",
      "A:1525",
      "A:1526",
      "A:1527",
      "A:1528",
      "A:1529",
      "A:1530",
      "A:1531",
      "A:1532",
      "A:1533",
      "A:1534",
      "A:1535"
    ],
    "A:1342": [
      "A:1231",
      "A:1232",
      "A:1233",
      "A:1234",
      "A:1235",
      "A:1236",
      "A:1237",
      "A:1238",
      "A:1239",
      "A:1240",
      "A:1241",
      "A:1242",
      "A:1243",
      "A:1244",
      "A:1245",
      "A:1246",
      "A:1247",
      "A:1248",
      "A:1249",
      "A:1250",
      "A:1251",
      "A:1252",
      "A:1253",
      "A:1254",
      "A:1255",
      "A:1256",
      "A:1257",
      "A:1258",
      "A:1259",
      "A:1260",
      "A:1261",
      "A:1262",
      "A:1263",
      "A:1264",
      "A:1265",
      "A:1266",
      "A:1267",
      "A:1268",
      "A:1269",
      "A:1270",
      "A:1271",
      "A:1272",
      "A:1273",
      "A:1274",
      "A:1275",
      "A:1276",
      "A:1277",
      "A:1278",
      "A:1279",
      "A:1280",
      "A:1281",
      "A:1282",
      "A:1283",
      "A:1284",
      "A:1285",
      "A:1286",
      "A:1287",
      "A:1288",
      "A:1289",
      "A:1290",
      "A:1291",
      "A:1292",
      "A:1293",
      "A:1294",
      "A:1295",
      "A:1296",
      "A:1297",
      "A:1298",
      "A:1299",
      "A:1300",
      "A:1301",
      "A:1302",
      "A:1303",
      "A:1304",
      "A:1305",
      "A:1306",
      "A:1307",
      "A:1308",
      "A:1309",
      "A:1310",
      "A:1311",
      "A:1312",
      "A:1313",
      "A:1314",
      "A:1315",
      "A:1316",
      "A:1317",
      "A:1318",
      "A:1319",
      "A:1320",
      "A:1321",
      "A:1322",
      "A:1323",
      "A:1324",
      "A:1325",
      "A:1326",
      "A:1327",
      "A:1328",
      "A:1329",
      "A:1330",
      "A:1331",
      "A:1332",
      "A:1333",
      "A:1334",
      "A:1335",
      "A:1336",
      "A:1337",
      "A:1338",
      "A:1339",
      "A:1340",
      "A:1341",
      "A:1343",
      "A:1344",
      "A:1345",
      "A:1346",
      "A:1347",
      "A:1348",
      "A:1349",
      "A:1350",
      "A:1351",
      "A:1352",
      "A:1353",
      "A:1354",
      "A:1355",
      "A:1356",
      "A:1357",
      "A:1358",
      "A:1359",
      "A:1360",
      "A:1361",
      "A:1362",
      "A:1363",
      "A:1364",
      "A:1365",
      "A:1366",
      "A:1367",
      "A:1368",
      "A:1369",
      "A:1370",
      "A:1371",
      "A:1372",
      "A:1373",
      "A:1374",
      "A:1375",
      "A:1376",
      "A:1377",
      "A:1378",
      "A:1379",
      "A:1380",
      "A:1381",
      "A:1382",
      "A:1383",
      "A:1384",
      "A:1385",
      "A:1386",
      "A:1387",
      "A:1388",
      "A:1389",
      "A:1390",
      "A:1391",
      "A:1392",
      "A:1393",
      "A:1394",
      "A:1395",
      "A:1396",
      "A:1397",
      "A:1398",
      "A:1399",
      "A:1400",
      "A:1401",
      "A:1402",
      "A:1403",
      "A:1404",
      "A:1405",
      "A:1406",
      "A:1407",
      "A:1408",
      "A:1409",
      "A:1410",
      "A:1411",
      "A:1412",
      "A:1413",
      "A:1414",
      "A:1415",
      "A:1416",
      "A:1417",
      "A:1418",
      "A:1419",
      "A:1420",
      "A:1421",
      "A:1422",
      "A:1423",
      "A:1424",
      "A:1425",
      "A:1426",
      "A:1427",
      "A:1428",
      "A:1429",
      "A:1430",
      "A:1431",
      "A:1432",
      "A:1433",
      "A:1434",
      "A:1435",
      "A:1436",
      "A:1437",
      "A:1438",
      "A:1439",
      "A:1440",
      "A:1441",
      "A:1442",
      "A:1443",
      "A:1444",
      "A:1445",
      "A:1446",
      "A:1447",
      "A:1448",
      "A:1449",
      "A:1450",
      "A:1451",
      "A:1452",
      "A:1453",
      "A:1454",
      "A:1455",
      "A:1456",
      "A:1457",
      "A:1458",
      "A:1459",
      "A:1460",
      "A:1461",
      "A:1462",
      "A:1463",
      "A:1464",
      "A:1465",
      "A:1466",
      "A:1467",
      "A:1468",
      "A:1469",
      "A:1470",
      "A:1471",
      "A:1472",
      "A:1473",
      "A:1474",
      "A:1475",
      "A:1476",
      "A:1477",
      "A:1478",
      "A:1479",
      "A:1480",
      "A:1481",
      "A:1482",
      "A:1483",
      "A:1484",
      "A:1485",
      "A:1486",
      "A:1487",
      "A:1488",
      "A:1489",
      "A:1490",
      "A:1491",
      "A:1492",
      "A:1493",
      "A:1494",
      "A:1495",
      "A:1496",
      "A:1497",
      "A:1498",
      "A:1499",
      "A:1500",
      "A:1501",
      "A:1502",
      "A:1503",
      "A:1504",
      "A:1505",
      "A:1506",
      "A:1507",
      "A:1508",
      "A:1509",
      "A:1510",
      "A:1511",
      "A:1512",
      "A:1513",
      "A:1514",
      "A:1515",
      "A:1516",
      "A:1517",
      "A:1518",
      "A:1519",
      "A:1520",
      "A:1521",
      "A:1522",
      "A:1523",
      "A:1524",
      "A:1525",
      "A:1526",
      "A:1527",
      "A:1528",
      "A:1529",
      "A:1530",
      "A:1531",
      "A:1532",
      "A:1533",
      "A:1534",
      "A:1535"
    ],
    "A:1343": [
      "A:1231",
      "A:1232",
      "A:1233",
      "A:1234",
      "A:1235",
      "A:1236",
      "A:1237",
      "A:1238",
      "A:1239",
      "A:1240",
      "A:1241",
      "A:1242",
      "A:1243",
      "A:1244",
      "A:1245",
      "A:1246",
      "A:1247",
      "A:1248",
      "A:1249",
      "A:1250",
      "A:1251",
      "A:1252",
      "A:1253",
      "A:1254",
      "A:1255",
      "A:1256",
      "A:1257",
      "A:1258",
      "A:1259",
      "A:1260",
      "A:1261",
      "A:1262",
      "A:1263",
      "A:1264",
      "A:1265",
      "A:1266",
      "A:1267",
      "A:1268",
      "A:1269",
      "A:1270",
      "A:1271",
      "A:1272",
      "A:1273",
      "A:1274",
      "A:1275",
      "A:1276",
      "A:1277",
      "A:1278",
      "A:1279",
      "A:1280",
      "A:1281",
      "A:1282",
      "A:1283",
      "A:1284",
      "A:1285",
      "A:1286",
      "A:1287",
      "A:1288",
      "A:1289",
      "A:1290",
      "A:1291",
      "A:1292",
      "A:1293",
      "A:1294",
      "A:1295",
      "A:1296",
      "A:1297",
      "A:1298",
      "A:1299",
      "A:1300",
      "A:1301",
      "A:1302",
      "A:1303",
      "A:1304",
      "A:1305",
      "A:1306",
      "A:1307",
      "A:1308",
      "A:1309",
      "A:1310",
      "A:1311",
      "A:1312",
      "A:1313",
      "A:1314",
      "A:1315",
      "A:1316",
      "A:1317",
      "A:1318",
      "A:1319",
      "A:1320",
      "A:1321",
      "A:1322",
      "A:1323",
      "A:1324",
      "A:1325",
      "A:1326",
      "A:1327",
      "A:1328",
      "A:1329",
      "A:1330",
      "A:1331",
      "A:1332",
      "A:1333",
      "A:1334",
      "A:1335",
      "A:1336",
      "A:1337",
      "A:1338",
      "A:1339",
      "A:1340",
      "A:1341",
      "A:1342",
      "A:1344",
      "A:1345",
      "A:1346",
      "A:1347",
      "A:1348",
      "A:1349",
      "A:1350",
      "A:1351",
      "A:1352",
      "A:1353",
      "A:1354",
      "A:1355",
      "A:1356",
      "A:1357",
      "A:1358",
      "A:1359",
      "A:1360",
      "A:1361",
      "A:1362",
      "A:1363",
      "A:1364",
      "A:1365",
      "A:1366",
      "A:1367",
      "A:1368",
      "A:1369",
      "A:1370",
      "A:1371",
      "A:1372",
      "A:1373",
      "A:1374",
      "A:1375",
      "A:1376",
      "A:1377",
      "A:1378",
      "A:1379",
      "A:1380",
      "A:1381",
      "A:1382",
      "A:1383",
      "A:1384",
      "A:1385",
      "A:1386",
      "A:1387",
      "A:1388",
      "A:1389",
      "A:1390",
      "A:1391",
      "A:1392",
      "A:1393",
      "A:1394",
      "A:1395",
      "A:1396",
      "A:1397",
      "A:1398",
      "A:1399",
      "A:1400",
      "A:1401",
      "A:1402",
      "A:1403",
      "A:1404",
      "A:1405",
      "A:1406",
      "A:1407",
      "A:1408",
      "A:1409",
      "A:1410",
      "A:1411",
      "A:1412",
      "A:1413",
      "A:1414",
      "A:1415",
      "A:1416",
      "A:1417",
      "A:1418",
      "A:1419",
      "A:1420",
      "A:1421",
      "A:1422",
      "A:1423",
      "A:1424",
      "A:1425",
      "A:1426",
      "A:1427",
      "A:1428",
      "A:1429",
      "A:1430",
      "A:1431",
      "A:1432",
      "A:1433",
      "A:1434",
      "A:1435",
      "A:1436",
      "A:1437",
      "A:1438",
      "A:1439",
      "A:1440",
      "A:1441",
      "A:1442",
      "A:1443",
      "A:1444",
      "A:1445",
      "A:1446",
      "A:1447",
      "A:1448",
      "A:1449",
      "A:1450",
      "A:1451",
      "A:1452",
      "A:1453",
      "A:1454",
      "A:1455",
      "A:1456",
      "A:1457",
      "A:1458",
      "A:1459",
      "A:1460",
      "A:1461",
      "A:1462",
      "A:1463",
      "A:1464",
      "A:1465",
      "A:1466",
      "A:1467",
      "A:1468",
      "A:1469",
      "A:1470",
      "A:1471",
      "A:1472",
      "A:1473",
      "A:1474",
      "A:1475",
      "A:1476",
      "A:1477",
      "A:1478",
      "A:1479",
      "A:1480",
      "A:1481",
      "A:1482",
      "A:1483",
      "A:1484",
      "A:1485",
      "A:1486",
      "A:1487",
      "A:1488",
      "A:1489",
      "A:1490",
      "A:1491",
      "A:1492",
      "A:1493",
      "A:1494",
      "A:1495",
      "A:1496",
      "A:1497",
      "A:1498",
      "A:1499",
      "A:1500",
      "A:1501",
      "A:1502",
      "A:1503",
      "A:1504",
      "A:1505",
      "A:1506",
      "A:1507",
      "A:1508",
      "A:1509",
      "A:1510",
      "A:1511",
      "A:1512",
      "A:1513",
      "A:1514",
      "A:1515",
      "A:1516",
      "A:1517",
      "A:1518",
      "A:1519",
      "A:1520",
      "A:1521",
      "A:1522",
      "A:1523",
      "A:1524",
      "A:1525",
      "A:1526",
      "A:1527",
      "A:1528",
      "A:1529",
      "A:1530",
      "A:1531",
      "A:1532",
      "A:1533",
      "A:1534",
      "A:1535"
    ],
    "A:1344": [
      "A:1231",
      "A:1232",
      "A:1233",
      "A:1234",
      "A:1235",
      "A:1236",
      "A:1237",
      "A:1238",
      "A:1239",
      "A:1240",
      "A:1241",
      "A:1242",
      "A:1243",
      "A:1244",
      "A:1245",
      "A:1246",
      "A:1247",
      "A:1248",
      "A:1249",
      "A:1250",
      "A:1251",
      "A:1252",
      "A:1253",
      "A:1254",
      "A:1255",
      "A:1256",
      "A:1257",
      "A:1258",
      "A:1259",
      "A:1260",
      "A:1261",
      "A:1262",
      "A:1263",
      "A:1264",
      "A:1265",
      "A:1266",
      "A:1267",
      "A:1268",
      "A:1269",
      "A:1270",
      "A:1271",
      "A:1272",
      "A:1273",
      "A:1274",
      "A:1275",
      "A:1276",
      "A:1277",
      "A:1278",
      "A:1279",
      "A:1280",
      "A:1281",
      "A:1282",
      "A:1283",
      "A:1284",
      "A:1285",
      "A:1286",
      "A:1287",
      "A:1288",
      "A:1289",
      "A:1290",
      "A:1291",
      "A:1292",
      "A:1293",
      "A:1294",
      "A:1295",
      "A:1296",
      "A:1297",
      "A:1298",
      "A:1299",
      "A:1300",
      "A:1301",
      "A:1302",
      "A:1303",
      "A:1304",
      "A:1305",
      "A:1306",
      "A:1307",
      "A:1308",
      "A:1309",
      "A:1310",
      "A:1311",
      "A:1312",
      "A:1313",
      "A:1314",
      "A:1315",
      "A:1316",
      "A:1317",
      "A:1318",
      "A:1319",
      "A:1320",
      "A:1321",
      "A:1322",
      "A:1323",
      "A:1324",
      "A:1325",
      "A:1326",
      "A:1327",
      "A:1328",
      "A:1329",
      "A:1330",
      "A:1331",
      "A:1332",
      "A:1333",
      "A:1334",
      "A:1335",
      "A:1336",
      "A:1337",
      "A:1338",
      "A:1339",
      "A:1340",
      "A:1341",
      "A:1342",
      "A:1343",
      "A:1345",
      "A:1346",
      "A:1347",
      "A:1348",
      "A:1349",
      "A:1350",
      "A:1351",
      "A:1352",
      "A:1353",
      "A:1354",
      "A:1355",
      "A:1356",
      "A:1357",
      "A:1358",
      "A:1359",
      "A:1360",
      "A:1361",
      "A:1362",
      "A:1363",
      "A:1364",
      "A:1365",
      "A:1366",
      "A:1367",
      "A:1368",
      "A:1369",
      "A:1370",
      "A:1371",
      "A:1372",
      "A:1373",
      "A:1374",
      "A:1375",
      "A:1376",
      "A:1377",
      "A:1378",
      "A:1379",
      "A:1380",
      "A:1381",
      "A:1382",
      "A:1383",
      "A:1384",
      "A:1385",
      "A:1386",
      "A:1387",
      "A:1388",
      "A:1389",
      "A:1390",
      "A:1391",
      "A:1392",
      "A:1393",
      "A:1394",
      "A:1395",
      "A:1396",
      "A:1397",
      "A:1398",
      "A:1399",
      "A:1400",
      "A:1401",
      "A:1402",
      "A:1403",
      "A:1404",
      "A:1405",
      "A:1406",
      "A:1407",
      "A:1408",
      "A:1409",
      "A:1410",
      "A:1411",
      "A:1412",
      "A:1413",
      "A:1414",
      "A:1415",
      "A:1416",
      "A:1417",
      "A:1418",
      "A:1419",
      "A:1420",
      "A:1421",
      "A:1422",
      "A:1423",
      "A:1424",
      "A:1425",
      "A:1426",
      "A:1427",
      "A:1428",
      "A:1429",
      "A:1430",
      "A:1431",
      "A:1432",
      "A:1433",
      "A:1434",
      "A:1435",
      "A:1436",
      "A:1437",
      "A:1438",
      "A:1439",
      "A:1440",
      "A:1441",
      "A:1442",
      "A:1443",
      "A:1444",
      "A:1445",
      "A:1446",
      "A:1447",
      "A:1448",
      "A:1449",
      "A:1450",
      "A:1451",
      "A:1452",
      "A:1453",
      "A:1454",
      "A:1455",
      "A:1456",
      "A:1457",
      "A:1458",
      "A:1459",
      "A:1460",
      "A:1461",
      "A:1462",
      "A:1463",
      "A:1464",
      "A:1465",
      "A:1466",
      "A:1467",
      "A:1468",
      "A:1469",
      "A:1470",
      "A:1471",
      "A:1472",
      "A:1473",
      "A:1474",
      "A:1475",
      "A:1476",
      "A:1477",
      "A:1478",
      "A:1479",
      "A:1480",
      "A:1481",
      "A:1482",
      "A:1483",
      "A:1484",
      "A:1485",
      "A:1486",
      "A:1487",
      "A:1488",
      "A:1489",
      "A:1490",
      "A:1491",
      "A:1492",
      "A:1493",
      "A:1494",
      "A:1495",
      "A:1496",
      "A:1497",
      "A:1498",
      "A:1499",
      "A:1500",
      "A:1501",
      "A:1502",
      "A:1503",
      "A:1504",
      "A:1505",
      "A:1506",
      "A:1507",
      "A:1508",
      "A:1509",
      "A:1510",
      "A:1511",
      "A:1512",
      "A:1513",
      "A:1514",
      "A:1515",
      "A:1516",
      "A:1517",
      "A:1518",
      "A:1519",
      "A:1520",
      "A:1521",
      "A:1522",
      "A:1523",
      "A:1524",
      "A:1525",
      "A:1526",
      "A:1527",
      "A:1528",
      "A:1529",
      "A:1530",
      "A:1531",
      "A:1532",
      "A:1533",
      "A:1534",
      "A:1535"
    ],
    "A:1345": [
      "A:1231",
      "A:1232",
      "A:1233",
      "A:1234",
      "A:1235",
      "A:1236",
      "A:1237",
      "A:1238",
      "A:1239",
      "A:1240",
      "A:1241",
      "A:1242",
      "A:1243",
      "A:1244",
      "A:1245",
      "A:1246",
      "A:1247",
      "A:1248",
      "A:1249",
      "A:1250",
      "A:1251",
      "A:1252",
      "A:1253",
      "A:1254",
      "A:1255",
      "A:1256",
      "A:1257",
      "A:1258",
      "A:1259",
      "A:1260",
      "A:1261",
      "A:1262",
      "A:1263",
      "A:1264",
      "A:1265",
      "A:1266",
      "A:1267",
      "A:1268",
      "A:1269",
      "A:1270",
      "A:1271",
      "A:1272",
      "A:1273",
      "A:1274",
      "A:1275",
      "A:1276",
      "A:1277",
      "A:1278",
      "A:1279",
      "A:1280",
      "A:1281",
      "A:1282",
      "A:1283",
      "A:1284",
      "A:1285",
      "A:1286",
      "A:1287",
      "A:1288",
      "A:1289",
      "A:1290",
      "A:1291",
      "A:1292",
      "A:1293",
      "A:1294",
      "A:1295",
      "A:1296",
      "A:1297",
      "A:1298",
      "A:1299",
      "A:1300",
      "A:1301",
      "A:1302",
      "A:1303",
      "A:1304",
      "A:1305",
      "A:1306",
      "A:1307",
      "A:1308",
      "A:1309",
      "A:1310",
      "A:1311",
      "A:1312",
      "A:1313",
      "A:1314",
      "A:1315",
      "A:1316",
      "A:1317",
      "A:1318",
      "A:1319",
      "A:1320",
      "A:1321",
      "A:1322",
      "A:1323",
      "A:1324",
      "A:1325",
      "A:1326",
      "A:1327",
      "A:1328",
      "A:1329",
      "A:1330",
      "A:1331",
      "A:1332",
      "A:1333",
      "A:1334",
      "A:1335",
      "A:1336",
      "A:1337",
      "A:1338",
      "A:1339",
      "A:1340",
      "A:1341",
      "A:1342",
      "A:1343",
      "A:1344",
      "A:1346",
      "A:1347",
      "A:1348",
      "A:1349",
      "A:1350",
      "A:1351",
      "A:1352",
      "A:1353",
      "A:1354",
      "A:1355",
      "A:1356",
      "A:1357",
      "A:1358",
      "A:1359",
      "A:1360",
      "A:1361",
      "A:1362",
      "A:1363",
      "A:1364",
      "A:1365",
      "A:1366",
      "A:1367",
      "A:1368",
      "A:1369",
      "A:1370",
      "A:1371",
      "A:1372",
      "A:1373",
      "A:1374",
      "A:1375",
      "A:1376",
      "A:1377",
      "A:1378",
      "A:1379",
      "A:1380",
      "A:1381",
      "A:1382",
      "A:1383",
      "A:1384",
      "A:1385",
      "A:1386",
      "A:1387",
      "A:1388",
      "A:1389",
      "A:1390",
      "A:1391",
      "A:1392",
      "A:1393",
      "A:1394",
      "A:1395",
      "A:1396",
      "A:1397",
      "A:1398",
      "A:1399",
      "A:1400",
      "A:1401",
      "A:1402",
      "A:1403",
      "A:1404",
      "A:1405",
      "A:1406",
      "A:1407",
      "A:1408",
      "A:1409",
      "A:1410",
      "A:1411",
      "A:1412",
      "A:1413",
      "A:1414",
      "A:1415",
      "A:1416",
      "A:1417",
      "A:1418",
      "A:1419",
      "A:1420",
      "A:1421",
      "A:1422",
      "A:1423",
      "A:1424",
      "A:1425",
      "A:1426",
      "A:1427",
      "A:1428",
      "A:1429",
      "A:1430",
      "A:1431",
      "A:1432",
      "A:1433",
      "A:1434",
      "A:1435",
      "A:1436",
      "A:1437",
      "A:1438",
      "A:1439",
      "A:1440",
      "A:1441",
      "A:1442",
      "A:1443",
      "A:1444",
      "A:1445",
      "A:1446",
      "A:1447",
      "A:1448",
      "A:1449",
      "A:1450",
      "A:1451",
      "A:1452",
      "A:1453",
      "A:1454",
      "A:1455",
      "A:1456",
      "A:1457",
      "A:1458",
      "A:1459",
      "A:1460",
      "A:1461",
      "A:1462",
      "A:1463",
      "A:1464",
      "A:1465",
      "A:1466",
      "A:1467",
      "A:1468",
      "A:1469",
      "A:1470",
      "A:1471",
      "A:1472",
      "A:1473",
      "A:1474",
      "A:1475",
      "A:1476",
      "A:1477",
      "A:1478",
      "A:1479",
      "A:1480",
      "A:1481",
      "A:1482",
      "A:1483",
      "A:1484",
      "A:1485",
      "A:1486",
      "A:1487",
      "A:1488",
      "A:1489",
      "A:1490",
      "A:1491",
      "A:1492",
      "A:1493",
      "A:1494",
      "A:1495",
      "A:1496",
      "A:1497",
      "A:1498",
      "A:1499",
      "A:1500",
      "A:1501",
      "A:1502",
      "A:1503",
      "A:1504",
      "A:1505",
      "A:1506",
      "A:1507",
      "A:1508",
      "A:1509",
      "A:1510",
      "A:1511",
      "A:1512",
      "A:1513",
      "A:1514",
      "A:1515",
      "A:1516",
      "A:1517",
      "A:1518",
      "A:1519",
      "A:1520",
      "A:1521",
      "A:1522",
      "A:1523",
      "A:1524",
      "A:1525",
      "A:1526",
      "A:1527",
      "A:1528",
      "A:1529",
      "A:1530",
      "A:1531",
      "A:1532",
      "A:1533",
      "A:1534",
      "A:1535"
    ],
    "A:1346": [
      "A:1231",
      "A:1232",
      "A:1233",
      "A:1234",
      "A:1235",
      "A:1236",
      "A:1237",
      "A:1238",
      "A:1239",
      "A:1240",
      "A:1241",
      "A:1242",
      "A:1243",
      "A:1244",
      "A:1245",
      "A:1246",
      "A:1247",
      "A:1248",
      "A:1249",
      "A:1250",
      "A:1251",
      "A:1252",
      "A:1253",
      "A:1254",
      "A:1255",
      "A:1256",
      "A:1257",
      "A:1258",
      "A:1259",
      "A:1260",
      "A:1261",
      "A:1262",
      "A:1263",
      "A:1264",
      "A:1265",
      "A:1266",
      "A:1267",
      "A:1268",
      "A:1269",
      "A:1270",
      "A:1271",
      "A:1272",
      "A:1273",
      "A:1274",
      "A:1275",
      "A:1276",
      "A:1277",
      "A:1278",
      "A:1279",
      "A:1280",
      "A:1281",
      "A:1282",
      "A:1283",
      "A:1284",
      "A:1285",
      "A:1286",
      "A:1287",
      "A:1288",
      "A:1289",
      "A:1290",
      "A:1291",
      "A:1292",
      "A:1293",
      "A:1294",
      "A:1295",
      "A:1296",
      "A:1297",
      "A:1298",
      "A:1299",
      "A:1300",
      "A:1301",
      "A:1302",
      "A:1303",
      "A:1304",
      "A:1305",
      "A:1306",
      "A:1307",
      "A:1308",
      "A:1309",
      "A:1310",
      "A:1311",
      "A:1312",
      "A:1313",
      "A:1314",
      "A:1315",
      "A:1316",
      "A:1317",
      "A:1318",
      "A:1319",
      "A:1320",
      "A:1321",
      "A:1322",
      "A:1323",
      "A:1324",
      "A:1325",
      "A:1326",
      "A:1327",
      "A:1328",
      "A:1329",
      "A:1330",
      "A:1331",
      "A:1332",
      "A:1333",
      "A:1334",
      "A:1335",
      "A:1336",
      "A:1337",
      "A:1338",
      "A:1339",
      "A:1340",
      "A:1341",
      "A:1342",
      "A:1343",
      "A:1344",
      "A:1345",
      "A:1347",
      "A:1348",
      "A:1349",
      "A:1350",
      "A:1351",
      "A:1352",
      "A:1353",
      "A:1354",
      "A:1355",
      "A:1356",
      "A:1357",
      "A:1358",
      "A:1359",
      "A:1360",
      "A:1361",
      "A:1362",
      "A:1363",
      "A:1364",
      "A:1365",
      "A:1366",
      "A:1367",
      "A:1368",
      "A:1369",
      "A:1370",
      "A:1371",
      "A:1372",
      "A:1373",
      "A:1374",
      "A:1375",
      "A:1376",
      "A:1377",
      "A:1378",
      "A:1379",
      "A:1380",
      "A:1381",
      "A:1382",
      "A:1383",
      "A:1384",
      "A:1385",
      "A:1386",
      "A:1387",
      "A:1388",
      "A:1389",
      "A:1390",
      "A:1391",
      "A:1392",
      "A:1393",
      "A:1394",
      "A:1395",
      "A:1396",
      "A:1397",
      "A:1398",
      "A:1399",
      "A:1400",
      "A:1401",
      "A:1402",
      "A:1403",
      "A:1404",
      "A:1405",
      "A:1406",
      "A:1407",
      "A:1408",
      "A:1409",
      "A:1410",
      "A:1411",
      "A:1412",
      "A:1413",
      "A:1414",
      "A:1415",
      "A:1416",
      "A:1417",
      "A:1418",
      "A:1419",
      "A:1420",
      "A:1421",
      "A:1422",
      "A:1423",
      "A:1424",
      "A:1425",
      "A:1426",
      "A:1427",
      "A:1428",
      "A:1429",
      "A:1430",
      "A:1431",
      "A:1432",
      "A:1433",
      "A:1434",
      "A:1435",
      "A:1436",
      "A:1437",
      "A:1438",
      "A:1439",
      "A:1440",
      "A:1441",
      "A:1442",
      "A:1443",
      "A:1444",
      "A:1445",
      "A:1446",
      "A:1447",
      "A:1448",
      "A:1449",
      "A:1450",
      "A:1451",
      "A:1452",
      "A:1453",
      "A:1454",
      "A:1455",
      "A:1456",
      "A:1457",
      "A:1458",
      "A:1459",
      "A:1460",
      "A:1461",
      "A:1462",
      "A:1463",
      "A:1464",
      "A:1465",
      "A:1466",
      "A:1467",
      "A:1468",
      "A:1469",
      "A:1470",
      "A:1471",
      "A:1472",
      "A:1473",
      "A:1474",
      "A:1475",
      "A:1476",
      "A:1477",
      "A:1478",
      "A:1479",
      "A:1480",
      "A:1481",
      "A:1482",
      "A:1483",
      "A:1484",
      "A:1485",
      "A:1486",
      "A:1487",
      "A:1488",
      "A:1489",
      "A:1490",
      "A:1491",
      "A:1492",
      "A:1493",
      "A:1494",
      "A:1495",
      "A:1496",
      "A:1497",
      "A:1498",
      "A:1499",
      "A:1500",
      "A:1501",
      "A:1502",
      "A:1503",
      "A:1504",
      "A:1505",
      "A:1506",
      "A:1507",
      "A:1508",
      "A:1509",
      "A:1510",
      "A:1511",
      "A:1512",
      "A:1513",
      "A:1514",
      "A:1515",
      "A:1516",
      "A:1517",
      "A:1518",
      "A:1519",
      "A:1520",
      "A:1521",
      "A:1522",
      "A:1523",
      "A:1524",
      "A:1525",
      "A:1526",
      "A:1527",
      "A:1528",
      "A:1529",
      "A:1530",
      "A:1531",
      "A:1532",
      "A:1533",
      "A:1534",
      "A:1535"
    ],
    "A:1347": [
      "A:1231",
      "A:1232",
      "A:1233",
      "A:1234",
      "A:1235",
      "A:1236",
      "A:1237",
      "A:1238",
      "A:1239",
      "A:1240",
      "A:1241",
      "A:1242",
      "A:1243",
      "A:1244",
      "A:1245",
      "A:1246",
      "A:1247",
      "A:1248",
      "A:1249",
      "A:1250",
      "A:1251",
      "A:1252",
      "A:1253",
      "A:1254",
      "A:1255",
      "A:1256",
      "A:1257",
      "A:1258",
      "A:1259",
      "A:1260",
      "A:1261",
      "A:1262",
      "A:1263",
      "A:1264",
      "A:1265",
      "A:1266",
      "A:1267",
      "A:1268",
      "A:1269",
      "A:1270",
      "A:1271",
      "A:1272",
      "A:1273",
      "A:1274",
      "A:1275",
      "A:1276",
      "A:1277",
      "A:1278",
      "A:1279",
      "A:1280",
      "A:1281",
      "A:1282",
      "A:1283",
      "A:1284",
      "A:1285",
      "A:1286",
      "A:1287",
      "A:1288",
      "A:1289",
      "A:1290",
      "A:1291",
      "A:1292",
      "A:1293",
      "A:1294",
      "A:1295",
      "A:1296",
      "A:1297",
      "A:1298",
      "A:1299",
      "A:1300",
      "A:1301",
      "A:1302",
      "A:1303",
      "A:1304",
      "A:1305",
      "A:1306",
      "A:1307",
      "A:1308",
      "A:1309",
      "A:1310",
      "A:1311",
      "A:1312",
      "A:1313",
      "A:1314",
      "A:1315",
      "A:1316",
      "A:1317",
      "A:1318",
      "A:1319",
      "A:1320",
      "A:1321",
      "A:1322",
      "A:1323",
      "A:1324",
      "A:1325",
      "A:1326",
      "A:1327",
      "A:1328",
      "A:1329",
      "A:1330",
      "A:1331",
      "A:1332",
      "A:1333",
      "A:1334",
      "A:1335",
      "A:1336",
      "A:1337",
      "A:1338",
      "A:1339",
      "A:1340",
      "A:1341",
      "A:1342",
      "A:1343",
      "A:1344",
      "A:1345",
      "A:1346",
      "A:1348",
      "A:1349",
      "A:1350",
      "A:1351",
      "A:1352",
      "A:1353",
      "A:1354",
      "A:1355",
      "A:1356",
      "A:1357",
      "A:1358",
      "A:1359",
      "A:1360",
      "A:1361",
      "A:1362",
      "A:1363",
      "A:1364",
      "A:1365",
      "A:1366",
      "A:1367",
      "A:1368",
      "A:1369",
      "A:1370",
      "A:1371",
      "A:1372",
      "A:1373",
      "A:1374",
      "A:1375",
      "A:1376",
      "A:1377",
      "A:1378",
      "A:1379",
      "A:1380",
      "A:1381",
      "A:1382",
      "A:1383",
      "A:1384",
      "A:1385",
      "A:1386",
      "A:1387",
      "A:1388",
      "A:1389",
      "A:1390",
      "A:1391",
      "A:1392",
      "A:1393",
      "A:1394",
      "A:1395",
      "A:1396",
      "A:1397",
      "A:1398",
      "A:1399",
      "A:1400",
      "A:1401",
      "A:1402",
      "A:1403",
      "A:1404",
      "A:1405",
      "A:1406",
      "A:1407",
      "A:1408",
      "A:1409",
      "A:1410",
      "A:1411",
      "A:1412",
      "A:1413",
      "A:1414",
      "A:1415",
      "A:1416",
      "A:1417",
      "A:1418",
      "A:1419",
      "A:1420",
      "A:1421",
      "A:1422",
      "A:1423",
      "A:1424",
      "A:1425",
      "A:1426",
      "A:1427",
      "A:1428",
      "A:1429",
      "A:1430",
      "A:1431",
      "A:1432",
      "A:1433",
      "A:1434",
      "A:1435",
      "A:1436",
      "A:1437",
      "A:1438",
      "A:1439",
      "A:1440",
      "A:1441",
      "A:1442",
      "A:1443",
      "A:1444",
      "A:1445",
      "A:1446",
      "A:1447",
      "A:1448",
      "A:1449",
      "A:1450",
      "A:1451",
      "A:1452",
      "A:1453",
      "A:1454",
      "A:1455",
      "A:1456",
      "A:1457",
      "A:1458",
      "A:1459",
      "A:1460",
      "A:1461",
      "A:1462",
      "A:1463",
      "A:1464",
      "A:1465",
      "A:1466",
      "A:1467",
      "A:1468",
      "A:1469",
      "A:1470",
      "A:1471",
      "A:1472",
      "A:1473",
      "A:1474",
      "A:1475",
      "A:1476",
      "A:1477",
      "A:1478",
      "A:1479",
      "A:1480",
      "A:1481",
      "A:1482",
      "A:1483",
      "A:1484",
      "A:1485",
      "A:1486",
      "A:1487",
      "A:1488",
      "A:1489",
      "A:1490",
      "A:1491",
      "A:1492",
      "A:1493",
      "A:1494",
      "A:1495",
      "A:1496",
      "A:1497",
      "A:1498",
      "A:1499",
      "A:1500",
      "A:1501",
      "A:1502",
      "A:1503",
      "A:1504",
      "A:1505",
      "A:1506",
      "A:1507",
      "A:1508",
      "A:1509",
      "A:1510",
      "A:1511",
      "A:1512",
      "A:1513",
      "A:1514",
      "A:1515",
      "A:1516",
      "A:1517",
      "A:1518",
      "A:1519",
      "A:1520",
      "A:1521",
      "A:1522",
      "A:1523",
      "A:1524",
      "A:1525",
      "A:1526",
      "A:1527",
      "A:1528",
      "A:1529",
      "A:1530",
      "A:1531",
      "A:1532",
      "A:1533",
      "A:1534",
      "A:1535"
    ],
    "A:1348": [
      "A:1231",
      "A:1232",
      "A:1233",
      "A:1234",
      "A:1235",
      "A:1236",
      "A:1237",
      "A:1238",
      "A:1239",
      "A:1240",
      "A:1241",
      "A:1242",
      "A:1243",
      "A:1244",
      "A:1245",
      "A:1246",
      "A:1247",
      "A:1248",
      "A:1249",
      "A:1250",
      "A:1251",
      "A:1252",
      "A:1253",
      "A:1254",
      "A:1255",
      "A:1256",
      "A:1257",
      "A:1258",
      "A:1259",
      "A:1260",
      "A:1261",
      "A:1262",
      "A:1263",
      "A:1264",
      "A:1265",
      "A:1266",
      "A:1267",
      "A:1268",
      "A:1269",
      "A:1270",
      "A:1271",
      "A:1272",
      "A:1273",
      "A:1274",
      "A:1275",
      "A:1276",
      "A:1277",
      "A:1278",
      "A:1279",
      "A:1280",
      "A:1281",
      "A:1282",
      "A:1283",
      "A:1284",
      "A:1285",
      "A:1286",
      "A:1287",
      "A:1288",
      "A:1289",
      "A:1290",
      "A:1291",
      "A:1292",
      "A:1293",
      "A:1294",
      "A:1295",
      "A:1296",
      "A:1297",
      "A:1298",
      "A:1299",
      "A:1300",
      "A:1301",
      "A:1302",
      "A:1303",
      "A:1304",
      "A:1305",
      "A:1306",
      "A:1307",
      "A:1308",
      "A:1309",
      "A:1310",
      "A:1311",
      "A:1312",
      "A:1313",
      "A:1314",
      "A:1315",
      "A:1316",
      "A:1317",
      "A:1318",
      "A:1319",
      "A:1320",
      "A:1321",
      "A:1322",
      "A:1323",
      "A:1324",
      "A:1325",
      "A:1326",
      "A:1327",
      "A:1328",
      "A:1329",
      "A:1330",
      "A:1331",
      "A:1332",
      "A:1333",
      "A:1334",
      "A:1335",
      "A:1336",
      "A:1337",
      "A:1338",
      "A:1339",
      "A:1340",
      "A:1341",
      "A:1342",
      "A:1343",
      "A:1344",
      "A:1345",
      "A:1346",
      "A:1347",
      "A:1349",
      "A:1350",
      "A:1351",
      "A:1352",
      "A:1353",
      "A:1354",
      "A:1355",
      "A:1356",
      "A:1357",
      "A:1358",
      "A:1359",
      "A:1360",
      "A:1361",
      "A:1362",
      "A:1363",
      "A:1364",
      "A:1365",
      "A:1366",
      "A:1367",
      "A:1368",
      "A:1369",
      "A:1370",
      "A:1371",
      "A:1372",
      "A:1373",
      "A:1374",
      "A:1375",
      "A:1376",
      "A:1377",
      "A:1378",
      "A:1379",
      "A:1380",
      "A:1381",
      "A:1382",
      "A:1383",
      "A:1384",
      "A:1385",
      "A:1386",
      "A:1387",
      "A:1388",
      "A:1389",
      "A:1390",
      "A:1391",
      "A:1392",
      "A:1393",
      "A:1394",
      "A:1395",
      "A:1396",
      "A:1397",
      "A:1398",
      "A:1399",
      "A:1400",
      "A:1401",
      "A:1402",
      "A:1403",
      "A:1404",
      "A:1405",
      "A:1406",
      "A:1407",
      "A:1408",
      "A:1409",
      "A:1410",
      "A:1411",
      "A:1412",
      "A:1413",
      "A:1414",
      "A:1415",
      "A:1416",
      "A:1417",
      "A:1418",
      "A:1419",
      "A:1420",
      "A:1421",
      "A:1422",
      "A:1423",
      "A:1424",
      "A:1425",
      "A:1426",
      "A:1427",
      "A:1428",
      "A:1429",
      "A:1430",
      "A:1431",
      "A:1432",
      "A:1433",
      "A:1434",
      "A:1435",
      "A:1436",
      "A:1437",
      "A:1438",
      "A:1439",
      "A:1440",
      "A:1441",
      "A:1442",
      "A:1443",
      "A:1444",
      "A:1445",
      "A:1446",
      "A:1447",
      "A:1448",
      "A:1449",
      "A:1450",
      "A:1451",
      "A:1452",
      "A:1453",
      "A:1454",
      "A:1455",
      "A:1456",
      "A:1457",
      "A:1458",
      "A:1459",
      "A:1460",
      "A:1461",
      "A:1462",
      "A:1463",
      "A:1464",
      "A:1465",
      "A:1466",
      "A:1467",
      "A:1468",
      "A:1469",
      "A:1470",
      "A:1471",
      "A:1472",
      "A:1473",
      "A:1474",
      "A:1475",
      "A:1476",
      "A:1477",
      "A:1478",
      "A:1479",
      "A:1480",
      "A:1481",
      "A:1482",
      "A:1483",
      "A:1484",
      "A:1485",
      "A:1486",
      "A:1487",
      "A:1488",
      "A:1489",
      "A:1490",
      "A:1491",
      "A:1492",
      "A:1493",
      "A:1494",
      "A:1495",
      "A:1496",
      "A:1497",
      "A:1498",
      "A:1499",
      "A:1500",
      "A:1501",
      "A:1502",
      "A:1503",
      "A:1504",
      "A:1505",
      "A:1506",
      "A:1507",
      "A:1508",
      "A:1509",
      "A:1510",
      "A:1511",
      "A:1512",
      "A:1513",
      "A:1514",
      "A:1515",
      "A:1516",
      "A:1517",
      "A:1518",
      "A:1519",
      "A:1520",
      "A:1521",
      "A:1522",
      "A:1523",
      "A:1524",
      "A:1525",
      "A:1526",
      "A:1527",
      "A:1528",
      "A:1529",
      "A:1530",
      "A:1531",
      "A:1532",
      "A:1533",
      "A:1534",
      "A:1535"
    ],
    "A:1349": [
      "A:1231",
      "A:1232",
      "A:1233",
      "A:1234",
      "A:1235",
      "A:1236",
      "A:1237",
      "A:1238",
      "A:1239",
      "A:1240",
      "A:1241",
      "A:1242",
      "A:1243",
      "A:1244",
      "A:1245",
      "A:1246",
      "A:1247",
      "A:1248",
      "A:1249",
      "A:1250",
      "A:1251",
      "A:1252",
      "A:1253",
      "A:1254",
      "A:1255",
      "A:1256",
      "A:1257",
      "A:1258",
      "A:1259",
      "A:1260",
      "A:1261",
      "A:1262",
      "A:1263",
      "A:1264",
      "A:1265",
      "A:1266",
      "A:1267",
      "A:1268",
      "A:1269",
      "A:1270",
      "A:1271",
      "A:1272",
      "A:1273",
      "A:1274",
      "A:1275",
      "A:1276",
      "A:1277",
      "A:1278",
      "A:1279",
      "A:1280",
      "A:1281",
      "A:1282",
      "A:1283",
      "A:1284",
      "A:1285",
      "A:1286",
      "A:1287",
      "A:1288",
      "A:1289",
      "A:1290",
      "A:1291",
      "A:1292",
      "A:1293",
      "A:1294",
      "A:1295",
      "A:1296",
      "A:1297",
      "A:1298",
      "A:1299",
      "A:1300",
      "A:1301",
      "A:1302",
      "A:1303",
      "A:1304",
      "A:1305",
      "A:1306",
      "A:1307",
      "A:1308",
      "A:1309",
      "A:1310",
      "A:1311",
      "A:1312",
      "A:1313",
      "A:1314",
      "A:1315",
      "A:1316",
      "A:1317",
      "A:1318",
      "A:1319",
      "A:1320",
      "A:1321",
      "A:1322",
      "A:1323",
      "A:1324",
      "A:1325",
      "A:1326",
      "A:1327",
      "A:1328",
      "A:1329",
      "A:1330",
      "A:1331",
      "A:1332",
      "A:1333",
      "A:1334",
      "A:1335",
      "A:1336",
      "A:1337",
      "A:1338",
      "A:1339",
      "A:1340",
      "A:1341",
      "A:1342",
      "A:1343",
      "A:1344",
      "A:1345",
      "A:1346",
      "A:1347",
      "A:1348",
      "A:1350",
      "A:1351",
      "A:1352",
      "A:1353",
      "A:1354",
      "A:1355",
      "A:1356",
      "A:1357",
      "A:1358",
      "A:1359",
      "A:1360",
      "A:1361",
      "A:1362",
      "A:1363",
      "A:1364",
      "A:1365",
      "A:1366",
      "A:1367",
      "A:1368",
      "A:1369",
      "A:1370",
      "A:1371",
      "A:1372",
      "A:1373",
      "A:1374",
      "A:1375",
      "A:1376",
      "A:1377",
      "A:1378",
      "A:1379",
      "A:1380",
      "A:1381",
      "A:1382",
      "A:1383",
      "A:1384",
      "A:1385",
      "A:1386",
      "A:1387",
      "A:1388",
      "A:1389",
      "A:1390",
      "A:1391",
      "A:1392",
      "A:1393",
      "A:1394",
      "A:1395",
      "A:1396",
      "A:1397",
      "A:1398",
      "A:1399",
      "A:1400",
      "A:1401",
      "A:1402",
      "A:1403",
      "A:1404",
      "A:1405",
      "A:1406",
      "A:1407",
      "A:1408",
      "A:1409",
      "A:1410",
      "A:1411",
      "A:1412",
      "A:1413",
      "A:1414",
      "A:1415",
      "A:1416",
      "A:1417",
      "A:1418",
      "A:1419",
      "A:1420",
      "A:1421",
      "A:1422",
      "A:1423",
      "A:1424",
      "A:1425",
      "A:1426",
      "A:1427",
      "A:1428",
      "A:1429",
      "A:1430",
      "A:1431",
      "A:1432",
      "A:1433",
      "A:1434",
      "A:1435",
      "A:1436",
      "A:1437",
      "A:1438",
      "A:1439",
      "A:1440",
      "A:1441",
      "A:1442",
      "A:1443",
      "A:1444",
      "A:1445",
      "A:1446",
      "A:1447",
      "A:1448",
      "A:1449",
      "A:1450",
      "A:1451",
      "A:1452",
      "A:1453",
      "A:1454",
      "A:1455",
      "A:1456",
      "A:1457",
      "A:1458",
      "A:1459",
      "A:1460",
      "A:1461",
      "A:1462",
      "A:1463",
      "A:1464",
      "A:1465",
      "A:1466",
      "A:1467",
      "A:1468",
      "A:1469",
      "A:1470",
      "A:1471",
      "A:1472",
      "A:1473",
      "A:1474",
      "A:1475",
      "A:1476",
      "A:1477",
      "A:1478",
      "A:1479",
      "A:1480",
      "A:1481",
      "A:1482",
      "A:1483",
      "A:1484",
      "A:1485",
      "A:1486",
      "A:1487",
      "A:1488",
      "A:1489",
      "A:1490",
      "A:1491",
      "A:1492",
      "A:1493",
      "A:1494",
      "A:1495",
      "A:1496",
      "A:1497",
      "A:1498",
      "A:1499",
      "A:1500",
      "A:1501",
      "A:1502",
      "A:1503",
      "A:1504",
      "A:1505",
      "A:1506",
      "A:1507",
      "A:1508",
      "A:1509",
      "A:1510",
      "A:1511",
      "A:1512",
      "A:1513",
      "A:1514",
      "A:1515",
      "A:1516",
      "A:1517",
      "A:1518",
      "A:1519",
      "A:1520",
      "A:1521",
      "A:1522",
      "A:1523",
      "A:1524",
      "A:1525",
      "A:1526",
      "A:1527",
      "A:1528",
      "A:1529",
      "A:1530",
      "A:1531",
      "A:1532",
      "A:1533",
      "A:1534",
      "A:1535"
    ],
    "A:1350": [
      "A:1231",
      "A:1232",
      "A:1233",
      "A:1234",
      "A:1235",
      "A:1236",
      "A:1237",
      "A:1238",
      "A:1239",
      "A:1240",
      "A:1241",
      "A:1242",
      "A:1243",
      "A:1244",
      "A:1245",
      "A:1246",
      "A:1247",
      "A:1248",
      "A:1249",
      "A:1250",
      "A:1251",
      "A:1252",
      "A:1253",
      "A:1254",
      "A:1255",
      "A:1256",
      "A:1257",
      "A:1258",
      "A:1259",
      "A:1260",
      "A:1261",
      "A:1262",
      "A:1263",
      "A:1264",
      "A:1265",
      "A:1266",
      "A:1267",
      "A:1268",
      "A:1269",
      "A:1270",
      "A:1271",
      "A:1272",
      "A:1273",
      "A:1274",
      "A:1275",
      "A:1276",
      "A:1277",
      "A:1278",
      "A:1279",
      "A:1280",
      "A:1281",
      "A:1282",
      "A:1283",
      "A:1284",
      "A:1285",
      "A:1286",
      "A:1287",
      "A:1288",
      "A:1289",
      "A:1290",
      "A:1291",
      "A:1292",
      "A:1293",
      "A:1294",
      "A:1295",
      "A:1296",
      "A:1297",
      "A:1298",
      "A:1299",
      "A:1300",
      "A:1301",
      "A:1302",
      "A:1303",
      "A:1304",
      "A:1305",
      "A:1306",
      "A:1307",
      "A:1308",
      "A:1309",
      "A:1310",
      "A:1311",
      "A:1312",
      "A:1313",
      "A:1314",
      "A:1315",
      "A:1316",
      "A:1317",
      "A:1318",
      "A:1319",
      "A:1320",
      "A:1321",
      "A:1322",
      "A:1323",
      "A:1324",
      "A:1325",
      "A:1326",
      "A:1327",
      "A:1328",
      "A:1329",
      "A:1330",
      "A:1331",
      "A:1332",
      "A:1333",
      "A:1334",
      "A:1335",
      "A:1336",
      "A:1337",
      "A:1338",
      "A:1339",
      "A:1340",
      "A:1341",
      "A:1342",
      "A:1343",
      "A:1344",
      "A:1345",
      "A:1346",
      "A:1347",
      "A:1348",
      "A:1349",
      "A:1351",
      "A:1352",
      "A:1353",
      "A:1354",
      "A:1355",
      "A:1356",
      "A:1357",
      "A:1358",
      "A:1359",
      "A:1360",
      "A:1361",
      "A:1362",
      "A:1363",
      "A:1364",
      "A:1365",
      "A:1366",
      "A:1367",
      "A:1368",
      "A:1369",
      "A:1370",
      "A:1371",
      "A:1372",
      "A:1373",
      "A:1374",
      "A:1375",
      "A:1376",
      "A:1377",
      "A:1378",
      "A:1379",
      "A:1380",
      "A:1381",
      "A:1382",
      "A:1383",
      "A:1384",
      "A:1385",
      "A:1386",
      "A:1387",
      "A:1388",
      "A:1389",
      "A:1390",
      "A:1391",
      "A:1392",
      "A:1393",
      "A:1394",
      "A:1395",
      "A:1396",
      "A:1397",
      "A:1398",
      "A:1399",
      "A:1400",
      "A:1401",
      "A:1402",
      "A:1403",
      "A:1404",
      "A:1405",
      "A:1406",
      "A:1407",
      "A:1408",
      "A:1409",
      "A:1410",
      "A:1411",
      "A:1412",
      "A:1413",
      "A:1414",
      "A:1415",
      "A:1416",
      "A:1417",
      "A:1418",
      "A:1419",
      "A:1420",
      "A:1421",
      "A:1422",
      "A:1423",
      "A:1424",
      "A:1425",
      "A:1426",
      "A:1427",
      "A:1428",
      "A:1429",
      "A:1430",
      "A:1431",
      "A:1432",
      "A:1433",
      "A:1434",
      "A:1435",
      "A:1436",
      "A:1437",
      "A:1438",
      "A:1439",
      "A:1440",
      "A:1441",
      "A:1442",
      "A:1443",
      "A:1444",
      "A:1445",
      "A:1446",
      "A:1447",
      "A:1448",
      "A:1449",
      "A:1450",
      "A:1451",
      "A:1452",
      "A:1453",
      "A:1454",
      "A:1455",
      "A:1456",
      "A:1457",
      "A:1458",
      "A:1459",
      "A:1460",
      "A:1461",
      "A:1462",
      "A:1463",
      "A:1464",
      "A:1465",
      "A:1466",
      "A:1467",
      "A:1468",
      "A:1469",
      "A:1470",
      "A:1471",
      "A:1472",
      "A:1473",
      "A:1474",
      "A:1475",
      "A:1476",
      "A:1477",
      "A:1478",
      "A:1479",
      "A:1480",
      "A:1481",
      "A:1482",
      "A:1483",
      "A:1484",
      "A:1485",
      "A:1486",
      "A:1487",
      "A:1488",
      "A:1489",
      "A:1490",
      "A:1491",
      "A:1492",
      "A:1493",
      "A:1494",
      "A:1495",
      "A:1496",
      "A:1497",
      "A:1498",
      "A:1499",
      "A:1500",
      "A:1501",
      "A:1502",
      "A:1503",
      "A:1504",
      "A:1505",
      "A:1506",
      "A:1507",
      "A:1508",
      "A:1509",
      "A:1510",
      "A:1511",
      "A:1512",
      "A:1513",
      "A:1514",
      "A:1515",
      "A:1516",
      "A:1517",
      "A:1518",
      "A:1519",
      "A:1520",
      "A:1521",
      "A:1522",
      "A:1523",
      "A:1524",
      "A:1525",
      "A:1526",
      "A:1527",
      "A:1528",
      "A:1529",
      "A:1530",
      "A:1531",
      "A:1532",
      "A:1533",
      "A:1534",
      "A:1535"
    ],
    "A:1351": [
      "A:1231",
      "A:1232",
      "A:1233",
      "A:1234",
      "A:1235",
      "A:1236",
      "A:1237",
      "A:1238",
      "A:1239",
      "A:1240",
      "A:1241",
      "A:1242",
      "A:1243",
      "A:1244",
      "A:1245",
      "A:1246",
      "A:1247",
      "A:1248",
      "A:1249",
      "A:1250",
      "A:1251",
      "A:1252",
      "A:1253",
      "A:1254",
      "A:1255",
      "A:1256",
      "A:1257",
      "A:1258",
      "A:1259",
      "A:1260",
      "A:1261",
      "A:1262",
      "A:1263",
      "A:1264",
      "A:1265",
      "A:1266",
      "A:1267",
      "A:1268",
      "A:1269",
      "A:1270",
      "A:1271",
      "A:1272",
      "A:1273",
      "A:1274",
      "A:1275",
      "A:1276",
      "A:1277",
      "A:1278",
      "A:1279",
      "A:1280",
      "A:1281",
      "A:1282",
      "A:1283",
      "A:1284",
      "A:1285",
      "A:1286",
      "A:1287",
      "A:1288",
      "A:1289",
      "A:1290",
      "A:1291",
      "A:1292",
      "A:1293",
      "A:1294",
      "A:1295",
      "A:1296",
      "A:1297",
      "A:1298",
      "A:1299",
      "A:1300",
      "A:1301",
      "A:1302",
      "A:1303",
      "A:1304",
      "A:1305",
      "A:1306",
      "A:1307",
      "A:1308",
      "A:1309",
      "A:1310",
      "A:1311",
      "A:1312",
      "A:1313",
      "A:1314",
      "A:1315",
      "A:1316",
      "A:1317",
      "A:1318",
      "A:1319",
      "A:1320",
      "A:1321",
      "A:1322",
      "A:1323",
      "A:1324",
      "A:1325",
      "A:1326",
      "A:1327",
      "A:1328",
      "A:1329",
      "A:1330",
      "A:1331",
      "A:1332",
      "A:1333",
      "A:1334",
      "A:1335",
      "A:1336",
      "A:1337",
      "A:1338",
      "A:1339",
      "A:1340",
      "A:1341",
      "A:1342",
      "A:1343",
      "A:1344",
      "A:1345",
      "A:1346",
      "A:1347",
      "A:1348",
      "A:1349",
      "A:1350",
      "A:1352",
      "A:1353",
      "A:1354",
      "A:1355",
      "A:1356",
      "A:1357",
      "A:1358",
      "A:1359",
      "A:1360",
      "A:1361",
      "A:1362",
      "A:1363",
      "A:1364",
      "A:1365",
      "A:1366",
      "A:1367",
      "A:1368",
      "A:1369",
      "A:1370",
      "A:1371",
      "A:1372",
      "A:1373",
      "A:1374",
      "A:1375",
      "A:1376",
      "A:1377",
      "A:1378",
      "A:1379",
      "A:1380",
      "A:1381",
      "A:1382",
      "A:1383",
      "A:1384",
      "A:1385",
      "A:1386",
      "A:1387",
      "A:1388",
      "A:1389",
      "A:1390",
      "A:1391",
      "A:1392",
      "A:1393",
      "A:1394",
      "A:1395",
      "A:1396",
      "A:1397",
      "A:1398",
      "A:1399",
      "A:1400",
      "A:1401",
      "A:1402",
      "A:1403",
      "A:1404",
      "A:1405",
      "A:1406",
      "A:1407",
      "A:1408",
      "A:1409",
      "A:1410",
      "A:1411",
      "A:1412",
      "A:1413",
      "A:1414",
      "A:1415",
      "A:1416",
      "A:1417",
      "A:1418",
      "A:1419",
      "A:1420",
      "A:1421",
      "A:1422",
      "A:1423",
      "A:1424",
      "A:1425",
      "A:1426",
      "A:1427",
      "A:1428",
      "A:1429",
      "A:1430",
      "A:1431",
      "A:1432",
      "A:1433",
      "A:1434",
      "A:1435",
      "A:1436",
      "A:1437",
      "A:1438",
      "A:1439",
      "A:1440",
      "A:1441",
      "A:1442",
      "A:1443",
      "A:1444",
      "A:1445",
      "A:1446",
      "A:1447",
      "A:1448",
      "A:1449",
      "A:1450",
      "A:1451",
      "A:1452",
      "A:1453",
      "A:1454",
      "A:1455",
      "A:1456",
      "A:1457",
      "A:1458",
      "A:1459",
      "A:1460",
      "A:1461",
      "A:1462",
      "A:1463",
      "A:1464",
      "A:1465",
      "A:1466",
      "A:1467",
      "A:1468",
      "A:1469",
      "A:1470",
      "A:1471",
      "A:1472",
      "A:1473",
      "A:1474",
      "A:1475",
      "A:1476",
      "A:1477",
      "A:1478",
      "A:1479",
      "A:1480",
      "A:1481",
      "A:1482",
      "A:1483",
      "A:1484",
      "A:1485",
      "A:1486",
      "A:1487",
      "A:1488",
      "A:1489",
      "A:1490",
      "A:1491",
      "A:1492",
      "A:1493",
      "A:1494",
      "A:1495",
      "A:1496",
      "A:1497",
      "A:1498",
      "A:1499",
      "A:1500",
      "A:1501",
      "A:1502",
      "A:1503",
      "A:1504",
      "A:1505",
      "A:1506",
      "A:1507",
      "A:1508",
      "A:1509",
      "A:1510",
      "A:1511",
      "A:1512",
      "A:1513",
      "A:1514",
      "A:1515",
      "A:1516",
      "A:1517",
      "A:1518",
      "A:1519",
      "A:1520",
      "A:1521",
      "A:1522",
      "A:1523",
      "A:1524",
      "A:1525",
      "A:1526",
      "A:1527",
      "A:1528",
      "A:1529",
      "A:1530",
      "A:1531",
      "A:1532",
      "A:1533",
      "A:1534",
      "A:1535"
    ],
    "A:1352": [
      "A:1231",
      "A:1232",
      "A:1233",
      "A:1234",
      "A:1235",
      "A:1236",
      "A:1237",
      "A:1238",
      "A:1239",
      "A:1240",
      "A:1241",
      "A:1242",
      "A:1243",
      "A:1244",
      "A:1245",
      "A:1246",
      "A:1247",
      "A:1248",
      "A:1249",
      "A:1250",
      "A:1251",
      "A:1252",
      "A:1253",
      "A:1254",
      "A:1255",
      "A:1256",
      "A:1257",
      "A:1258",
      "A:1259",
      "A:1260",
      "A:1261",
      "A:1262",
      "A:1263",
      "A:1264",
      "A:1265",
      "A:1266",
      "A:1267",
      "A:1268",
      "A:1269",
      "A:1270",
      "A:1271",
      "A:1272",
      "A:1273",
      "A:1274",
      "A:1275",
      "A:1276",
      "A:1277",
      "A:1278",
      "A:1279",
      "A:1280",
      "A:1281",
      "A:1282",
      "A:1283",
      "A:1284",
      "A:1285",
      "A:1286",
      "A:1287",
      "A:1288",
      "A:1289",
      "A:1290",
      "A:1291",
      "A:1292",
      "A:1293",
      "A:1294",
      "A:1295",
      "A:1296",
      "A:1297",
      "A:1298",
      "A:1299",
      "A:1300",
      "A:1301",
      "A:1302",
      "A:1303",
      "A:1304",
      "A:1305",
      "A:1306",
      "A:1307",
      "A:1308",
      "A:1309",
      "A:1310",
      "A:1311",
      "A:1312",
      "A:1313",
      "A:1314",
      "A:1315",
      "A:1316",
      "A:1317",
      "A:1318",
      "A:1319",
      "A:1320",
      "A:1321",
      "A:1322",
      "A:1323",
      "A:1324",
      "A:1325",
      "A:1326",
      "A:1327",
      "A:1328",
      "A:1329",
      "A:1330",
      "A:1331",
      "A:1332",
      "A:1333",
      "A:1334",
      "A:1335",
      "A:1336",
      "A:1337",
      "A:1338",
      "A:1339",
      "A:1340",
      "A:1341",
      "A:1342",
      "A:1343",
      "A:1344",
      "A:1345",
      "A:1346",
      "A:1347",
      "A:1348",
      "A:1349",
      "A:1350",
      "A:1351",
      "A:1353",
      "A:1354",
      "A:1355",
      "A:1356",
      "A:1357",
      "A:1358",
      "A:1359",
      "A:1360",
      "A:1361",
      "A:1362",
      "A:1363",
      "A:1364",
      "A:1365",
      "A:1366",
      "A:1367",
      "A:1368",
      "A:1369",
      "A:1370",
      "A:1371",
      "A:1372",
      "A:1373",
      "A:1374",
      "A:1375",
      "A:1376",
      "A:1377",
      "A:1378",
      "A:1379",
      "A:1380",
      "A:1381",
      "A:1382",
      "A:1383",
      "A:1384",
      "A:1385",
      "A:1386",
      "A:1387",
      "A:1388",
      "A:1389",
      "A:1390",
      "A:1391",
      "A:1392",
      "A:1393",
      "A:1394",
      "A:1395",
      "A:1396",
      "A:1397",
      "A:1398",
      "A:1399",
      "A:1400",
      "A:1401",
      "A:1402",
      "A:1403",
      "A:1404",
      "A:1405",
      "A:1406",
      "A:1407",
      "A:1408",
      "A:1409",
      "A:1410",
      "A:1411",
      "A:1412",
      "A:1413",
      "A:1414",
      "A:1415",
      "A:1416",
      "A:1417",
      "A:1418",
      "A:1419",
      "A:1420",
      "A:1421",
      "A:1422",
      "A:1423",
      "A:1424",
      "A:1425",
      "A:1426",
      "A:1427",
      "A:1428",
      "A:1429",
      "A:1430",
      "A:1431",
      "A:1432",
      "A:1433",
      "A:1434",
      "A:1435",
      "A:1436",
      "A:1437",
      "A:1438",
      "A:1439",
      "A:1440",
      "A:1441",
      "A:1442",
      "A:1443",
      "A:1444",
      "A:1445",
      "A:1446",
      "A:1447",
      "A:1448",
      "A:1449",
      "A:1450",
      "A:1451",
      "A:1452",
      "A:1453",
      "A:1454",
      "A:1455",
      "A:1456",
      "A:1457",
      "A:1458",
      "A:1459",
      "A:1460",
      "A:1461",
      "A:1462",
      "A:1463",
      "A:1464",
      "A:1465",
      "A:1466",
      "A:1467",
      "A:1468",
      "A:1469",
      "A:1470",
      "A:1471",
      "A:1472",
      "A:1473",
      "A:1474",
      "A:1475",
      "A:1476",
      "A:1477",
      "A:1478",
      "A:1479",
      "A:1480",
      "A:1481",
      "A:1482",
      "A:1483",
      "A:1484",
      "A:1485",
      "A:1486",
      "A:1487",
      "A:1488",
      "A:1489",
      "A:1490",
      "A:1491",
      "A:1492",
      "A:1493",
      "A:1494",
      "A:1495",
      "A:1496",
      "A:1497",
      "A:1498",
      "A:1499",
      "A:1500",
      "A:1501",
      "A:1502",
      "A:1503",
      "A:1504",
      "A:1505",
      "A:1506",
      "A:1507",
      "A:1508",
      "A:1509",
      "A:1510",
      "A:1511",
      "A:1512",
      "A:1513",
      "A:1514",
      "A:1515",
      "A:1516",
      "A:1517",
      "A:1518",
      "A:1519",
      "A:1520",
      "A:1521",
      "A:1522",
      "A:1523",
      "A:1524",
      "A:1525",
      "A:1526",
      "A:1527",
      "A:1528",
      "A:1529",
      "A:1530",
      "A:1531",
      "A:1532",
      "A:1533",
      "A:1534",
      "A:1535"
    ],
    "A:1353": [
      "A:1231",
      "A:1232",
      "A:1233",
      "A:1234",
      "A:1235",
      "A:1236",
      "A:1237",
      "A:1238",
      "A:1239",
      "A:1240",
      "A:1241",
      "A:1242",
      "A:1243",
      "A:1244",
      "A:1245",
      "A:1246",
      "A:1247",
      "A:1248",
      "A:1249",
      "A:1250",
      "A:1251",
      "A:1252",
      "A:1253",
      "A:1254",
      "A:1255",
      "A:1256",
      "A:1257",
      "A:1258",
      "A:1259",
      "A:1260",
      "A:1261",
      "A:1262",
      "A:1263",
      "A:1264",
      "A:1265",
      "A:1266",
      "A:1267",
      "A:1268",
      "A:1269",
      "A:1270",
      "A:1271",
      "A:1272",
      "A:1273",
      "A:1274",
      "A:1275",
      "A:1276",
      "A:1277",
      "A:1278",
      "A:1279",
      "A:1280",
      "A:1281",
      "A:1282",
      "A:1283",
      "A:1284",
      "A:1285",
      "A:1286",
      "A:1287",
      "A:1288",
      "A:1289",
      "A:1290",
      "A:1291",
      "A:1292",
      "A:1293",
      "A:1294",
      "A:1295",
      "A:1296",
      "A:1297",
      "A:1298",
      "A:1299",
      "A:1300",
      "A:1301",
      "A:1302",
      "A:1303",
      "A:1304",
      "A:1305",
      "A:1306",
      "A:1307",
      "A:1308",
      "A:1309",
      "A:1310",
      "A:1311",
      "A:1312",
      "A:1313",
      "A:1314",
      "A:1315",
      "A:1316",
      "A:1317",
      "A:1318",
      "A:1319",
      "A:1320",
      "A:1321",
      "A:1322",
      "A:1323",
      "A:1324",
      "A:1325",
      "A:1326",
      "A:1327",
      "A:1328",
      "A:1329",
      "A:1330",
      "A:1331",
      "A:1332",
      "A:1333",
      "A:1334",
      "A:1335",
      "A:1336",
      "A:1337",
      "A:1338",
      "A:1339",
      "A:1340",
      "A:1341",
      "A:1342",
      "A:1343",
      "A:1344",
      "A:1345",
      "A:1346",
      "A:1347",
      "A:1348",
      "A:1349",
      "A:1350",
      "A:1351",
      "A:1352",
      "A:1354",
      "A:1355",
      "A:1356",
      "A:1357",
      "A:1358",
      "A:1359",
      "A:1360",
      "A:1361",
      "A:1362",
      "A:1363",
      "A:1364",
      "A:1365",
      "A:1366",
      "A:1367",
      "A:1368",
      "A:1369",
      "A:1370",
      "A:1371",
      "A:1372",
      "A:1373",
      "A:1374",
      "A:1375",
      "A:1376",
      "A:1377",
      "A:1378",
      "A:1379",
      "A:1380",
      "A:1381",
      "A:1382",
      "A:1383",
      "A:1384",
      "A:1385",
      "A:1386",
      "A:1387",
      "A:1388",
      "A:1389",
      "A:1390",
      "A:1391",
      "A:1392",
      "A:1393",
      "A:1394",
      "A:1395",
      "A:1396",
      "A:1397",
      "A:1398",
      "A:1399",
      "A:1400",
      "A:1401",
      "A:1402",
      "A:1403",
      "A:1404",
      "A:1405",
      "A:1406",
      "A:1407",
      "A:1408",
      "A:1409",
      "A:1410",
      "A:1411",
      "A:1412",
      "A:1413",
      "A:1414",
      "A:1415",
      "A:1416",
      "A:1417",
      "A:1418",
      "A:1419",
      "A:1420",
      "A:1421",
      "A:1422",
      "A:1423",
      "A:1424",
      "A:1425",
      "A:1426",
      "A:1427",
      "A:1428",
      "A:1429",
      "A:1430",
      "A:1431",
      "A:1432",
      "A:1433",
      "A:1434",
      "A:1435",
      "A:1436",
      "A:1437",
      "A:1438",
      "A:1439",
      "A:1440",
      "A:1441",
      "A:1442",
      "A:1443",
      "A:1444",
      "A:1445",
      "A:1446",
      "A:1447",
      "A:1448",
      "A:1449",
      "A:1450",
      "A:1451",
      "A:1452",
      "A:1453",
      "A:1454",
      "A:1455",
      "A:1456",
      "A:1457",
      "A:1458",
      "A:1459",
      "A:1460",
      "A:1461",
      "A:1462",
      "A:1463",
      "A:1464",
      "A:1465",
      "A:1466",
      "A:1467",
      "A:1468",
      "A:1469",
      "A:1470",
      "A:1471",
      "A:1472",
      "A:1473",
      "A:1474",
      "A:1475",
      "A:1476",
      "A:1477",
      "A:1478",
      "A:1479",
      "A:1480",
      "A:1481",
      "A:1482",
      "A:1483",
      "A:1484",
      "A:1485",
      "A:1486",
      "A:1487",
      "A:1488",
      "A:1489",
      "A:1490",
      "A:1491",
      "A:1492",
      "A:1493",
      "A:1494",
      "A:1495",
      "A:1496",
      "A:1497",
      "A:1498",
      "A:1499",
      "A:1500",
      "A:1501",
      "A:1502",
      "A:1503",
      "A:1504",
      "A:1505",
      "A:1506",
      "A:1507",
      "A:1508",
      "A:1509",
      "A:1510",
      "A:1511",
      "A:1512",
      "A:1513",
      "A:1514",
      "A:1515",
      "A:1516",
      "A:1517",
      "A:1518",
      "A:1519",
      "A:1520",
      "A:1521",
      "A:1522",
      "A:1523",
      "A:1524",
      "A:1525",
      "A:1526",
      "A:1527",
      "A:1528",
      "A:1529",
      "A:1530",
      "A:1531",
      "A:1532",
      "A:1533",
      "A:1534",
      "A:1535"
    ],
    "A:1354": [
      "A:1231",
      "A:1232",
      "A:1233",
      "A:1234",
      "A:1235",
      "A:1236",
      "A:1237",
      "A:1238",
      "A:1239",
      "A:1240",
      "A:1241",
      "A:1242",
      "A:1243",
      "A:1244",
      "A:1245",
      "A:1246",
      "A:1247",
      "A:1248",
      "A:1249",
      "A:1250",
      "A:1251",
      "A:1252",
      "A:1253",
      "A:1254",
      "A:1255",
      "A:1256",
      "A:1257",
      "A:1258",
      "A:1259",
      "A:1260",
      "A:1261",
      "A:1262",
      "A:1263",
      "A:1264",
      "A:1265",
      "A:1266",
      "A:1267",
      "A:1268",
      "A:1269",
      "A:1270",
      "A:1271",
      "A:1272",
      "A:1273",
      "A:1274",
      "A:1275",
      "A:1276",
      "A:1277",
      "A:1278",
      "A:1279",
      "A:1280",
      "A:1281",
      "A:1282",
      "A:1283",
      "A:1284",
      "A:1285",
      "A:1286",
      "A:1287",
      "A:1288",
      "A:1289",
      "A:1290",
      "A:1291",
      "A:1292",
      "A:1293",
      "A:1294",
      "A:1295",
      "A:1296",
      "A:1297",
      "A:1298",
      "A:1299",
      "A:1300",
      "A:1301",
      "A:1302",
      "A:1303",
      "A:1304",
      "A:1305",
      "A:1306",
      "A:1307",
      "A:1308",
      "A:1309",
      "A:1310",
      "A:1311",
      "A:1312",
      "A:1313",
      "A:1314",
      "A:1315",
      "A:1316",
      "A:1317",
      "A:1318",
      "A:1319",
      "A:1320",
      "A:1321",
      "A:1322",
      "A:1323",
      "A:1324",
      "A:1325",
      "A:1326",
      "A:1327",
      "A:1328",
      "A:1329",
      "A:1330",
      "A:1331",
      "A:1332",
      "A:1333",
      "A:1334",
      "A:1335",
      "A:1336",
      "A:1337",
      "A:1338",
      "A:1339",
      "A:1340",
      "A:1341",
      "A:1342",
      "A:1343",
      "A:1344",
      "A:1345",
      "A:1346",
      "A:1347",
      "A:1348",
      "A:1349",
      "A:1350",
      "A:1351",
      "A:1352",
      "A:1353",
      "A:1355",
      "A:1356",
      "A:1357",
      "A:1358",
      "A:1359",
      "A:1360",
      "A:1361",
      "A:1362",
      "A:1363",
      "A:1364",
      "A:1365",
      "A:1366",
      "A:1367",
      "A:1368",
      "A:1369",
      "A:1370",
      "A:1371",
      "A:1372",
      "A:1373",
      "A:1374",
      "A:1375",
      "A:1376",
      "A:1377",
      "A:1378",
      "A:1379",
      "A:1380",
      "A:1381",
      "A:1382",
      "A:1383",
      "A:1384",
      "A:1385",
      "A:1386",
      "A:1387",
      "A:1388",
      "A:1389",
      "A:1390",
      "A:1391",
      "A:1392",
      "A:1393",
      "A:1394",
      "A:1395",
      "A:1396",
      "A:1397",
      "A:1398",
      "A:1399",
      "A:1400",
      "A:1401",
      "A:1402",
      "A:1403",
      "A:1404",
      "A:1405",
      "A:1406",
      "A:1407",
      "A:1408",
      "A:1409",
      "A:1410",
      "A:1411",
      "A:1412",
      "A:1413",
      "A:1414",
      "A:1415",
      "A:1416",
      "A:1417",
      "A:1418",
      "A:1419",
      "A:1420",
      "A:1421",
      "A:1422",
      "A:1423",
      "A:1424",
      "A:1425",
      "A:1426",
      "A:1427",
      "A:1428",
      "A:1429",
      "A:1430",
      "A:1431",
      "A:1432",
      "A:1433",
      "A:1434",
      "A:1435",
      "A:1436",
      "A:1437",
      "A:1438",
      "A:1439",
      "A:1440",
      "A:1441",
      "A:1442",
      "A:1443",
      "A:1444",
      "A:1445",
      "A:1446",
      "A:1447",
      "A:1448",
      "A:1449",
      "A:1450",
      "A:1451",
      "A:1452",
      "A:1453",
      "A:1454",
      "A:1455",
      "A:1456",
      "A:1457",
      "A:1458",
      "A:1459",
      "A:1460",
      "A:1461",
      "A:1462",
      "A:1463",
      "A:1464",
      "A:1465",
      "A:1466",
      "A:1467",
      "A:1468",
      "A:1469",
      "A:1470",
      "A:1471",
      "A:1472",
      "A:1473",
      "A:1474",
      "A:1475",
      "A:1476",
      "A:1477",
      "A:1478",
      "A:1479",
      "A:1480",
      "A:1481",
      "A:1482",
      "A:1483",
      "A:1484",
      "A:1485",
      "A:1486",
      "A:1487",
      "A:1488",
      "A:1489",
      "A:1490",
      "A:1491",
      "A:1492",
      "A:1493",
      "A:1494",
      "A:1495",
      "A:1496",
      "A:1497",
      "A:1498",
      "A:1499",
      "A:1500",
      "A:1501",
      "A:1502",
      "A:1503",
      "A:1504",
      "A:1505",
      "A:1506",
      "A:1507",
      "A:1508",
      "A:1509",
      "A:1510",
      "A:1511",
      "A:1512",
      "A:1513",
      "A:1514",
      "A:1515",
      "A:1516",
      "A:1517",
      "A:1518",
      "A:1519",
      "A:1520",
      "A:1521",
      "A:1522",
      "A:1523",
      "A:1524",
      "A:1525",
      "A:1526",
      "A:1527",
      "A:1528",
      "A:1529",
      "A:1530",
      "A:1531",
      "A:1532",
      "A:1533",
      "A:1534",
      "A:1535"
    ],
    "A:1355": [
      "A:1231",
      "A:1232",
      "A:1233",
      "A:1234",
      "A:1235",
      "A:1236",
      "A:1237",
      "A:1238",
      "A:1239",
      "A:1240",
      "A:1241",
      "A:1242",
      "A:1243",
      "A:1244",
      "A:1245",
      "A:1246",
      "A:1247",
      "A:1248",
      "A:1249",
      "A:1250",
      "A:1251",
      "A:1252",
      "A:1253",
      "A:1254",
      "A:1255",
      "A:1256",
      "A:1257",
      "A:1258",
      "A:1259",
      "A:1260",
      "A:1261",
      "A:1262",
      "A:1263",
      "A:1264",
      "A:1265",
      "A:1266",
      "A:1267",
      "A:1268",
      "A:1269",
      "A:1270",
      "A:1271",
      "A:1272",
      "A:1273",
      "A:1274",
      "A:1275",
      "A:1276",
      "A:1277",
      "A:1278",
      "A:1279",
      "A:1280",
      "A:1281",
      "A:1282",
      "A:1283",
      "A:1284",
      "A:1285",
      "A:1286",
      "A:1287",
      "A:1288",
      "A:1289",
      "A:1290",
      "A:1291",
      "A:1292",
      "A:1293",
      "A:1294",
      "A:1295",
      "A:1296",
      "A:1297",
      "A:1298",
      "A:1299",
      "A:1300",
      "A:1301",
      "A:1302",
      "A:1303",
      "A:1304",
      "A:1305",
      "A:1306",
      "A:1307",
      "A:1308",
      "A:1309",
      "A:1310",
      "A:1311",
      "A:1312",
      "A:1313",
      "A:1314",
      "A:1315",
      "A:1316",
      "A:1317",
      "A:1318",
      "A:1319",
      "A:1320",
      "A:1321",
      "A:1322",
      "A:1323",
      "A:1324",
      "A:1325",
      "A:1326",
      "A:1327",
      "A:1328",
      "A:1329",
      "A:1330",
      "A:1331",
      "A:1332",
      "A:1333",
      "A:1334",
      "A:1335",
      "A:1336",
      "A:1337",
      "A:1338",
      "A:1339",
      "A:1340",
      "A:1341",
      "A:1342",
      "A:1343",
      "A:1344",
      "A:1345",
      "A:1346",
      "A:1347",
      "A:1348",
      "A:1349",
      "A:1350",
      "A:1351",
      "A:1352",
      "A:1353",
      "A:1354",
      "A:1356",
      "A:1357",
      "A:1358",
      "A:1359",
      "A:1360",
      "A:1361",
      "A:1362",
      "A:1363",
      "A:1364",
      "A:1365",
      "A:1366",
      "A:1367",
      "A:1368",
      "A:1369",
      "A:1370",
      "A:1371",
      "A:1372",
      "A:1373",
      "A:1374",
      "A:1375",
      "A:1376",
      "A:1377",
      "A:1378",
      "A:1379",
      "A:1380",
      "A:1381",
      "A:1382",
      "A:1383",
      "A:1384",
      "A:1385",
      "A:1386",
      "A:1387",
      "A:1388",
      "A:1389",
      "A:1390",
      "A:1391",
      "A:1392",
      "A:1393",
      "A:1394",
      "A:1395",
      "A:1396",
      "A:1397",
      "A:1398",
      "A:1399",
      "A:1400",
      "A:1401",
      "A:1402",
      "A:1403",
      "A:1404",
      "A:1405",
      "A:1406",
      "A:1407",
      "A:1408",
      "A:1409",
      "A:1410",
      "A:1411",
      "A:1412",
      "A:1413",
      "A:1414",
      "A:1415",
      "A:1416",
      "A:1417",
      "A:1418",
      "A:1419",
      "A:1420",
      "A:1421",
      "A:1422",
      "A:1423",
      "A:1424",
      "A:1425",
      "A:1426",
      "A:1427",
      "A:1428",
      "A:1429",
      "A:1430",
      "A:1431",
      "A:1432",
      "A:1433",
      "A:1434",
      "A:1435",
      "A:1436",
      "A:1437",
      "A:1438",
      "A:1439",
      "A:1440",
      "A:1441",
      "A:1442",
      "A:1443",
      "A:1444",
      "A:1445",
      "A:1446",
      "A:1447",
      "A:1448",
      "A:1449",
      "A:1450",
      "A:1451",
      "A:1452",
      "A:1453",
      "A:1454",
      "A:1455",
      "A:1456",
      "A:1457",
      "A:1458",
      "A:1459",
      "A:1460",
      "A:1461",
      "A:1462",
      "A:1463",
      "A:1464",
      "A:1465",
      "A:1466",
      "A:1467",
      "A:1468",
      "A:1469",
      "A:1470",
      "A:1471",
      "A:1472",
      "A:1473",
      "A:1474",
      "A:1475",
      "A:1476",
      "A:1477",
      "A:1478",
      "A:1479",
      "A:1480",
      "A:1481",
      "A:1482",
      "A:1483",
      "A:1484",
      "A:1485",
      "A:1486",
      "A:1487",
      "A:1488",
      "A:1489",
      "A:1490",
      "A:1491",
      "A:1492",
      "A:1493",
      "A:1494",
      "A:1495",
      "A:1496",
      "A:1497",
      "A:1498",
      "A:1499",
      "A:1500",
      "A:1501",
      "A:1502",
      "A:1503",
      "A:1504",
      "A:1505",
      "A:1506",
      "A:1507",
      "A:1508",
      "A:1509",
      "A:1510",
      "A:1511",
      "A:1512",
      "A:1513",
      "A:1514",
      "A:1515",
      "A:1516",
      "A:1517",
      "A:1518",
      "A:1519",
      "A:1520",
      "A:1521",
      "A:1522",
      "A:1523",
      "A:1524",
      "A:1525",
      "A:1526",
      "A:1527",
      "A:1528",
      "A:1529",
      "A:1530",
      "A:1531",
      "A:1532",
      "A:1533",
      "A:1534",
      "A:1535"
    ],
    "A:1356": [
      "A:1231",
      "A:1232",
      "A:1233",
      "A:1234",
      "A:1235",
      "A:1236",
      "A:1237",
      "A:1238",
      "A:1239",
      "A:1240",
      "A:1241",
      "A:1242",
      "A:1243",
      "A:1244",
      "A:1245",
      "A:1246",
      "A:1247",
      "A:1248",
      "A:1249",
      "A:1250",
      "A:1251",
      "A:1252",
      "A:1253",
      "A:1254",
      "A:1255",
      "A:1256",
      "A:1257",
      "A:1258",
      "A:1259",
      "A:1260",
      "A:1261",
      "A:1262",
      "A:1263",
      "A:1264",
      "A:1265",
      "A:1266",
      "A:1267",
      "A:1268",
      "A:1269",
      "A:1270",
      "A:1271",
      "A:1272",
      "A:1273",
      "A:1274",
      "A:1275",
      "A:1276",
      "A:1277",
      "A:1278",
      "A:1279",
      "A:1280",
      "A:1281",
      "A:1282",
      "A:1283",
      "A:1284",
      "A:1285",
      "A:1286",
      "A:1287",
      "A:1288",
      "A:1289",
      "A:1290",
      "A:1291",
      "A:1292",
      "A:1293",
      "A:1294",
      "A:1295",
      "A:1296",
      "A:1297",
      "A:1298",
      "A:1299",
      "A:1300",
      "A:1301",
      "A:1302",
      "A:1303",
      "A:1304",
      "A:1305",
      "A:1306",
      "A:1307",
      "A:1308",
      "A:1309",
      "A:1310",
      "A:1311",
      "A:1312",
      "A:1313",
      "A:1314",
      "A:1315",
      "A:1316",
      "A:1317",
      "A:1318",
      "A:1319",
      "A:1320",
      "A:1321",
      "A:1322",
      "A:1323",
      "A:1324",
      "A:1325",
      "A:1326",
      "A:1327",
      "A:1328",
      "A:1329",
      "A:1330",
      "A:1331",
      "A:1332",
      "A:1333",
      "A:1334",
      "A:1335",
      "A:1336",
      "A:1337",
      "A:1338",
      "A:1339",
      "A:1340",
      "A:1341",
      "A:1342",
      "A:1343",
      "A:1344",
      "A:1345",
      "A:1346",
      "A:1347",
      "A:1348",
      "A:1349",
      "A:1350",
      "A:1351",
      "A:1352",
      "A:1353",
      "A:1354",
      "A:1355",
      "A:1357",
      "A:1358",
      "A:1359",
      "A:1360",
      "A:1361",
      "A:1362",
      "A:1363",
      "A:1364",
      "A:1365",
      "A:1366",
      "A:1367",
      "A:1368",
      "A:1369",
      "A:1370",
      "A:1371",
      "A:1372",
      "A:1373",
      "A:1374",
      "A:1375",
      "A:1376",
      "A:1377",
      "A:1378",
      "A:1379",
      "A:1380",
      "A:1381",
      "A:1382",
      "A:1383",
      "A:1384",
      "A:1385",
      "A:1386",
      "A:1387",
      "A:1388",
      "A:1389",
      "A:1390",
      "A:1391",
      "A:1392",
      "A:1393",
      "A:1394",
      "A:1395",
      "A:1396",
      "A:1397",
      "A:1398",
      "A:1399",
      "A:1400",
      "A:1401",
      "A:1402",
      "A:1403",
      "A:1404",
      "A:1405",
      "A:1406",
      "A:1407",
      "A:1408",
      "A:1409",
      "A:1410",
      "A:1411",
      "A:1412",
      "A:1413",
      "A:1414",
      "A:1415",
      "A:1416",
      "A:1417",
      "A:1418",
      "A:1419",
      "A:1420",
      "A:1421",
      "A:1422",
      "A:1423",
      "A:1424",
      "A:1425",
      "A:1426",
      "A:1427",
      "A:1428",
      "A:1429",
      "A:1430",
      "A:1431",
      "A:1432",
      "A:1433",
      "A:1434",
      "A:1435",
      "A:1436",
      "A:1437",
      "A:1438",
      "A:1439",
      "A:1440",
      "A:1441",
      "A:1442",
      "A:1443",
      "A:1444",
      "A:1445",
      "A:1446",
      "A:1447",
      "A:1448",
      "A:1449",
      "A:1450",
      "A:1451",
      "A:1452",
      "A:1453",
      "A:1454",
      "A:1455",
      "A:1456",
      "A:1457",
      "A:1458",
      "A:1459",
      "A:1460",
      "A:1461",
      "A:1462",
      "A:1463",
      "A:1464",
      "A:1465",
      "A:1466",
      "A:1467",
      "A:1468",
      "A:1469",
      "A:1470",
      "A:1471",
      "A:1472",
      "A:1473",
      "A:1474",
      "A:1475",
      "A:1476",
      "A:1477",
      "A:1478",
      "A:1479",
      "A:1480",
      "A:1481",
      "A:1482",
      "A:1483",
      "A:1484",
      "A:1485",
      "A:1486",
      "A:1487",
      "A:1488",
      "A:1489",
      "A:1490",
      "A:1491",
      "A:1492",
      "A:1493",
      "A:1494",
      "A:1495",
      "A:1496",
      "A:1497",
      "A:1498",
      "A:1499",
      "A:1500",
      "A:1501",
      "A:1502",
      "A:1503",
      "A:1504",
      "A:1505",
      "A:1506",
      "A:1507",
      "A:1508",
      "A:1509",
      "A:1510",
      "A:1511",
      "A:1512",
      "A:1513",
      "A:1514",
      "A:1515",
      "A:1516",
      "A:1517",
      "A:1518",
      "A:1519",
      "A:1520",
      "A:1521",
      "A:1522",
      "A:1523",
      "A:1524",
      "A:1525",
      "A:1526",
      "A:1527",
      "A:1528",
      "A:1529",
      "A:1530",
      "A:1531",
      "A:1532",
      "A:1533",
      "A:1534",
      "A:1535"
    ],
    "A:1357": [
      "A:1231",
      "A:1232",
      "A:1233",
      "A:1234",
      "A:1235",
      "A:1236",
      "A:1237",
      "A:1238",
      "A:1239",
      "A:1240",
      "A:1241",
      "A:1242",
      "A:1243",
      "A:1244",
      "A:1245",
      "A:1246",
      "A:1247",
      "A:1248",
      "A:1249",
      "A:1250",
      "A:1251",
      "A:1252",
      "A:1253",
      "A:1254",
      "A:1255",
      "A:1256",
      "A:1257",
      "A:1258",
      "A:1259",
      "A:1260",
      "A:1261",
      "A:1262",
      "A:1263",
      "A:1264",
      "A:1265",
      "A:1266",
      "A:1267",
      "A:1268",
      "A:1269",
      "A:1270",
      "A:1271",
      "A:1272",
      "A:1273",
      "A:1274",
      "A:1275",
      "A:1276",
      "A:1277",
      "A:1278",
      "A:1279",
      "A:1280",
      "A:1281",
      "A:1282",
      "A:1283",
      "A:1284",
      "A:1285",
      "A:1286",
      "A:1287",
      "A:1288",
      "A:1289",
      "A:1290",
      "A:1291",
      "A:1292",
      "A:1293",
      "A:1294",
      "A:1295",
      "A:1296",
      "A:1297",
      "A:1298",
      "A:1299",
      "A:1300",
      "A:1301",
      "A:1302",
      "A:1303",
      "A:1304",
      "A:1305",
      "A:1306",
      "A:1307",
      "A:1308",
      "A:1309",
      "A:1310",
      "A:1311",
      "A:1312",
      "A:1313",
      "A:1314",
      "A:1315",
      "A:1316",
      "A:1317",
      "A:1318",
      "A:1319",
      "A:1320",
      "A:1321",
      "A:1322",
      "A:1323",
      "A:1324",
      "A:1325",
      "A:1326",
      "A:1327",
      "A:1328",
      "A:1329",
      "A:1330",
      "A:1331",
      "A:1332",
      "A:1333",
      "A:1334",
      "A:1335",
      "A:1336",
      "A:1337",
      "A:1338",
      "A:1339",
      "A:1340",
      "A:1341",
      "A:1342",
      "A:1343",
      "A:1344",
      "A:1345",
      "A:1346",
      "A:1347",
      "A:1348",
      "A:1349",
      "A:1350",
      "A:1351",
      "A:1352",
      "A:1353",
      "A:1354",
      "A:1355",
      "A:1356",
      "A:1358",
      "A:1359",
      "A:1360",
      "A:1361",
      "A:1362",
      "A:1363",
      "A:1364",
      "A:1365",
      "A:1366",
      "A:1367",
      "A:1368",
      "A:1369",
      "A:1370",
      "A:1371",
      "A:1372",
      "A:1373",
      "A:1374",
      "A:1375",
      "A:1376",
      "A:1377",
      "A:1378",
      "A:1379",
      "A:1380",
      "A:1381",
      "A:1382",
      "A:1383",
      "A:1384",
      "A:1385",
      "A:1386",
      "A:1387",
      "A:1388",
      "A:1389",
      "A:1390",
      "A:1391",
      "A:1392",
      "A:1393",
      "A:1394",
      "A:1395",
      "A:1396",
      "A:1397",
      "A:1398",
      "A:1399",
      "A:1400",
      "A:1401",
      "A:1402",
      "A:1403",
      "A:1404",
      "A:1405",
      "A:1406",
      "A:1407",
      "A:1408",
      "A:1409",
      "A:1410",
      "A:1411",
      "A:1412",
      "A:1413",
      "A:1414",
      "A:1415",
      "A:1416",
      "A:1417",
      "A:1418",
      "A:1419",
      "A:1420",
      "A:1421",
      "A:1422",
      "A:1423",
      "A:1424",
      "A:1425",
      "A:1426",
      "A:1427",
      "A:1428",
      "A:1429",
      "A:1430",
      "A:1431",
      "A:1432",
      "A:1433",
      "A:1434",
      "A:1435",
      "A:1436",
      "A:1437",
      "A:1438",
      "A:1439",
      "A:1440",
      "A:1441",
      "A:1442",
      "A:1443",
      "A:1444",
      "A:1445",
      "A:1446",
      "A:1447",
      "A:1448",
      "A:1449",
      "A:1450",
      "A:1451",
      "A:1452",
      "A:1453",
      "A:1454",
      "A:1455",
      "A:1456",
      "A:1457",
      "A:1458",
      "A:1459",
      "A:1460",
      "A:1461",
      "A:1462",
      "A:1463",
      "A:1464",
      "A:1465",
      "A:1466",
      "A:1467",
      "A:1468",
      "A:1469",
      "A:1470",
      "A:1471",
      "A:1472",
      "A:1473",
      "A:1474",
      "A:1475",
      "A:1476",
      "A:1477",
      "A:1478",
      "A:1479",
      "A:1480",
      "A:1481",
      "A:1482",
      "A:1483",
      "A:1484",
      "A:1485",
      "A:1486",
      "A:1487",
      "A:1488",
      "A:1489",
      "A:1490",
      "A:1491",
      "A:1492",
      "A:1493",
      "A:1494",
      "A:1495",
      "A:1496",
      "A:1497",
      "A:1498",
      "A:1499",
      "A:1500",
      "A:1501",
      "A:1502",
      "A:1503",
      "A:1504",
      "A:1505",
      "A:1506",
      "A:1507",
      "A:1508",
      "A:1509",
      "A:1510",
      "A:1511",
      "A:1512",
      "A:1513",
      "A:1514",
      "A:1515",
      "A:1516",
      "A:1517",
      "A:1518",
      "A:1519",
      "A:1520",
      "A:1521",
      "A:1522",
      "A:1523",
      "A:1524",
      "A:1525",
      "A:1526",
      "A:1527",
      "A:1528",
      "A:1529",
      "A:1530",
      "A:1531",
      "A:1532",
      "A:1533",
      "A:1534",
      "A:1535"
    ],
    "A:1358": [
      "A:1231",
      "A:1232",
      "A:1233",
      "A:1234",
      "A:1235",
      "A:1236",
      "A:1237",
      "A:1238",
      "A:1239",
      "A:1240",
      "A:1241",
      "A:1242",
      "A:1243",
      "A:1244",
      "A:1245",
      "A:1246",
      "A:1247",
      "A:1248",
      "A:1249",
      "A:1250",
      "A:1251",
      "A:1252",
      "A:1253",
      "A:1254",
      "A:1255",
      "A:1256",
      "A:1257",
      "A:1258",
      "A:1259",
      "A:1260",
      "A:1261",
      "A:1262",
      "A:1263",
      "A:1264",
      "A:1265",
      "A:1266",
      "A:1267",
      "A:1268",
      "A:1269",
      "A:1270",
      "A:1271",
      "A:1272",
      "A:1273",
      "A:1274",
      "A:1275",
      "A:1276",
      "A:1277",
      "A:1278",
      "A:1279",
      "A:1280",
      "A:1281",
      "A:1282",
      "A:1283",
      "A:1284",
      "A:1285",
      "A:1286",
      "A:1287",
      "A:1288",
      "A:1289",
      "A:1290",
      "A:1291",
      "A:1292",
      "A:1293",
      "A:1294",
      "A:1295",
      "A:1296",
      "A:1297",
      "A:1298",
      "A:1299",
      "A:1300",
      "A:1301",
      "A:1302",
      "A:1303",
      "A:1304",
      "A:1305",
      "A:1306",
      "A:1307",
      "A:1308",
      "A:1309",
      "A:1310",
      "A:1311",
      "A:1312",
      "A:1313",
      "A:1314",
      "A:1315",
      "A:1316",
      "A:1317",
      "A:1318",
      "A:1319",
      "A:1320",
      "A:1321",
      "A:1322",
      "A:1323",
      "A:1324",
      "A:1325",
      "A:1326",
      "A:1327",
      "A:1328",
      "A:1329",
      "A:1330",
      "A:1331",
      "A:1332",
      "A:1333",
      "A:1334",
      "A:1335",
      "A:1336",
      "A:1337",
      "A:1338",
      "A:1339",
      "A:1340",
      "A:1341",
      "A:1342",
      "A:1343",
      "A:1344",
      "A:1345",
      "A:1346",
      "A:1347",
      "A:1348",
      "A:1349",
      "A:1350",
      "A:1351",
      "A:1352",
      "A:1353",
      "A:1354",
      "A:1355",
      "A:1356",
      "A:1357",
      "A:1359",
      "A:1360",
      "A:1361",
      "A:1362",
      "A:1363",
      "A:1364",
      "A:1365",
      "A:1366",
      "A:1367",
      "A:1368",
      "A:1369",
      "A:1370",
      "A:1371",
      "A:1372",
      "A:1373",
      "A:1374",
      "A:1375",
      "A:1376",
      "A:1377",
      "A:1378",
      "A:1379",
      "A:1380",
      "A:1381",
      "A:1382",
      "A:1383",
      "A:1384",
      "A:1385",
      "A:1386",
      "A:1387",
      "A:1388",
      "A:1389",
      "A:1390",
      "A:1391",
      "A:1392",
      "A:1393",
      "A:1394",
      "A:1395",
      "A:1396",
      "A:1397",
      "A:1398",
      "A:1399",
      "A:1400",
      "A:1401",
      "A:1402",
      "A:1403",
      "A:1404",
      "A:1405",
      "A:1406",
      "A:1407",
      "A:1408",
      "A:1409",
      "A:1410",
      "A:1411",
      "A:1412",
      "A:1413",
      "A:1414",
      "A:1415",
      "A:1416",
      "A:1417",
      "A:1418",
      "A:1419",
      "A:1420",
      "A:1421",
      "A:1422",
      "A:1423",
      "A:1424",
      "A:1425",
      "A:1426",
      "A:1427",
      "A:1428",
      "A:1429",
      "A:1430",
      "A:1431",
      "A:1432",
      "A:1433",
      "A:1434",
      "A:1435",
      "A:1436",
      "A:1437",
      "A:1438",
      "A:1439",
      "A:1440",
      "A:1441",
      "A:1442",
      "A:1443",
      "A:1444",
      "A:1445",
      "A:1446",
      "A:1447",
      "A:1448",
      "A:1449",
      "A:1450",
      "A:1451",
      "A:1452",
      "A:1453",
      "A:1454",
      "A:1455",
      "A:1456",
      "A:1457",
      "A:1458",
      "A:1459",
      "A:1460",
      "A:1461",
      "A:1462",
      "A:1463",
      "A:1464",
      "A:1465",
      "A:1466",
      "A:1467",
      "A:1468",
      "A:1469",
      "A:1470",
      "A:1471",
      "A:1472",
      "A:1473",
      "A:1474",
      "A:1475",
      "A:1476",
      "A:1477",
      "A:1478",
      "A:1479",
      "A:1480",
      "A:1481",
      "A:1482",
      "A:1483",
      "A:1484",
      "A:1485",
      "A:1486",
      "A:1487",
      "A:1488",
      "A:1489",
      "A:1490",
      "A:1491",
      "A:1492",
      "A:1493",
      "A:1494",
      "A:1495",
      "A:1496",
      "A:1497",
      "A:1498",
      "A:1499",
      "A:1500",
      "A:1501",
      "A:1502",
      "A:1503",
      "A:1504",
      "A:1505",
      "A:1506",
      "A:1507",
      "A:1508",
      "A:1509",
      "A:1510",
      "A:1511",
      "A:1512",
      "A:1513",
      "A:1514",
      "A:1515",
      "A:1516",
      "A:1517",
      "A:1518",
      "A:1519",
      "A:1520",
      "A:1521",
      "A:1522",
      "A:1523",
      "A:1524",
      "A:1525",
      "A:1526",
      "A:1527",
      "A:1528",
      "A:1529",
      "A:1530",
      "A:1531",
      "A:1532",
      "A:1533",
      "A:1534",
      "A:1535"
    ],
    "A:1359": [
      "A:1231",
      "A:1232",
      "A:1233",
      "A:1234",
      "A:1235",
      "A:1236",
      "A:1237",
      "A:1238",
      "A:1239",
      "A:1240",
      "A:1241",
      "A:1242",
      "A:1243",
      "A:1244",
      "A:1245",
      "A:1246",
      "A:1247",
      "A:1248",
      "A:1249",
      "A:1250",
      "A:1251",
      "A:1252",
      "A:1253",
      "A:1254",
      "A:1255",
      "A:1256",
      "A:1257",
      "A:1258",
      "A:1259",
      "A:1260",
      "A:1261",
      "A:1262",
      "A:1263",
      "A:1264",
      "A:1265",
      "A:1266",
      "A:1267",
      "A:1268",
      "A:1269",
      "A:1270",
      "A:1271",
      "A:1272",
      "A:1273",
      "A:1274",
      "A:1275",
      "A:1276",
      "A:1277",
      "A:1278",
      "A:1279",
      "A:1280",
      "A:1281",
      "A:1282",
      "A:1283",
      "A:1284",
      "A:1285",
      "A:1286",
      "A:1287",
      "A:1288",
      "A:1289",
      "A:1290",
      "A:1291",
      "A:1292",
      "A:1293",
      "A:1294",
      "A:1295",
      "A:1296",
      "A:1297",
      "A:1298",
      "A:1299",
      "A:1300",
      "A:1301",
      "A:1302",
      "A:1303",
      "A:1304",
      "A:1305",
      "A:1306",
      "A:1307",
      "A:1308",
      "A:1309",
      "A:1310",
      "A:1311",
      "A:1312",
      "A:1313",
      "A:1314",
      "A:1315",
      "A:1316",
      "A:1317",
      "A:1318",
      "A:1319",
      "A:1320",
      "A:1321",
      "A:1322",
      "A:1323",
      "A:1324",
      "A:1325",
      "A:1326",
      "A:1327",
      "A:1328",
      "A:1329",
      "A:1330",
      "A:1331",
      "A:1332",
      "A:1333",
      "A:1334",
      "A:1335",
      "A:1336",
      "A:1337",
      "A:1338",
      "A:1339",
      "A:1340",
      "A:1341",
      "A:1342",
      "A:1343",
      "A:1344",
      "A:1345",
      "A:1346",
      "A:1347",
      "A:1348",
      "A:1349",
      "A:1350",
      "A:1351",
      "A:1352",
      "A:1353",
      "A:1354",
      "A:1355",
      "A:1356",
      "A:1357",
      "A:1358",
      "A:1360",
      "A:1361",
      "A:1362",
      "A:1363",
      "A:1364",
      "A:1365",
      "A:1366",
      "A:1367",
      "A:1368",
      "A:1369",
      "A:1370",
      "A:1371",
      "A:1372",
      "A:1373",
      "A:1374",
      "A:1375",
      "A:1376",
      "A:1377",
      "A:1378",
      "A:1379",
      "A:1380",
      "A:1381",
      "A:1382",
      "A:1383",
      "A:1384",
      "A:1385",
      "A:1386",
      "A:1387",
      "A:1388",
      "A:1389",
      "A:1390",
      "A:1391",
      "A:1392",
      "A:1393",
      "A:1394",
      "A:1395",
      "A:1396",
      "A:1397",
      "A:1398",
      "A:1399",
      "A:1400",
      "A:1401",
      "A:1402",
      "A:1403",
      "A:1404",
      "A:1405",
      "A:1406",
      "A:1407",
      "A:1408",
      "A:1409",
      "A:1410",
      "A:1411",
      "A:1412",
      "A:1413",
      "A:1414",
      "A:1415",
      "A:1416",
      "A:1417",
      "A:1418",
      "A:1419",
      "A:1420",
      "A:1421",
      "A:1422",
      "A:1423",
      "A:1424",
      "A:1425",
      "A:1426",
      "A:1427",
      "A:1428",
      "A:1429",
      "A:1430",
      "A:1431",
      "A:1432",
      "A:1433",
      "A:1434",
      "A:1435",
      "A:1436",
      "A:1437",
      "A:1438",
      "A:1439",
      "A:1440",
      "A:1441",
      "A:1442",
      "A:1443",
      "A:1444",
      "A:1445",
      "A:1446",
      "A:1447",
      "A:1448",
      "A:1449",
      "A:1450",
      "A:1451",
      "A:1452",
      "A:1453",
      "A:1454",
      "A:1455",
      "A:1456",
      "A:1457",
      "A:1458",
      "A:1459",
      "A:1460",
      "A:1461",
      "A:1462",
      "A:1463",
      "A:1464",
      "A:1465",
      "A:1466",
      "A:1467",
      "A:1468",
      "A:1469",
      "A:1470",
      "A:1471",
      "A:1472",
      "A:1473",
      "A:1474",
      "A:1475",
      "A:1476",
      "A:1477",
      "A:1478",
      "A:1479",
      "A:1480",
      "A:1481",
      "A:1482",
      "A:1483",
      "A:1484",
      "A:1485",
      "A:1486",
      "A:1487",
      "A:1488",
      "A:1489",
      "A:1490",
      "A:1491",
      "A:1492",
      "A:1493",
      "A:1494",
      "A:1495",
      "A:1496",
      "A:1497",
      "A:1498",
      "A:1499",
      "A:1500",
      "A:1501",
      "A:1502",
      "A:1503",
      "A:1504",
      "A:1505",
      "A:1506",
      "A:1507",
      "A:1508",
      "A:1509",
      "A:1510",
      "A:1511",
      "A:1512",
      "A:1513",
      "A:1514",
      "A:1515",
      "A:1516",
      "A:1517",
      "A:1518",
      "A:1519",
      "A:1520",
      "A:1521",
      "A:1522",
      "A:1523",
      "A:1524",
      "A:1525",
      "A:1526",
      "A:1527",
      "A:1528",
      "A:1529",
      "A:1530",
      "A:1531",
      "A:1532",
      "A:1533",
      "A:1534",
      "A:1535"
    ],
    "A:1360": [
      "A:1231",
      "A:1232",
      "A:1233",
      "A:1234",
      "A:1235",
      "A:1236",
      "A:1237",
      "A:1238",
      "A:1239",
      "A:1240",
      "A:1241",
      "A:1242",
      "A:1243",
      "A:1244",
      "A:1245",
      "A:1246",
      "A:1247",
      "A:1248",
      "A:1249",
      "A:1250",
      "A:1251",
      "A:1252",
      "A:1253",
      "A:1254",
      "A:1255",
      "A:1256",
      "A:1257",
      "A:1258",
      "A:1259",
      "A:1260",
      "A:1261",
      "A:1262",
      "A:1263",
      "A:1264",
      "A:1265",
      "A:1266",
      "A:1267",
      "A:1268",
      "A:1269",
      "A:1270",
      "A:1271",
      "A:1272",
      "A:1273",
      "A:1274",
      "A:1275",
      "A:1276",
      "A:1277",
      "A:1278",
      "A:1279",
      "A:1280",
      "A:1281",
      "A:1282",
      "A:1283",
      "A:1284",
      "A:1285",
      "A:1286",
      "A:1287",
      "A:1288",
      "A:1289",
      "A:1290",
      "A:1291",
      "A:1292",
      "A:1293",
      "A:1294",
      "A:1295",
      "A:1296",
      "A:1297",
      "A:1298",
      "A:1299",
      "A:1300",
      "A:1301",
      "A:1302",
      "A:1303",
      "A:1304",
      "A:1305",
      "A:1306",
      "A:1307",
      "A:1308",
      "A:1309",
      "A:1310",
      "A:1311",
      "A:1312",
      "A:1313",
      "A:1314",
      "A:1315",
      "A:1316",
      "A:1317",
      "A:1318",
      "A:1319",
      "A:1320",
      "A:1321",
      "A:1322",
      "A:1323",
      "A:1324",
      "A:1325",
      "A:1326",
      "A:1327",
      "A:1328",
      "A:1329",
      "A:1330",
      "A:1331",
      "A:1332",
      "A:1333",
      "A:1334",
      "A:1335",
      "A:1336",
      "A:1337",
      "A:1338",
      "A:1339",
      "A:1340",
      "A:1341",
      "A:1342",
      "A:1343",
      "A:1344",
      "A:1345",
      "A:1346",
      "A:1347",
      "A:1348",
      "A:1349",
      "A:1350",
      "A:1351",
      "A:1352",
      "A:1353",
      "A:1354",
      "A:1355",
      "A:1356",
      "A:1357",
      "A:1358",
      "A:1359",
      "A:1361",
      "A:1362",
      "A:1363",
      "A:1364",
      "A:1365",
      "A:1366",
      "A:1367",
      "A:1368",
      "A:1369",
      "A:1370",
      "A:1371",
      "A:1372",
      "A:1373",
      "A:1374",
      "A:1375",
      "A:1376",
      "A:1377",
      "A:1378",
      "A:1379",
      "A:1380",
      "A:1381",
      "A:1382",
      "A:1383",
      "A:1384",
      "A:1385",
      "A:1386",
      "A:1387",
      "A:1388",
      "A:1389",
      "A:1390",
      "A:1391",
      "A:1392",
      "A:1393",
      "A:1394",
      "A:1395",
      "A:1396",
      "A:1397",
      "A:1398",
      "A:1399",
      "A:1400",
      "A:1401",
      "A:1402",
      "A:1403",
      "A:1404",
      "A:1405",
      "A:1406",
      "A:1407",
      "A:1408",
      "A:1409",
      "A:1410",
      "A:1411",
      "A:1412",
      "A:1413",
      "A:1414",
      "A:1415",
      "A:1416",
      "A:1417",
      "A:1418",
      "A:1419",
      "A:1420",
      "A:1421",
      "A:1422",
      "A:1423",
      "A:1424",
      "A:1425",
      "A:1426",
      "A:1427",
      "A:1428",
      "A:1429",
      "A:1430",
      "A:1431",
      "A:1432",
      "A:1433",
      "A:1434",
      "A:1435",
      "A:1436",
      "A:1437",
      "A:1438",
      "A:1439",
      "A:1440",
      "A:1441",
      "A:1442",
      "A:1443",
      "A:1444",
      "A:1445",
      "A:1446",
      "A:1447",
      "A:1448",
      "A:1449",
      "A:1450",
      "A:1451",
      "A:1452",
      "A:1453",
      "A:1454",
      "A:1455",
      "A:1456",
      "A:1457",
      "A:1458",
      "A:1459",
      "A:1460",
      "A:1461",
      "A:1462",
      "A:1463",
      "A:1464",
      "A:1465",
      "A:1466",
      "A:1467",
      "A:1468",
      "A:1469",
      "A:1470",
      "A:1471",
      "A:1472",
      "A:1473",
      "A:1474",
      "A:1475",
      "A:1476",
      "A:1477",
      "A:1478",
      "A:1479",
      "A:1480",
      "A:1481",
      "A:1482",
      "A:1483",
      "A:1484",
      "A:1485",
      "A:1486",
      "A:1487",
      "A:1488",
      "A:1489",
      "A:1490",
      "A:1491",
      "A:1492",
      "A:1493",
      "A:1494",
      "A:1495",
      "A:1496",
      "A:1497",
      "A:1498",
      "A:1499",
      "A:1500",
      "A:1501",
      "A:1502",
      "A:1503",
      "A:1504",
      "A:1505",
      "A:1506",
      "A:1507",
      "A:1508",
      "A:1509",
      "A:1510",
      "A:1511",
      "A:1512",
      "A:1513",
      "A:1514",
      "A:1515",
      "A:1516",
      "A:1517",
      "A:1518",
      "A:1519",
      "A:1520",
      "A:1521",
      "A:1522",
      "A:1523",
      "A:1524",
      "A:1525",
      "A:1526",
      "A:1527",
      "A:1528",
      "A:1529",
      "A:1530",
      "A:1531",
      "A:1532",
      "A:1533",
      "A:1534",
      "A:1535"
    ],
    "A:1361": [
      "A:1231",
      "A:1232",
      "A:1233",
      "A:1234",
      "A:1235",
      "A:1236",
      "A:1237",
      "A:1238",
      "A:1239",
      "A:1240",
      "A:1241",
      "A:1242",
      "A:1243",
      "A:1244",
      "A:1245",
      "A:1246",
      "A:1247",
      "A:1248",
      "A:1249",
      "A:1250",
      "A:1251",
      "A:1252",
      "A:1253",
      "A:1254",
      "A:1255",
      "A:1256",
      "A:1257",
      "A:1258",
      "A:1259",
      "A:1260",
      "A:1261",
      "A:1262",
      "A:1263",
      "A:1264",
      "A:1265",
      "A:1266",
      "A:1267",
      "A:1268",
      "A:1269",
      "A:1270",
      "A:1271",
      "A:1272",
      "A:1273",
      "A:1274",
      "A:1275",
      "A:1276",
      "A:1277",
      "A:1278",
      "A:1279",
      "A:1280",
      "A:1281",
      "A:1282",
      "A:1283",
      "A:1284",
      "A:1285",
      "A:1286",
      "A:1287",
      "A:1288",
      "A:1289",
      "A:1290",
      "A:1291",
      "A:1292",
      "A:1293",
      "A:1294",
      "A:1295",
      "A:1296",
      "A:1297",
      "A:1298",
      "A:1299",
      "A:1300",
      "A:1301",
      "A:1302",
      "A:1303",
      "A:1304",
      "A:1305",
      "A:1306",
      "A:1307",
      "A:1308",
      "A:1309",
      "A:1310",
      "A:1311",
      "A:1312",
      "A:1313",
      "A:1314",
      "A:1315",
      "A:1316",
      "A:1317",
      "A:1318",
      "A:1319",
      "A:1320",
      "A:1321",
      "A:1322",
      "A:1323",
      "A:1324",
      "A:1325",
      "A:1326",
      "A:1327",
      "A:1328",
      "A:1329",
      "A:1330",
      "A:1331",
      "A:1332",
      "A:1333",
      "A:1334",
      "A:1335",
      "A:1336",
      "A:1337",
      "A:1338",
      "A:1339",
      "A:1340",
      "A:1341",
      "A:1342",
      "A:1343",
      "A:1344",
      "A:1345",
      "A:1346",
      "A:1347",
      "A:1348",
      "A:1349",
      "A:1350",
      "A:1351",
      "A:1352",
      "A:1353",
      "A:1354",
      "A:1355",
      "A:1356",
      "A:1357",
      "A:1358",
      "A:1359",
      "A:1360",
      "A:1362",
      "A:1363",
      "A:1364",
      "A:1365",
      "A:1366",
      "A:1367",
      "A:1368",
      "A:1369",
      "A:1370",
      "A:1371",
      "A:1372",
      "A:1373",
      "A:1374",
      "A:1375",
      "A:1376",
      "A:1377",
      "A:1378",
      "A:1379",
      "A:1380",
      "A:1381",
      "A:1382",
      "A:1383",
      "A:1384",
      "A:1385",
      "A:1386",
      "A:1387",
      "A:1388",
      "A:1389",
      "A:1390",
      "A:1391",
      "A:1392",
      "A:1393",
      "A:1394",
      "A:1395",
      "A:1396",
      "A:1397",
      "A:1398",
      "A:1399",
      "A:1400",
      "A:1401",
      "A:1402",
      "A:1403",
      "A:1404",
      "A:1405",
      "A:1406",
      "A:1407",
      "A:1408",
      "A:1409",
      "A:1410",
      "A:1411",
      "A:1412",
      "A:1413",
      "A:1414",
      "A:1415",
      "A:1416",
      "A:1417",
      "A:1418",
      "A:1419",
      "A:1420",
      "A:1421",
      "A:1422",
      "A:1423",
      "A:1424",
      "A:1425",
      "A:1426",
      "A:1427",
      "A:1428",
      "A:1429",
      "A:1430",
      "A:1431",
      "A:1432",
      "A:1433",
      "A:1434",
      "A:1435",
      "A:1436",
      "A:1437",
      "A:1438",
      "A:1439",
      "A:1440",
      "A:1441",
      "A:1442",
      "A:1443",
      "A:1444",
      "A:1445",
      "A:1446",
      "A:1447",
      "A:1448",
      "A:1449",
      "A:1450",
      "A:1451",
      "A:1452",
      "A:1453",
      "A:1454",
      "A:1455",
      "A:1456",
      "A:1457",
      "A:1458",
      "A:1459",
      "A:1460",
      "A:1461",
      "A:1462",
      "A:1463",
      "A:1464",
      "A:1465",
      "A:1466",
      "A:1467",
      "A:1468",
      "A:1469",
      "A:1470",
      "A:1471",
      "A:1472",
      "A:1473",
      "A:1474",
      "A:1475",
      "A:1476",
      "A:1477",
      "A:1478",
      "A:1479",
      "A:1480",
      "A:1481",
      "A:1482",
      "A:1483",
      "A:1484",
      "A:1485",
      "A:1486",
      "A:1487",
      "A:1488",
      "A:1489",
      "A:1490",
      "A:1491",
      "A:1492",
      "A:1493",
      "A:1494",
      "A:1495",
      "A:1496",
      "A:1497",
      "A:1498",
      "A:1499",
      "A:1500",
      "A:1501",
      "A:1502",
      "A:1503",
      "A:1504",
      "A:1505",
      "A:1506",
      "A:1507",
      "A:1508",
      "A:1509",
      "A:1510",
      "A:1511",
      "A:1512",
      "A:1513",
      "A:1514",
      "A:1515",
      "A:1516",
      "A:1517",
      "A:1518",
      "A:1519",
      "A:1520",
      "A:1521",
      "A:1522",
      "A:1523",
      "A:1524",
      "A:1525",
      "A:1526",
      "A:1527",
      "A:1528",
      "A:1529",
      "A:1530",
      "A:1531",
      "A:1532",
      "A:1533",
      "A:1534",
      "A:1535"
    ],
    "A:1362": [
      "A:1231",
      "A:1232",
      "A:1233",
      "A:1234",
      "A:1235",
      "A:1236",
      "A:1237",
      "A:1238",
      "A:1239",
      "A:1240",
      "A:1241",
      "A:1242",
      "A:1243",
      "A:1244",
      "A:1245",
      "A:1246",
      "A:1247",
      "A:1248",
      "A:1249",
      "A:1250",
      "A:1251",
      "A:1252",
      "A:1253",
      "A:1254",
      "A:1255",
      "A:1256",
      "A:1257",
      "A:1258",
      "A:1259",
      "A:1260",
      "A:1261",
      "A:1262",
      "A:1263",
      "A:1264",
      "A:1265",
      "A:1266",
      "A:1267",
      "A:1268",
      "A:1269",
      "A:1270",
      "A:1271",
      "A:1272",
      "A:1273",
      "A:1274",
      "A:1275",
      "A:1276",
      "A:1277",
      "A:1278",
      "A:1279",
      "A:1280",
      "A:1281",
      "A:1282",
      "A:1283",
      "A:1284",
      "A:1285",
      "A:1286",
      "A:1287",
      "A:1288",
      "A:1289",
      "A:1290",
      "A:1291",
      "A:1292",
      "A:1293",
      "A:1294",
      "A:1295",
      "A:1296",
      "A:1297",
      "A:1298",
      "A:1299",
      "A:1300",
      "A:1301",
      "A:1302",
      "A:1303",
      "A:1304",
      "A:1305",
      "A:1306",
      "A:1307",
      "A:1308",
      "A:1309",
      "A:1310",
      "A:1311",
      "A:1312",
      "A:1313",
      "A:1314",
      "A:1315",
      "A:1316",
      "A:1317",
      "A:1318",
      "A:1319",
      "A:1320",
      "A:1321",
      "A:1322",
      "A:1323",
      "A:1324",
      "A:1325",
      "A:1326",
      "A:1327",
      "A:1328",
      "A:1329",
      "A:1330",
      "A:1331",
      "A:1332",
      "A:1333",
      "A:1334",
      "A:1335",
      "A:1336",
      "A:1337",
      "A:1338",
      "A:1339",
      "A:1340",
      "A:1341",
      "A:1342",
      "A:1343",
      "A:1344",
      "A:1345",
      "A:1346",
      "A:1347",
      "A:1348",
      "A:1349",
      "A:1350",
      "A:1351",
      "A:1352",
      "A:1353",
      "A:1354",
      "A:1355",
      "A:1356",
      "A:1357",
      "A:1358",
      "A:1359",
      "A:1360",
      "A:1361",
      "A:1363",
      "A:1364",
      "A:1365",
      "A:1366",
      "A:1367",
      "A:1368",
      "A:1369",
      "A:1370",
      "A:1371",
      "A:1372",
      "A:1373",
      "A:1374",
      "A:1375",
      "A:1376",
      "A:1377",
      "A:1378",
      "A:1379",
      "A:1380",
      "A:1381",
      "A:1382",
      "A:1383",
      "A:1384",
      "A:1385",
      "A:1386",
      "A:1387",
      "A:1388",
      "A:1389",
      "A:1390",
      "A:1391",
      "A:1392",
      "A:1393",
      "A:1394",
      "A:1395",
      "A:1396",
      "A:1397",
      "A:1398",
      "A:1399",
      "A:1400",
      "A:1401",
      "A:1402",
      "A:1403",
      "A:1404",
      "A:1405",
      "A:1406",
      "A:1407",
      "A:1408",
      "A:1409",
      "A:1410",
      "A:1411",
      "A:1412",
      "A:1413",
      "A:1414",
      "A:1415",
      "A:1416",
      "A:1417",
      "A:1418",
      "A:1419",
      "A:1420",
      "A:1421",
      "A:1422",
      "A:1423",
      "A:1424",
      "A:1425",
      "A:1426",
      "A:1427",
      "A:1428",
      "A:1429",
      "A:1430",
      "A:1431",
      "A:1432",
      "A:1433",
      "A:1434",
      "A:1435",
      "A:1436",
      "A:1437",
      "A:1438",
      "A:1439",
      "A:1440",
      "A:1441",
      "A:1442",
      "A:1443",
      "A:1444",
      "A:1445",
      "A:1446",
      "A:1447",
      "A:1448",
      "A:1449",
      "A:1450",
      "A:1451",
      "A:1452",
      "A:1453",
      "A:1454",
      "A:1455",
      "A:1456",
      "A:1457",
      "A:1458",
      "A:1459",
      "A:1460",
      "A:1461",
      "A:1462",
      "A:1463",
      "A:1464",
      "A:1465",
      "A:1466",
      "A:1467",
      "A:1468",
      "A:1469",
      "A:1470",
      "A:1471",
      "A:1472",
      "A:1473",
      "A:1474",
      "A:1475",
      "A:1476",
      "A:1477",
      "A:1478",
      "A:1479",
      "A:1480",
      "A:1481",
      "A:1482",
      "A:1483",
      "A:1484",
      "A:1485",
      "A:1486",
      "A:1487",
      "A:1488",
      "A:1489",
      "A:1490",
      "A:1491",
      "A:1492",
      "A:1493",
      "A:1494",
      "A:1495",
      "A:1496",
      "A:1497",
      "A:1498",
      "A:1499",
      "A:1500",
      "A:1501",
      "A:1502",
      "A:1503",
      "A:1504",
      "A:1505",
      "A:1506",
      "A:1507",
      "A:1508",
      "A:1509",
      "A:1510",
      "A:1511",
      "A:1512",
      "A:1513",
      "A:1514",
      "A:1515",
      "A:1516",
      "A:1517",
      "A:1518",
      "A:1519",
      "A:1520",
      "A:1521",
      "A:1522",
      "A:1523",
      "A:1524",
      "A:1525",
      "A:1526",
      "A:1527",
      "A:1528",
      "A:1529",
      "A:1530",
      "A:1531",
      "A:1532",
      "A:1533",
      "A:1534",
      "A:1535"
    ],
    "A:1363": [
      "A:1231",
      "A:1232",
      "A:1233",
      "A:1234",
      "A:1235",
      "A:1236",
      "A:1237",
      "A:1238",
      "A:1239",
      "A:1240",
      "A:1241",
      "A:1242",
      "A:1243",
      "A:1244",
      "A:1245",
      "A:1246",
      "A:1247",
      "A:1248",
      "A:1249",
      "A:1250",
      "A:1251",
      "A:1252",
      "A:1253",
      "A:1254",
      "A:1255",
      "A:1256",
      "A:1257",
      "A:1258",
      "A:1259",
      "A:1260",
      "A:1261",
      "A:1262",
      "A:1263",
      "A:1264",
      "A:1265",
      "A:1266",
      "A:1267",
      "A:1268",
      "A:1269",
      "A:1270",
      "A:1271",
      "A:1272",
      "A:1273",
      "A:1274",
      "A:1275",
      "A:1276",
      "A:1277",
      "A:1278",
      "A:1279",
      "A:1280",
      "A:1281",
      "A:1282",
      "A:1283",
      "A:1284",
      "A:1285",
      "A:1286",
      "A:1287",
      "A:1288",
      "A:1289",
      "A:1290",
      "A:1291",
      "A:1292",
      "A:1293",
      "A:1294",
      "A:1295",
      "A:1296",
      "A:1297",
      "A:1298",
      "A:1299",
      "A:1300",
      "A:1301",
      "A:1302",
      "A:1303",
      "A:1304",
      "A:1305",
      "A:1306",
      "A:1307",
      "A:1308",
      "A:1309",
      "A:1310",
      "A:1311",
      "A:1312",
      "A:1313",
      "A:1314",
      "A:1315",
      "A:1316",
      "A:1317",
      "A:1318",
      "A:1319",
      "A:1320",
      "A:1321",
      "A:1322",
      "A:1323",
      "A:1324",
      "A:1325",
      "A:1326",
      "A:1327",
      "A:1328",
      "A:1329",
      "A:1330",
      "A:1331",
      "A:1332",
      "A:1333",
      "A:1334",
      "A:1335",
      "A:1336",
      "A:1337",
      "A:1338",
      "A:1339",
      "A:1340",
      "A:1341",
      "A:1342",
      "A:1343",
      "A:1344",
      "A:1345",
      "A:1346",
      "A:1347",
      "A:1348",
      "A:1349",
      "A:1350",
      "A:1351",
      "A:1352",
      "A:1353",
      "A:1354",
      "A:1355",
      "A:1356",
      "A:1357",
      "A:1358",
      "A:1359",
      "A:1360",
      "A:1361",
      "A:1362",
      "A:1364",
      "A:1365",
      "A:1366",
      "A:1367",
      "A:1368",
      "A:1369",
      "A:1370",
      "A:1371",
      "A:1372",
      "A:1373",
      "A:1374",
      "A:1375",
      "A:1376",
      "A:1377",
      "A:1378",
      "A:1379",
      "A:1380",
      "A:1381",
      "A:1382",
      "A:1383",
      "A:1384",
      "A:1385",
      "A:1386",
      "A:1387",
      "A:1388",
      "A:1389",
      "A:1390",
      "A:1391",
      "A:1392",
      "A:1393",
      "A:1394",
      "A:1395",
      "A:1396",
      "A:1397",
      "A:1398",
      "A:1399",
      "A:1400",
      "A:1401",
      "A:1402",
      "A:1403",
      "A:1404",
      "A:1405",
      "A:1406",
      "A:1407",
      "A:1408",
      "A:1409",
      "A:1410",
      "A:1411",
      "A:1412",
      "A:1413",
      "A:1414",
      "A:1415",
      "A:1416",
      "A:1417",
      "A:1418",
      "A:1419",
      "A:1420",
      "A:1421",
      "A:1422",
      "A:1423",
      "A:1424",
      "A:1425",
      "A:1426",
      "A:1427",
      "A:1428",
      "A:1429",
      "A:1430",
      "A:1431",
      "A:1432",
      "A:1433",
      "A:1434",
      "A:1435",
      "A:1436",
      "A:1437",
      "A:1438",
      "A:1439",
      "A:1440",
      "A:1441",
      "A:1442",
      "A:1443",
      "A:1444",
      "A:1445",
      "A:1446",
      "A:1447",
      "A:1448",
      "A:1449",
      "A:1450",
      "A:1451",
      "A:1452",
      "A:1453",
      "A:1454",
      "A:1455",
      "A:1456",
      "A:1457",
      "A:1458",
      "A:1459",
      "A:1460",
      "A:1461",
      "A:1462",
      "A:1463",
      "A:1464",
      "A:1465",
      "A:1466",
      "A:1467",
      "A:1468",
      "A:1469",
      "A:1470",
      "A:1471",
      "A:1472",
      "A:1473",
      "A:1474",
      "A:1475",
      "A:1476",
      "A:1477",
      "A:1478",
      "A:1479",
      "A:1480",
      "A:1481",
      "A:1482",
      "A:1483",
      "A:1484",
      "A:1485",
      "A:1486",
      "A:1487",
      "A:1488",
      "A:1489",
      "A:1490",
      "A:1491",
      "A:1492",
      "A:1493",
      "A:1494",
      "A:1495",
      "A:1496",
      "A:1497",
      "A:1498",
      "A:1499",
      "A:1500",
      "A:1501",
      "A:1502",
      "A:1503",
      "A:1504",
      "A:1505",
      "A:1506",
      "A:1507",
      "A:1508",
      "A:1509",
      "A:1510",
      "A:1511",
      "A:1512",
      "A:1513",
      "A:1514",
      "A:1515",
      "A:1516",
      "A:1517",
      "A:1518",
      "A:1519",
      "A:1520",
      "A:1521",
      "A:1522",
      "A:1523",
      "A:1524",
      "A:1525",
      "A:1526",
      "A:1527",
      "A:1528",
      "A:1529",
      "A:1530",
      "A:1531",
      "A:1532",
      "A:1533",
      "A:1534",
      "A:1535"
    ],
    "A:1364": [
      "A:1231",
      "A:1232",
      "A:1233",
      "A:1234",
      "A:1235",
      "A:1236",
      "A:1237",
      "A:1238",
      "A:1239",
      "A:1240",
      "A:1241",
      "A:1242",
      "A:1243",
      "A:1244",
      "A:1245",
      "A:1246",
      "A:1247",
      "A:1248",
      "A:1249",
      "A:1250",
      "A:1251",
      "A:1252",
      "A:1253",
      "A:1254",
      "A:1255",
      "A:1256",
      "A:1257",
      "A:1258",
      "A:1259",
      "A:1260",
      "A:1261",
      "A:1262",
      "A:1263",
      "A:1264",
      "A:1265",
      "A:1266",
      "A:1267",
      "A:1268",
      "A:1269",
      "A:1270",
      "A:1271",
      "A:1272",
      "A:1273",
      "A:1274",
      "A:1275",
      "A:1276",
      "A:1277",
      "A:1278",
      "A:1279",
      "A:1280",
      "A:1281",
      "A:1282",
      "A:1283",
      "A:1284",
      "A:1285",
      "A:1286",
      "A:1287",
      "A:1288",
      "A:1289",
      "A:1290",
      "A:1291",
      "A:1292",
      "A:1293",
      "A:1294",
      "A:1295",
      "A:1296",
      "A:1297",
      "A:1298",
      "A:1299",
      "A:1300",
      "A:1301",
      "A:1302",
      "A:1303",
      "A:1304",
      "A:1305",
      "A:1306",
      "A:1307",
      "A:1308",
      "A:1309",
      "A:1310",
      "A:1311",
      "A:1312",
      "A:1313",
      "A:1314",
      "A:1315",
      "A:1316",
      "A:1317",
      "A:1318",
      "A:1319",
      "A:1320",
      "A:1321",
      "A:1322",
      "A:1323",
      "A:1324",
      "A:1325",
      "A:1326",
      "A:1327",
      "A:1328",
      "A:1329",
      "A:1330",
      "A:1331",
      "A:1332",
      "A:1333",
      "A:1334",
      "A:1335",
      "A:1336",
      "A:1337",
      "A:1338",
      "A:1339",
      "A:1340",
      "A:1341",
      "A:1342",
      "A:1343",
      "A:1344",
      "A:1345",
      "A:1346",
      "A:1347",
      "A:1348",
      "A:1349",
      "A:1350",
      "A:1351",
      "A:1352",
      "A:1353",
      "A:1354",
      "A:1355",
      "A:1356",
      "A:1357",
      "A:1358",
      "A:1359",
      "A:1360",
      "A:1361",
      "A:1362",
      "A:1363",
      "A:1365",
      "A:1366",
      "A:1367",
      "A:1368",
      "A:1369",
      "A:1370",
      "A:1371",
      "A:1372",
      "A:1373",
      "A:1374",
      "A:1375",
      "A:1376",
      "A:1377",
      "A:1378",
      "A:1379",
      "A:1380",
      "A:1381",
      "A:1382",
      "A:1383",
      "A:1384",
      "A:1385",
      "A:1386",
      "A:1387",
      "A:1388",
      "A:1389",
      "A:1390",
      "A:1391",
      "A:1392",
      "A:1393",
      "A:1394",
      "A:1395",
      "A:1396",
      "A:1397",
      "A:1398",
      "A:1399",
      "A:1400",
      "A:1401",
      "A:1402",
      "A:1403",
      "A:1404",
      "A:1405",
      "A:1406",
      "A:1407",
      "A:1408",
      "A:1409",
      "A:1410",
      "A:1411",
      "A:1412",
      "A:1413",
      "A:1414",
      "A:1415",
      "A:1416",
      "A:1417",
      "A:1418",
      "A:1419",
      "A:1420",
      "A:1421",
      "A:1422",
      "A:1423",
      "A:1424",
      "A:1425",
      "A:1426",
      "A:1427",
      "A:1428",
      "A:1429",
      "A:1430",
      "A:1431",
      "A:1432",
      "A:1433",
      "A:1434",
      "A:1435",
      "A:1436",
      "A:1437",
      "A:1438",
      "A:1439",
      "A:1440",
      "A:1441",
      "A:1442",
      "A:1443",
      "A:1444",
      "A:1445",
      "A:1446",
      "A:1447",
      "A:1448",
      "A:1449",
      "A:1450",
      "A:1451",
      "A:1452",
      "A:1453",
      "A:1454",
      "A:1455",
      "A:1456",
      "A:1457",
      "A:1458",
      "A:1459",
      "A:1460",
      "A:1461",
      "A:1462",
      "A:1463",
      "A:1464",
      "A:1465",
      "A:1466",
      "A:1467",
      "A:1468",
      "A:1469",
      "A:1470",
      "A:1471",
      "A:1472",
      "A:1473",
      "A:1474",
      "A:1475",
      "A:1476",
      "A:1477",
      "A:1478",
      "A:1479",
      "A:1480",
      "A:1481",
      "A:1482",
      "A:1483",
      "A:1484",
      "A:1485",
      "A:1486",
      "A:1487",
      "A:1488",
      "A:1489",
      "A:1490",
      "A:1491",
      "A:1492",
      "A:1493",
      "A:1494",
      "A:1495",
      "A:1496",
      "A:1497",
      "A:1498",
      "A:1499",
      "A:1500",
      "A:1501",
      "A:1502",
      "A:1503",
      "A:1504",
      "A:1505",
      "A:1506",
      "A:1507",
      "A:1508",
      "A:1509",
      "A:1510",
      "A:1511",
      "A:1512",
      "A:1513",
      "A:1514",
      "A:1515",
      "A:1516",
      "A:1517",
      "A:1518",
      "A:1519",
      "A:1520",
      "A:1521",
      "A:1522",
      "A:1523",
      "A:1524",
      "A:1525",
      "A:1526",
      "A:1527",
      "A:1528",
      "A:1529",
      "A:1530",
      "A:1531",
      "A:1532",
      "A:1533",
      "A:1534",
      "A:1535"
    ],
    "A:1365": [
      "A:1231",
      "A:1232",
      "A:1233",
      "A:1234",
      "A:1235",
      "A:1236",
      "A:1237",
      "A:1238",
      "A:1239",
      "A:1240",
      "A:1241",
      "A:1242",
      "A:1243",
      "A:1244",
      "A:1245",
      "A:1246",
      "A:1247",
      "A:1248",
      "A:1249",
      "A:1250",
      "A:1251",
      "A:1252",
      "A:1253",
      "A:1254",
      "A:1255",
      "A:1256",
      "A:1257",
      "A:1258",
      "A:1259",
      "A:1260",
      "A:1261",
      "A:1262",
      "A:1263",
      "A:1264",
      "A:1265",
      "A:1266",
      "A:1267",
      "A:1268",
      "A:1269",
      "A:1270",
      "A:1271",
      "A:1272",
      "A:1273",
      "A:1274",
      "A:1275",
      "A:1276",
      "A:1277",
      "A:1278",
      "A:1279",
      "A:1280",
      "A:1281",
      "A:1282",
      "A:1283",
      "A:1284",
      "A:1285",
      "A:1286",
      "A:1287",
      "A:1288",
      "A:1289",
      "A:1290",
      "A:1291",
      "A:1292",
      "A:1293",
      "A:1294",
      "A:1295",
      "A:1296",
      "A:1297",
      "A:1298",
      "A:1299",
      "A:1300",
      "A:1301",
      "A:1302",
      "A:1303",
      "A:1304",
      "A:1305",
      "A:1306",
      "A:1307",
      "A:1308",
      "A:1309",
      "A:1310",
      "A:1311",
      "A:1312",
      "A:1313",
      "A:1314",
      "A:1315",
      "A:1316",
      "A:1317",
      "A:1318",
      "A:1319",
      "A:1320",
      "A:1321",
      "A:1322",
      "A:1323",
      "A:1324",
      "A:1325",
      "A:1326",
      "A:1327",
      "A:1328",
      "A:1329",
      "A:1330",
      "A:1331",
      "A:1332",
      "A:1333",
      "A:1334",
      "A:1335",
      "A:1336",
      "A:1337",
      "A:1338",
      "A:1339",
      "A:1340",
      "A:1341",
      "A:1342",
      "A:1343",
      "A:1344",
      "A:1345",
      "A:1346",
      "A:1347",
      "A:1348",
      "A:1349",
      "A:1350",
      "A:1351",
      "A:1352",
      "A:1353",
      "A:1354",
      "A:1355",
      "A:1356",
      "A:1357",
      "A:1358",
      "A:1359",
      "A:1360",
      "A:1361",
      "A:1362",
      "A:1363",
      "A:1364",
      "A:1366",
      "A:1367",
      "A:1368",
      "A:1369",
      "A:1370",
      "A:1371",
      "A:1372",
      "A:1373",
      "A:1374",
      "A:1375",
      "A:1376",
      "A:1377",
      "A:1378",
      "A:1379",
      "A:1380",
      "A:1381",
      "A:1382",
      "A:1383",
      "A:1384",
      "A:1385",
      "A:1386",
      "A:1387",
      "A:1388",
      "A:1389",
      "A:1390",
      "A:1391",
      "A:1392",
      "A:1393",
      "A:1394",
      "A:1395",
      "A:1396",
      "A:1397",
      "A:1398",
      "A:1399",
      "A:1400",
      "A:1401",
      "A:1402",
      "A:1403",
      "A:1404",
      "A:1405",
      "A:1406",
      "A:1407",
      "A:1408",
      "A:1409",
      "A:1410",
      "A:1411",
      "A:1412",
      "A:1413",
      "A:1414",
      "A:1415",
      "A:1416",
      "A:1417",
      "A:1418",
      "A:1419",
      "A:1420",
      "A:1421",
      "A:1422",
      "A:1423",
      "A:1424",
      "A:1425",
      "A:1426",
      "A:1427",
      "A:1428",
      "A:1429",
      "A:1430",
      "A:1431",
      "A:1432",
      "A:1433",
      "A:1434",
      "A:1435",
      "A:1436",
      "A:1437",
      "A:1438",
      "A:1439",
      "A:1440",
      "A:1441",
      "A:1442",
      "A:1443",
      "A:1444",
      "A:1445",
      "A:1446",
      "A:1447",
      "A:1448",
      "A:1449",
      "A:1450",
      "A:1451",
      "A:1452",
      "A:1453",
      "A:1454",
      "A:1455",
      "A:1456",
      "A:1457",
      "A:1458",
      "A:1459",
      "A:1460",
      "A:1461",
      "A:1462",
      "A:1463",
      "A:1464",
      "A:1465",
      "A:1466",
      "A:1467",
      "A:1468",
      "A:1469",
      "A:1470",
      "A:1471",
      "A:1472",
      "A:1473",
      "A:1474",
      "A:1475",
      "A:1476",
      "A:1477",
      "A:1478",
      "A:1479",
      "A:1480",
      "A:1481",
      "A:1482",
      "A:1483",
      "A:1484",
      "A:1485",
      "A:1486",
      "A:1487",
      "A:1488",
      "A:1489",
      "A:1490",
      "A:1491",
      "A:1492",
      "A:1493",
      "A:1494",
      "A:1495",
      "A:1496",
      "A:1497",
      "A:1498",
      "A:1499",
      "A:1500",
      "A:1501",
      "A:1502",
      "A:1503",
      "A:1504",
      "A:1505",
      "A:1506",
      "A:1507",
      "A:1508",
      "A:1509",
      "A:1510",
      "A:1511",
      "A:1512",
      "A:1513",
      "A:1514",
      "A:1515",
      "A:1516",
      "A:1517",
      "A:1518",
      "A:1519",
      "A:1520",
      "A:1521",
      "A:1522",
      "A:1523",
      "A:1524",
      "A:1525",
      "A:1526",
      "A:1527",
      "A:1528",
      "A:1529",
      "A:1530",
      "A:1531",
      "A:1532",
      "A:1533",
      "A:1534",
      "A:1535"
    ],
    "A:1366": [
      "A:1231",
      "A:1232",
      "A:1233",
      "A:1234",
      "A:1235",
      "A:1236",
      "A:1237",
      "A:1238",
      "A:1239",
      "A:1240",
      "A:1241",
      "A:1242",
      "A:1243",
      "A:1244",
      "A:1245",
      "A:1246",
      "A:1247",
      "A:1248",
      "A:1249",
      "A:1250",
      "A:1251",
      "A:1252",
      "A:1253",
      "A:1254",
      "A:1255",
      "A:1256",
      "A:1257",
      "A:1258",
      "A:1259",
      "A:1260",
      "A:1261",
      "A:1262",
      "A:1263",
      "A:1264",
      "A:1265",
      "A:1266",
      "A:1267",
      "A:1268",
      "A:1269",
      "A:1270",
      "A:1271",
      "A:1272",
      "A:1273",
      "A:1274",
      "A:1275",
      "A:1276",
      "A:1277",
      "A:1278",
      "A:1279",
      "A:1280",
      "A:1281",
      "A:1282",
      "A:1283",
      "A:1284",
      "A:1285",
      "A:1286",
      "A:1287",
      "A:1288",
      "A:1289",
      "A:1290",
      "A:1291",
      "A:1292",
      "A:1293",
      "A:1294",
      "A:1295",
      "A:1296",
      "A:1297",
      "A:1298",
      "A:1299",
      "A:1300",
      "A:1301",
      "A:1302",
      "A:1303",
      "A:1304",
      "A:1305",
      "A:1306",
      "A:1307",
      "A:1308",
      "A:1309",
      "A:1310",
      "A:1311",
      "A:1312",
      "A:1313",
      "A:1314",
      "A:1315",
      "A:1316",
      "A:1317",
      "A:1318",
      "A:1319",
      "A:1320",
      "A:1321",
      "A:1322",
      "A:1323",
      "A:1324",
      "A:1325",
      "A:1326",
      "A:1327",
      "A:1328",
      "A:1329",
      "A:1330",
      "A:1331",
      "A:1332",
      "A:1333",
      "A:1334",
      "A:1335",
      "A:1336",
      "A:1337",
      "A:1338",
      "A:1339",
      "A:1340",
      "A:1341",
      "A:1342",
      "A:1343",
      "A:1344",
      "A:1345",
      "A:1346",
      "A:1347",
      "A:1348",
      "A:1349",
      "A:1350",
      "A:1351",
      "A:1352",
      "A:1353",
      "A:1354",
      "A:1355",
      "A:1356",
      "A:1357",
      "A:1358",
      "A:1359",
      "A:1360",
      "A:1361",
      "A:1362",
      "A:1363",
      "A:1364",
      "A:1365",
      "A:1367",
      "A:1368",
      "A:1369",
      "A:1370",
      "A:1371",
      "A:1372",
      "A:1373",
      "A:1374",
      "A:1375",
      "A:1376",
      "A:1377",
      "A:1378",
      "A:1379",
      "A:1380",
      "A:1381",
      "A:1382",
      "A:1383",
      "A:1384",
      "A:1385",
      "A:1386",
      "A:1387",
      "A:1388",
      "A:1389",
      "A:1390",
      "A:1391",
      "A:1392",
      "A:1393",
      "A:1394",
      "A:1395",
      "A:1396",
      "A:1397",
      "A:1398",
      "A:1399",
      "A:1400",
      "A:1401",
      "A:1402",
      "A:1403",
      "A:1404",
      "A:1405",
      "A:1406",
      "A:1407",
      "A:1408",
      "A:1409",
      "A:1410",
      "A:1411",
      "A:1412",
      "A:1413",
      "A:1414",
      "A:1415",
      "A:1416",
      "A:1417",
      "A:1418",
      "A:1419",
      "A:1420",
      "A:1421",
      "A:1422",
      "A:1423",
      "A:1424",
      "A:1425",
      "A:1426",
      "A:1427",
      "A:1428",
      "A:1429",
      "A:1430",
      "A:1431",
      "A:1432",
      "A:1433",
      "A:1434",
      "A:1435",
      "A:1436",
      "A:1437",
      "A:1438",
      "A:1439",
      "A:1440",
      "A:1441",
      "A:1442",
      "A:1443",
      "A:1444",
      "A:1445",
      "A:1446",
      "A:1447",
      "A:1448",
      "A:1449",
      "A:1450",
      "A:1451",
      "A:1452",
      "A:1453",
      "A:1454",
      "A:1455",
      "A:1456",
      "A:1457",
      "A:1458",
      "A:1459",
      "A:1460",
      "A:1461",
      "A:1462",
      "A:1463",
      "A:1464",
      "A:1465",
      "A:1466",
      "A:1467",
      "A:1468",
      "A:1469",
      "A:1470",
      "A:1471",
      "A:1472",
      "A:1473",
      "A:1474",
      "A:1475",
      "A:1476",
      "A:1477",
      "A:1478",
      "A:1479",
      "A:1480",
      "A:1481",
      "A:1482",
      "A:1483",
      "A:1484",
      "A:1485",
      "A:1486",
      "A:1487",
      "A:1488",
      "A:1489",
      "A:1490",
      "A:1491",
      "A:1492",
      "A:1493",
      "A:1494",
      "A:1495",
      "A:1496",
      "A:1497",
      "A:1498",
      "A:1499",
      "A:1500",
      "A:1501",
      "A:1502",
      "A:1503",
      "A:1504",
      "A:1505",
      "A:1506",
      "A:1507",
      "A:1508",
      "A:1509",
      "A:1510",
      "A:1511",
      "A:1512",
      "A:1513",
      "A:1514",
      "A:1515",
      "A:1516",
      "A:1517",
      "A:1518",
      "A:1519",
      "A:1520",
      "A:1521",
      "A:1522",
      "A:1523",
      "A:1524",
      "A:1525",
      "A:1526",
      "A:1527",
      "A:1528",
      "A:1529",
      "A:1530",
      "A:1531",
      "A:1532",
      "A:1533",
      "A:1534",
      "A:1535"
    ],
    "A:1367": [
      "A:1231",
      "A:1232",
      "A:1233",
      "A:1234",
      "A:1235",
      "A:1236",
      "A:1237",
      "A:1238",
      "A:1239",
      "A:1240",
      "A:1241",
      "A:1242",
      "A:1243",
      "A:1244",
      "A:1245",
      "A:1246",
      "A:1247",
      "A:1248",
      "A:1249",
      "A:1250",
      "A:1251",
      "A:1252",
      "A:1253",
      "A:1254",
      "A:1255",
      "A:1256",
      "A:1257",
      "A:1258",
      "A:1259",
      "A:1260",
      "A:1261",
      "A:1262",
      "A:1263",
      "A:1264",
      "A:1265",
      "A:1266",
      "A:1267",
      "A:1268",
      "A:1269",
      "A:1270",
      "A:1271",
      "A:1272",
      "A:1273",
      "A:1274",
      "A:1275",
      "A:1276",
      "A:1277",
      "A:1278",
      "A:1279",
      "A:1280",
      "A:1281",
      "A:1282",
      "A:1283",
      "A:1284",
      "A:1285",
      "A:1286",
      "A:1287",
      "A:1288",
      "A:1289",
      "A:1290",
      "A:1291",
      "A:1292",
      "A:1293",
      "A:1294",
      "A:1295",
      "A:1296",
      "A:1297",
      "A:1298",
      "A:1299",
      "A:1300",
      "A:1301",
      "A:1302",
      "A:1303",
      "A:1304",
      "A:1305",
      "A:1306",
      "A:1307",
      "A:1308",
      "A:1309",
      "A:1310",
      "A:1311",
      "A:1312",
      "A:1313",
      "A:1314",
      "A:1315",
      "A:1316",
      "A:1317",
      "A:1318",
      "A:1319",
      "A:1320",
      "A:1321",
      "A:1322",
      "A:1323",
      "A:1324",
      "A:1325",
      "A:1326",
      "A:1327",
      "A:1328",
      "A:1329",
      "A:1330",
      "A:1331",
      "A:1332",
      "A:1333",
      "A:1334",
      "A:1335",
      "A:1336",
      "A:1337",
      "A:1338",
      "A:1339",
      "A:1340",
      "A:1341",
      "A:1342",
      "A:1343",
      "A:1344",
      "A:1345",
      "A:1346",
      "A:1347",
      "A:1348",
      "A:1349",
      "A:1350",
      "A:1351",
      "A:1352",
      "A:1353",
      "A:1354",
      "A:1355",
      "A:1356",
      "A:1357",
      "A:1358",
      "A:1359",
      "A:1360",
      "A:1361",
      "A:1362",
      "A:1363",
      "A:1364",
      "A:1365",
      "A:1366",
      "A:1368",
      "A:1369",
      "A:1370",
      "A:1371",
      "A:1372",
      "A:1373",
      "A:1374",
      "A:1375",
      "A:1376",
      "A:1377",
      "A:1378",
      "A:1379",
      "A:1380",
      "A:1381",
      "A:1382",
      "A:1383",
      "A:1384",
      "A:1385",
      "A:1386",
      "A:1387",
      "A:1388",
      "A:1389",
      "A:1390",
      "A:1391",
      "A:1392",
      "A:1393",
      "A:1394",
      "A:1395",
      "A:1396",
      "A:1397",
      "A:1398",
      "A:1399",
      "A:1400",
      "A:1401",
      "A:1402",
      "A:1403",
      "A:1404",
      "A:1405",
      "A:1406",
      "A:1407",
      "A:1408",
      "A:1409",
      "A:1410",
      "A:1411",
      "A:1412",
      "A:1413",
      "A:1414",
      "A:1415",
      "A:1416",
      "A:1417",
      "A:1418",
      "A:1419",
      "A:1420",
      "A:1421",
      "A:1422",
      "A:1423",
      "A:1424",
      "A:1425",
      "A:1426",
      "A:1427",
      "A:1428",
      "A:1429",
      "A:1430",
      "A:1431",
      "A:1432",
      "A:1433",
      "A:1434",
      "A:1435",
      "A:1436",
      "A:1437",
      "A:1438",
      "A:1439",
      "A:1440",
      "A:1441",
      "A:1442",
      "A:1443",
      "A:1444",
      "A:1445",
      "A:1446",
      "A:1447",
      "A:1448",
      "A:1449",
      "A:1450",
      "A:1451",
      "A:1452",
      "A:1453",
      "A:1454",
      "A:1455",
      "A:1456",
      "A:1457",
      "A:1458",
      "A:1459",
      "A:1460",
      "A:1461",
      "A:1462",
      "A:1463",
      "A:1464",
      "A:1465",
      "A:1466",
      "A:1467",
      "A:1468",
      "A:1469",
      "A:1470",
      "A:1471",
      "A:1472",
      "A:1473",
      "A:1474",
      "A:1475",
      "A:1476",
      "A:1477",
      "A:1478",
      "A:1479",
      "A:1480",
      "A:1481",
      "A:1482",
      "A:1483",
      "A:1484",
      "A:1485",
      "A:1486",
      "A:1487",
      "A:1488",
      "A:1489",
      "A:1490",
      "A:1491",
      "A:1492",
      "A:1493",
      "A:1494",
      "A:1495",
      "A:1496",
      "A:1497",
      "A:1498",
      "A:1499",
      "A:1500",
      "A:1501",
      "A:1502",
      "A:1503",
      "A:1504",
      "A:1505",
      "A:1506",
      "A:1507",
      "A:1508",
      "A:1509",
      "A:1510",
      "A:1511",
      "A:1512",
      "A:1513",
      "A:1514",
      "A:1515",
      "A:1516",
      "A:1517",
      "A:1518",
      "A:1519",
      "A:1520",
      "A:1521",
      "A:1522",
      "A:1523",
      "A:1524",
      "A:1525",
      "A:1526",
      "A:1527",
      "A:1528",
      "A:1529",
      "A:1530",
      "A:1531",
      "A:1532",
      "A:1533",
      "A:1534",
      "A:1535"
    ],
    "A:1368": [
      "A:1231",
      "A:1232",
      "A:1233",
      "A:1234",
      "A:1235",
      "A:1236",
      "A:1237",
      "A:1238",
      "A:1239",
      "A:1240",
      "A:1241",
      "A:1242",
      "A:1243",
      "A:1244",
      "A:1245",
      "A:1246",
      "A:1247",
      "A:1248",
      "A:1249",
      "A:1250",
      "A:1251",
      "A:1252",
      "A:1253",
      "A:1254",
      "A:1255",
      "A:1256",
      "A:1257",
      "A:1258",
      "A:1259",
      "A:1260",
      "A:1261",
      "A:1262",
      "A:1263",
      "A:1264",
      "A:1265",
      "A:1266",
      "A:1267",
      "A:1268",
      "A:1269",
      "A:1270",
      "A:1271",
      "A:1272",
      "A:1273",
      "A:1274",
      "A:1275",
      "A:1276",
      "A:1277",
      "A:1278",
      "A:1279",
      "A:1280",
      "A:1281",
      "A:1282",
      "A:1283",
      "A:1284",
      "A:1285",
      "A:1286",
      "A:1287",
      "A:1288",
      "A:1289",
      "A:1290",
      "A:1291",
      "A:1292",
      "A:1293",
      "A:1294",
      "A:1295",
      "A:1296",
      "A:1297",
      "A:1298",
      "A:1299",
      "A:1300",
      "A:1301",
      "A:1302",
      "A:1303",
      "A:1304",
      "A:1305",
      "A:1306",
      "A:1307",
      "A:1308",
      "A:1309",
      "A:1310",
      "A:1311",
      "A:1312",
      "A:1313",
      "A:1314",
      "A:1315",
      "A:1316",
      "A:1317",
      "A:1318",
      "A:1319",
      "A:1320",
      "A:1321",
      "A:1322",
      "A:1323",
      "A:1324",
      "A:1325",
      "A:1326",
      "A:1327",
      "A:1328",
      "A:1329",
      "A:1330",
      "A:1331",
      "A:1332",
      "A:1333",
      "A:1334",
      "A:1335",
      "A:1336",
      "A:1337",
      "A:1338",
      "A:1339",
      "A:1340",
      "A:1341",
      "A:1342",
      "A:1343",
      "A:1344",
      "A:1345",
      "A:1346",
      "A:1347",
      "A:1348",
      "A:1349",
      "A:1350",
      "A:1351",
      "A:1352",
      "A:1353",
      "A:1354",
      "A:1355",
      "A:1356",
      "A:1357",
      "A:1358",
      "A:1359",
      "A:1360",
      "A:1361",
      "A:1362",
      "A:1363",
      "A:1364",
      "A:1365",
      "A:1366",
      "A:1367",
      "A:1369",
      "A:1370",
      "A:1371",
      "A:1372",
      "A:1373",
      "A:1374",
      "A:1375",
      "A:1376",
      "A:1377",
      "A:1378",
      "A:1379",
      "A:1380",
      "A:1381",
      "A:1382",
      "A:1383",
      "A:1384",
      "A:1385",
      "A:1386",
      "A:1387",
      "A:1388",
      "A:1389",
      "A:1390",
      "A:1391",
      "A:1392",
      "A:1393",
      "A:1394",
      "A:1395",
      "A:1396",
      "A:1397",
      "A:1398",
      "A:1399",
      "A:1400",
      "A:1401",
      "A:1402",
      "A:1403",
      "A:1404",
      "A:1405",
      "A:1406",
      "A:1407",
      "A:1408",
      "A:1409",
      "A:1410",
      "A:1411",
      "A:1412",
      "A:1413",
      "A:1414",
      "A:1415",
      "A:1416",
      "A:1417",
      "A:1418",
      "A:1419",
      "A:1420",
      "A:1421",
      "A:1422",
      "A:1423",
      "A:1424",
      "A:1425",
      "A:1426",
      "A:1427",
      "A:1428",
      "A:1429",
      "A:1430",
      "A:1431",
      "A:1432",
      "A:1433",
      "A:1434",
      "A:1435",
      "A:1436",
      "A:1437",
      "A:1438",
      "A:1439",
      "A:1440",
      "A:1441",
      "A:1442",
      "A:1443",
      "A:1444",
      "A:1445",
      "A:1446",
      "A:1447",
      "A:1448",
      "A:1449",
      "A:1450",
      "A:1451",
      "A:1452",
      "A:1453",
      "A:1454",
      "A:1455",
      "A:1456",
      "A:1457",
      "A:1458",
      "A:1459",
      "A:1460",
      "A:1461",
      "A:1462",
      "A:1463",
      "A:1464",
      "A:1465",
      "A:1466",
      "A:1467",
      "A:1468",
      "A:1469",
      "A:1470",
      "A:1471",
      "A:1472",
      "A:1473",
      "A:1474",
      "A:1475",
      "A:1476",
      "A:1477",
      "A:1478",
      "A:1479",
      "A:1480",
      "A:1481",
      "A:1482",
      "A:1483",
      "A:1484",
      "A:1485",
      "A:1486",
      "A:1487",
      "A:1488",
      "A:1489",
      "A:1490",
      "A:1491",
      "A:1492",
      "A:1493",
      "A:1494",
      "A:1495",
      "A:1496",
      "A:1497",
      "A:1498",
      "A:1499",
      "A:1500",
      "A:1501",
      "A:1502",
      "A:1503",
      "A:1504",
      "A:1505",
      "A:1506",
      "A:1507",
      "A:1508",
      "A:1509",
      "A:1510",
      "A:1511",
      "A:1512",
      "A:1513",
      "A:1514",
      "A:1515",
      "A:1516",
      "A:1517",
      "A:1518",
      "A:1519",
      "A:1520",
      "A:1521",
      "A:1522",
      "A:1523",
      "A:1524",
      "A:1525",
      "A:1526",
      "A:1527",
      "A:1528",
      "A:1529",
      "A:1530",
      "A:1531",
      "A:1532",
      "A:1533",
      "A:1534",
      "A:1535"
    ],
    "A:1369": [
      "A:1231",
      "A:1232",
      "A:1233",
      "A:1234",
      "A:1235",
      "A:1236",
      "A:1237",
      "A:1238",
      "A:1239",
      "A:1240",
      "A:1241",
      "A:1242",
      "A:1243",
      "A:1244",
      "A:1245",
      "A:1246",
      "A:1247",
      "A:1248",
      "A:1249",
      "A:1250",
      "A:1251",
      "A:1252",
      "A:1253",
      "A:1254",
      "A:1255",
      "A:1256",
      "A:1257",
      "A:1258",
      "A:1259",
      "A:1260",
      "A:1261",
      "A:1262",
      "A:1263",
      "A:1264",
      "A:1265",
      "A:1266",
      "A:1267",
      "A:1268",
      "A:1269",
      "A:1270",
      "A:1271",
      "A:1272",
      "A:1273",
      "A:1274",
      "A:1275",
      "A:1276",
      "A:1277",
      "A:1278",
      "A:1279",
      "A:1280",
      "A:1281",
      "A:1282",
      "A:1283",
      "A:1284",
      "A:1285",
      "A:1286",
      "A:1287",
      "A:1288",
      "A:1289",
      "A:1290",
      "A:1291",
      "A:1292",
      "A:1293",
      "A:1294",
      "A:1295",
      "A:1296",
      "A:1297",
      "A:1298",
      "A:1299",
      "A:1300",
      "A:1301",
      "A:1302",
      "A:1303",
      "A:1304",
      "A:1305",
      "A:1306",
      "A:1307",
      "A:1308",
      "A:1309",
      "A:1310",
      "A:1311",
      "A:1312",
      "A:1313",
      "A:1314",
      "A:1315",
      "A:1316",
      "A:1317",
      "A:1318",
      "A:1319",
      "A:1320",
      "A:1321",
      "A:1322",
      "A:1323",
      "A:1324",
      "A:1325",
      "A:1326",
      "A:1327",
      "A:1328",
      "A:1329",
      "A:1330",
      "A:1331",
      "A:1332",
      "A:1333",
      "A:1334",
      "A:1335",
      "A:1336",
      "A:1337",
      "A:1338",
      "A:1339",
      "A:1340",
      "A:1341",
      "A:1342",
      "A:1343",
      "A:1344",
      "A:1345",
      "A:1346",
      "A:1347",
      "A:1348",
      "A:1349",
      "A:1350",
      "A:1351",
      "A:1352",
      "A:1353",
      "A:1354",
      "A:1355",
      "A:1356",
      "A:1357",
      "A:1358",
      "A:1359",
      "A:1360",
      "A:1361",
      "A:1362",
      "A:1363",
      "A:1364",
      "A:1365",
      "A:1366",
      "A:1367",
      "A:1368",
      "A:1370",
      "A:1371",
      "A:1372",
      "A:1373",
      "A:1374",
      "A:1375",
      "A:1376",
      "A:1377",
      "A:1378",
      "A:1379",
      "A:1380",
      "A:1381",
      "A:1382",
      "A:1383",
      "A:1384",
      "A:1385",
      "A:1386",
      "A:1387",
      "A:1388",
      "A:1389",
      "A:1390",
      "A:1391",
      "A:1392",
      "A:1393",
      "A:1394",
      "A:1395",
      "A:1396",
      "A:1397",
      "A:1398",
      "A:1399",
      "A:1400",
      "A:1401",
      "A:1402",
      "A:1403",
      "A:1404",
      "A:1405",
      "A:1406",
      "A:1407",
      "A:1408",
      "A:1409",
      "A:1410",
      "A:1411",
      "A:1412",
      "A:1413",
      "A:1414",
      "A:1415",
      "A:1416",
      "A:1417",
      "A:1418",
      "A:1419",
      "A:1420",
      "A:1421",
      "A:1422",
      "A:1423",
      "A:1424",
      "A:1425",
      "A:1426",
      "A:1427",
      "A:1428",
      "A:1429",
      "A:1430",
      "A:1431",
      "A:1432",
      "A:1433",
      "A:1434",
      "A:1435",
      "A:1436",
      "A:1437",
      "A:1438",
      "A:1439",
      "A:1440",
      "A:1441",
      "A:1442",
      "A:1443",
      "A:1444",
      "A:1445",
      "A:1446",
      "A:1447",
      "A:1448",
      "A:1449",
      "A:1450",
      "A:1451",
      "A:1452",
      "A:1453",
      "A:1454",
      "A:1455",
      "A:1456",
      "A:1457",
      "A:1458",
      "A:1459",
      "A:1460",
      "A:1461",
      "A:1462",
      "A:1463",
      "A:1464",
      "A:1465",
      "A:1466",
      "A:1467",
      "A:1468",
      "A:1469",
      "A:1470",
      "A:1471",
      "A:1472",
      "A:1473",
      "A:1474",
      "A:1475",
      "A:1476",
      "A:1477",
      "A:1478",
      "A:1479",
      "A:1480",
      "A:1481",
      "A:1482",
      "A:1483",
      "A:1484",
      "A:1485",
      "A:1486",
      "A:1487",
      "A:1488",
      "A:1489",
      "A:1490",
      "A:1491",
      "A:1492",
      "A:1493",
      "A:1494",
      "A:1495",
      "A:1496",
      "A:1497",
      "A:1498",
      "A:1499",
      "A:1500",
      "A:1501",
      "A:1502",
      "A:1503",
      "A:1504",
      "A:1505",
      "A:1506",
      "A:1507",
      "A:1508",
      "A:1509",
      "A:1510",
      "A:1511",
      "A:1512",
      "A:1513",
      "A:1514",
      "A:1515",
      "A:1516",
      "A:1517",
      "A:1518",
      "A:1519",
      "A:1520",
      "A:1521",
      "A:1522",
      "A:1523",
      "A:1524",
      "A:1525",
      "A:1526",
      "A:1527",
      "A:1528",
      "A:1529",
      "A:1530",
      "A:1531",
      "A:1532",
      "A:1533",
      "A:1534",
      "A:1535"
    ],
    "A:1370": [
      "A:1231",
      "A:1232",
      "A:1233",
      "A:1234",
      "A:1235",
      "A:1236",
      "A:1237",
      "A:1238",
      "A:1239",
      "A:1240",
      "A:1241",
      "A:1242",
      "A:1243",
      "A:1244",
      "A:1245",
      "A:1246",
      "A:1247",
      "A:1248",
      "A:1249",
      "A:1250",
      "A:1251",
      "A:1252",
      "A:1253",
      "A:1254",
      "A:1255",
      "A:1256",
      "A:1257",
      "A:1258",
      "A:1259",
      "A:1260",
      "A:1261",
      "A:1262",
      "A:1263",
      "A:1264",
      "A:1265",
      "A:1266",
      "A:1267",
      "A:1268",
      "A:1269",
      "A:1270",
      "A:1271",
      "A:1272",
      "A:1273",
      "A:1274",
      "A:1275",
      "A:1276",
      "A:1277",
      "A:1278",
      "A:1279",
      "A:1280",
      "A:1281",
      "A:1282",
      "A:1283",
      "A:1284",
      "A:1285",
      "A:1286",
      "A:1287",
      "A:1288",
      "A:1289",
      "A:1290",
      "A:1291",
      "A:1292",
      "A:1293",
      "A:1294",
      "A:1295",
      "A:1296",
      "A:1297",
      "A:1298",
      "A:1299",
      "A:1300",
      "A:1301",
      "A:1302",
      "A:1303",
      "A:1304",
      "A:1305",
      "A:1306",
      "A:1307",
      "A:1308",
      "A:1309",
      "A:1310",
      "A:1311",
      "A:1312",
      "A:1313",
      "A:1314",
      "A:1315",
      "A:1316",
      "A:1317",
      "A:1318",
      "A:1319",
      "A:1320",
      "A:1321",
      "A:1322",
      "A:1323",
      "A:1324",
      "A:1325",
      "A:1326",
      "A:1327",
      "A:1328",
      "A:1329",
      "A:1330",
      "A:1331",
      "A:1332",
      "A:1333",
      "A:1334",
      "A:1335",
      "A:1336",
      "A:1337",
      "A:1338",
      "A:1339",
      "A:1340",
      "A:1341",
      "A:1342",
      "A:1343",
      "A:1344",
      "A:1345",
      "A:1346",
      "A:1347",
      "A:1348",
      "A:1349",
      "A:1350",
      "A:1351",
      "A:1352",
      "A:1353",
      "A:1354",
      "A:1355",
      "A:1356",
      "A:1357",
      "A:1358",
      "A:1359",
      "A:1360",
      "A:1361",
      "A:1362",
      "A:1363",
      "A:1364",
      "A:1365",
      "A:1366",
      "A:1367",
      "A:1368",
      "A:1369",
      "A:1371",
      "A:1372",
      "A:1373",
      "A:1374",
      "A:1375",
      "A:1376",
      "A:1377",
      "A:1378",
      "A:1379",
      "A:1380",
      "A:1381",
      "A:1382",
      "A:1383",
      "A:1384",
      "A:1385",
      "A:1386",
      "A:1387",
      "A:1388",
      "A:1389",
      "A:1390",
      "A:1391",
      "A:1392",
      "A:1393",
      "A:1394",
      "A:1395",
      "A:1396",
      "A:1397",
      "A:1398",
      "A:1399",
      "A:1400",
      "A:1401",
      "A:1402",
      "A:1403",
      "A:1404",
      "A:1405",
      "A:1406",
      "A:1407",
      "A:1408",
      "A:1409",
      "A:1410",
      "A:1411",
      "A:1412",
      "A:1413",
      "A:1414",
      "A:1415",
      "A:1416",
      "A:1417",
      "A:1418",
      "A:1419",
      "A:1420",
      "A:1421",
      "A:1422",
      "A:1423",
      "A:1424",
      "A:1425",
      "A:1426",
      "A:1427",
      "A:1428",
      "A:1429",
      "A:1430",
      "A:1431",
      "A:1432",
      "A:1433",
      "A:1434",
      "A:1435",
      "A:1436",
      "A:1437",
      "A:1438",
      "A:1439",
      "A:1440",
      "A:1441",
      "A:1442",
      "A:1443",
      "A:1444",
      "A:1445",
      "A:1446",
      "A:1447",
      "A:1448",
      "A:1449",
      "A:1450",
      "A:1451",
      "A:1452",
      "A:1453",
      "A:1454",
      "A:1455",
      "A:1456",
      "A:1457",
      "A:1458",
      "A:1459",
      "A:1460",
      "A:1461",
      "A:1462",
      "A:1463",
      "A:1464",
      "A:1465",
      "A:1466",
      "A:1467",
      "A:1468",
      "A:1469",
      "A:1470",
      "A:1471",
      "A:1472",
      "A:1473",
      "A:1474",
      "A:1475",
      "A:1476",
      "A:1477",
      "A:1478",
      "A:1479",
      "A:1480",
      "A:1481",
      "A:1482",
      "A:1483",
      "A:1484",
      "A:1485",
      "A:1486",
      "A:1487",
      "A:1488",
      "A:1489",
      "A:1490",
      "A:1491",
      "A:1492",
      "A:1493",
      "A:1494",
      "A:1495",
      "A:1496",
      "A:1497",
      "A:1498",
      "A:1499",
      "A:1500",
      "A:1501",
      "A:1502",
      "A:1503",
      "A:1504",
      "A:1505",
      "A:1506",
      "A:1507",
      "A:1508",
      "A:1509",
      "A:1510",
      "A:1511",
      "A:1512",
      "A:1513",
      "A:1514",
      "A:1515",
      "A:1516",
      "A:1517",
      "A:1518",
      "A:1519",
      "A:1520",
      "A:1521",
      "A:1522",
      "A:1523",
      "A:1524",
      "A:1525",
      "A:1526",
      "A:1527",
      "A:1528",
      "A:1529",
      "A:1530",
      "A:1531",
      "A:1532",
      "A:1533",
      "A:1534",
      "A:1535"
    ],
    "A:1371": [
      "A:1231",
      "A:1232",
      "A:1233",
      "A:1234",
      "A:1235",
      "A:1236",
      "A:1237",
      "A:1238",
      "A:1239",
      "A:1240",
      "A:1241",
      "A:1242",
      "A:1243",
      "A:1244",
      "A:1245",
      "A:1246",
      "A:1247",
      "A:1248",
      "A:1249",
      "A:1250",
      "A:1251",
      "A:1252",
      "A:1253",
      "A:1254",
      "A:1255",
      "A:1256",
      "A:1257",
      "A:1258",
      "A:1259",
      "A:1260",
      "A:1261",
      "A:1262",
      "A:1263",
      "A:1264",
      "A:1265",
      "A:1266",
      "A:1267",
      "A:1268",
      "A:1269",
      "A:1270",
      "A:1271",
      "A:1272",
      "A:1273",
      "A:1274",
      "A:1275",
      "A:1276",
      "A:1277",
      "A:1278",
      "A:1279",
      "A:1280",
      "A:1281",
      "A:1282",
      "A:1283",
      "A:1284",
      "A:1285",
      "A:1286",
      "A:1287",
      "A:1288",
      "A:1289",
      "A:1290",
      "A:1291",
      "A:1292",
      "A:1293",
      "A:1294",
      "A:1295",
      "A:1296",
      "A:1297",
      "A:1298",
      "A:1299",
      "A:1300",
      "A:1301",
      "A:1302",
      "A:1303",
      "A:1304",
      "A:1305",
      "A:1306",
      "A:1307",
      "A:1308",
      "A:1309",
      "A:1310",
      "A:1311",
      "A:1312",
      "A:1313",
      "A:1314",
      "A:1315",
      "A:1316",
      "A:1317",
      "A:1318",
      "A:1319",
      "A:1320",
      "A:1321",
      "A:1322",
      "A:1323",
      "A:1324",
      "A:1325",
      "A:1326",
      "A:1327",
      "A:1328",
      "A:1329",
      "A:1330",
      "A:1331",
      "A:1332",
      "A:1333",
      "A:1334",
      "A:1335",
      "A:1336",
      "A:1337",
      "A:1338",
      "A:1339",
      "A:1340",
      "A:1341",
      "A:1342",
      "A:1343",
      "A:1344",
      "A:1345",
      "A:1346",
      "A:1347",
      "A:1348",
      "A:1349",
      "A:1350",
      "A:1351",
      "A:1352",
      "A:1353",
      "A:1354",
      "A:1355",
      "A:1356",
      "A:1357",
      "A:1358",
      "A:1359",
      "A:1360",
      "A:1361",
      "A:1362",
      "A:1363",
      "A:1364",
      "A:1365",
      "A:1366",
      "A:1367",
      "A:1368",
      "A:1369",
      "A:1370",
      "A:1372",
      "A:1373",
      "A:1374",
      "A:1375",
      "A:1376",
      "A:1377",
      "A:1378",
      "A:1379",
      "A:1380",
      "A:1381",
      "A:1382",
      "A:1383",
      "A:1384",
      "A:1385",
      "A:1386",
      "A:1387",
      "A:1388",
      "A:1389",
      "A:1390",
      "A:1391",
      "A:1392",
      "A:1393",
      "A:1394",
      "A:1395",
      "A:1396",
      "A:1397",
      "A:1398",
      "A:1399",
      "A:1400",
      "A:1401",
      "A:1402",
      "A:1403",
      "A:1404",
      "A:1405",
      "A:1406",
      "A:1407",
      "A:1408",
      "A:1409",
      "A:1410",
      "A:1411",
      "A:1412",
      "A:1413",
      "A:1414",
      "A:1415",
      "A:1416",
      "A:1417",
      "A:1418",
      "A:1419",
      "A:1420",
      "A:1421",
      "A:1422",
      "A:1423",
      "A:1424",
      "A:1425",
      "A:1426",
      "A:1427",
      "A:1428",
      "A:1429",
      "A:1430",
      "A:1431",
      "A:1432",
      "A:1433",
      "A:1434",
      "A:1435",
      "A:1436",
      "A:1437",
      "A:1438",
      "A:1439",
      "A:1440",
      "A:1441",
      "A:1442",
      "A:1443",
      "A:1444",
      "A:1445",
      "A:1446",
      "A:1447",
      "A:1448",
      "A:1449",
      "A:1450",
      "A:1451",
      "A:1452",
      "A:1453",
      "A:1454",
      "A:1455",
      "A:1456",
      "A:1457",
      "A:1458",
      "A:1459",
      "A:1460",
      "A:1461",
      "A:1462",
      "A:1463",
      "A:1464",
      "A:1465",
      "A:1466",
      "A:1467",
      "A:1468",
      "A:1469",
      "A:1470",
      "A:1471",
      "A:1472",
      "A:1473",
      "A:1474",
      "A:1475",
      "A:1476",
      "A:1477",
      "A:1478",
      "A:1479",
      "A:1480",
      "A:1481",
      "A:1482",
      "A:1483",
      "A:1484",
      "A:1485",
      "A:1486",
      "A:1487",
      "A:1488",
      "A:1489",
      "A:1490",
      "A:1491",
      "A:1492",
      "A:1493",
      "A:1494",
      "A:1495",
      "A:1496",
      "A:1497",
      "A:1498",
      "A:1499",
      "A:1500",
      "A:1501",
      "A:1502",
      "A:1503",
      "A:1504",
      "A:1505",
      "A:1506",
      "A:1507",
      "A:1508",
      "A:1509",
      "A:1510",
      "A:1511",
      "A:1512",
      "A:1513",
      "A:1514",
      "A:1515",
      "A:1516",
      "A:1517",
      "A:1518",
      "A:1519",
      "A:1520",
      "A:1521",
      "A:1522",
      "A:1523",
      "A:1524",
      "A:1525",
      "A:1526",
      "A:1527",
      "A:1528",
      "A:1529",
      "A:1530",
      "A:1531",
      "A:1532",
      "A:1533",
      "A:1534",
      "A:1535"
    ],
    "A:1372": [
      "A:1231",
      "A:1232",
      "A:1233",
      "A:1234",
      "A:1235",
      "A:1236",
      "A:1237",
      "A:1238",
      "A:1239",
      "A:1240",
      "A:1241",
      "A:1242",
      "A:1243",
      "A:1244",
      "A:1245",
      "A:1246",
      "A:1247",
      "A:1248",
      "A:1249",
      "A:1250",
      "A:1251",
      "A:1252",
      "A:1253",
      "A:1254",
      "A:1255",
      "A:1256",
      "A:1257",
      "A:1258",
      "A:1259",
      "A:1260",
      "A:1261",
      "A:1262",
      "A:1263",
      "A:1264",
      "A:1265",
      "A:1266",
      "A:1267",
      "A:1268",
      "A:1269",
      "A:1270",
      "A:1271",
      "A:1272",
      "A:1273",
      "A:1274",
      "A:1275",
      "A:1276",
      "A:1277",
      "A:1278",
      "A:1279",
      "A:1280",
      "A:1281",
      "A:1282",
      "A:1283",
      "A:1284",
      "A:1285",
      "A:1286",
      "A:1287",
      "A:1288",
      "A:1289",
      "A:1290",
      "A:1291",
      "A:1292",
      "A:1293",
      "A:1294",
      "A:1295",
      "A:1296",
      "A:1297",
      "A:1298",
      "A:1299",
      "A:1300",
      "A:1301",
      "A:1302",
      "A:1303",
      "A:1304",
      "A:1305",
      "A:1306",
      "A:1307",
      "A:1308",
      "A:1309",
      "A:1310",
      "A:1311",
      "A:1312",
      "A:1313",
      "A:1314",
      "A:1315",
      "A:1316",
      "A:1317",
      "A:1318",
      "A:1319",
      "A:1320",
      "A:1321",
      "A:1322",
      "A:1323",
      "A:1324",
      "A:1325",
      "A:1326",
      "A:1327",
      "A:1328",
      "A:1329",
      "A:1330",
      "A:1331",
      "A:1332",
      "A:1333",
      "A:1334",
      "A:1335",
      "A:1336",
      "A:1337",
      "A:1338",
      "A:1339",
      "A:1340",
      "A:1341",
      "A:1342",
      "A:1343",
      "A:1344",
      "A:1345",
      "A:1346",
      "A:1347",
      "A:1348",
      "A:1349",
      "A:1350",
      "A:1351",
      "A:1352",
      "A:1353",
      "A:1354",
      "A:1355",
      "A:1356",
      "A:1357",
      "A:1358",
      "A:1359",
      "A:1360",
      "A:1361",
      "A:1362",
      "A:1363",
      "A:1364",
      "A:1365",
      "A:1366",
      "A:1367",
      "A:1368",
      "A:1369",
      "A:1370",
      "A:1371",
      "A:1373",
      "A:1374",
      "A:1375",
      "A:1376",
      "A:1377",
      "A:1378",
      "A:1379",
      "A:1380",
      "A:1381",
      "A:1382",
      "A:1383",
      "A:1384",
      "A:1385",
      "A:1386",
      "A:1387",
      "A:1388",
      "A:1389",
      "A:1390",
      "A:1391",
      "A:1392",
      "A:1393",
      "A:1394",
      "A:1395",
      "A:1396",
      "A:1397",
      "A:1398",
      "A:1399",
      "A:1400",
      "A:1401",
      "A:1402",
      "A:1403",
      "A:1404",
      "A:1405",
      "A:1406",
      "A:1407",
      "A:1408",
      "A:1409",
      "A:1410",
      "A:1411",
      "A:1412",
      "A:1413",
      "A:1414",
      "A:1415",
      "A:1416",
      "A:1417",
      "A:1418",
      "A:1419",
      "A:1420",
      "A:1421",
      "A:1422",
      "A:1423",
      "A:1424",
      "A:1425",
      "A:1426",
      "A:1427",
      "A:1428",
      "A:1429",
      "A:1430",
      "A:1431",
      "A:1432",
      "A:1433",
      "A:1434",
      "A:1435",
      "A:1436",
      "A:1437",
      "A:1438",
      "A:1439",
      "A:1440",
      "A:1441",
      "A:1442",
      "A:1443",
      "A:1444",
      "A:1445",
      "A:1446",
      "A:1447",
      "A:1448",
      "A:1449",
      "A:1450",
      "A:1451",
      "A:1452",
      "A:1453",
      "A:1454",
      "A:1455",
      "A:1456",
      "A:1457",
      "A:1458",
      "A:1459",
      "A:1460",
      "A:1461",
      "A:1462",
      "A:1463",
      "A:1464",
      "A:1465",
      "A:1466",
      "A:1467",
      "A:1468",
      "A:1469",
      "A:1470",
      "A:1471",
      "A:1472",
      "A:1473",
      "A:1474",
      "A:1475",
      "A:1476",
      "A:1477",
      "A:1478",
      "A:1479",
      "A:1480",
      "A:1481",
      "A:1482",
      "A:1483",
      "A:1484",
      "A:1485",
      "A:1486",
      "A:1487",
      "A:1488",
      "A:1489",
      "A:1490",
      "A:1491",
      "A:1492",
      "A:1493",
      "A:1494",
      "A:1495",
      "A:1496",
      "A:1497",
      "A:1498",
      "A:1499",
      "A:1500",
      "A:1501",
      "A:1502",
      "A:1503",
      "A:1504",
      "A:1505",
      "A:1506",
      "A:1507",
      "A:1508",
      "A:1509",
      "A:1510",
      "A:1511",
      "A:1512",
      "A:1513",
      "A:1514",
      "A:1515",
      "A:1516",
      "A:1517",
      "A:1518",
      "A:1519",
      "A:1520",
      "A:1521",
      "A:1522",
      "A:1523",
      "A:1524",
      "A:1525",
      "A:1526",
      "A:1527",
      "A:1528",
      "A:1529",
      "A:1530",
      "A:1531",
      "A:1532",
      "A:1533",
      "A:1534",
      "A:1535"
    ],
    "A:1373": [
      "A:1231",
      "A:1232",
      "A:1233",
      "A:1234",
      "A:1235",
      "A:1236",
      "A:1237",
      "A:1238",
      "A:1239",
      "A:1240",
      "A:1241",
      "A:1242",
      "A:1243",
      "A:1244",
      "A:1245",
      "A:1246",
      "A:1247",
      "A:1248",
      "A:1249",
      "A:1250",
      "A:1251",
      "A:1252",
      "A:1253",
      "A:1254",
      "A:1255",
      "A:1256",
      "A:1257",
      "A:1258",
      "A:1259",
      "A:1260",
      "A:1261",
      "A:1262",
      "A:1263",
      "A:1264",
      "A:1265",
      "A:1266",
      "A:1267",
      "A:1268",
      "A:1269",
      "A:1270",
      "A:1271",
      "A:1272",
      "A:1273",
      "A:1274",
      "A:1275",
      "A:1276",
      "A:1277",
      "A:1278",
      "A:1279",
      "A:1280",
      "A:1281",
      "A:1282",
      "A:1283",
      "A:1284",
      "A:1285",
      "A:1286",
      "A:1287",
      "A:1288",
      "A:1289",
      "A:1290",
      "A:1291",
      "A:1292",
      "A:1293",
      "A:1294",
      "A:1295",
      "A:1296",
      "A:1297",
      "A:1298",
      "A:1299",
      "A:1300",
      "A:1301",
      "A:1302",
      "A:1303",
      "A:1304",
      "A:1305",
      "A:1306",
      "A:1307",
      "A:1308",
      "A:1309",
      "A:1310",
      "A:1311",
      "A:1312",
      "A:1313",
      "A:1314",
      "A:1315",
      "A:1316",
      "A:1317",
      "A:1318",
      "A:1319",
      "A:1320",
      "A:1321",
      "A:1322",
      "A:1323",
      "A:1324",
      "A:1325",
      "A:1326",
      "A:1327",
      "A:1328",
      "A:1329",
      "A:1330",
      "A:1331",
      "A:1332",
      "A:1333",
      "A:1334",
      "A:1335",
      "A:1336",
      "A:1337",
      "A:1338",
      "A:1339",
      "A:1340",
      "A:1341",
      "A:1342",
      "A:1343",
      "A:1344",
      "A:1345",
      "A:1346",
      "A:1347",
      "A:1348",
      "A:1349",
      "A:1350",
      "A:1351",
      "A:1352",
      "A:1353",
      "A:1354",
      "A:1355",
      "A:1356",
      "A:1357",
      "A:1358",
      "A:1359",
      "A:1360",
      "A:1361",
      "A:1362",
      "A:1363",
      "A:1364",
      "A:1365",
      "A:1366",
      "A:1367",
      "A:1368",
      "A:1369",
      "A:1370",
      "A:1371",
      "A:1372",
      "A:1374",
      "A:1375",
      "A:1376",
      "A:1377",
      "A:1378",
      "A:1379",
      "A:1380",
      "A:1381",
      "A:1382",
      "A:1383",
      "A:1384",
      "A:1385",
      "A:1386",
      "A:1387",
      "A:1388",
      "A:1389",
      "A:1390",
      "A:1391",
      "A:1392",
      "A:1393",
      "A:1394",
      "A:1395",
      "A:1396",
      "A:1397",
      "A:1398",
      "A:1399",
      "A:1400",
      "A:1401",
      "A:1402",
      "A:1403",
      "A:1404",
      "A:1405",
      "A:1406",
      "A:1407",
      "A:1408",
      "A:1409",
      "A:1410",
      "A:1411",
      "A:1412",
      "A:1413",
      "A:1414",
      "A:1415",
      "A:1416",
      "A:1417",
      "A:1418",
      "A:1419",
      "A:1420",
      "A:1421",
      "A:1422",
      "A:1423",
      "A:1424",
      "A:1425",
      "A:1426",
      "A:1427",
      "A:1428",
      "A:1429",
      "A:1430",
      "A:1431",
      "A:1432",
      "A:1433",
      "A:1434",
      "A:1435",
      "A:1436",
      "A:1437",
      "A:1438",
      "A:1439",
      "A:1440",
      "A:1441",
      "A:1442",
      "A:1443",
      "A:1444",
      "A:1445",
      "A:1446",
      "A:1447",
      "A:1448",
      "A:1449",
      "A:1450",
      "A:1451",
      "A:1452",
      "A:1453",
      "A:1454",
      "A:1455",
      "A:1456",
      "A:1457",
      "A:1458",
      "A:1459",
      "A:1460",
      "A:1461",
      "A:1462",
      "A:1463",
      "A:1464",
      "A:1465",
      "A:1466",
      "A:1467",
      "A:1468",
      "A:1469",
      "A:1470",
      "A:1471",
      "A:1472",
      "A:1473",
      "A:1474",
      "A:1475",
      "A:1476",
      "A:1477",
      "A:1478",
      "A:1479",
      "A:1480",
      "A:1481",
      "A:1482",
      "A:1483",
      "A:1484",
      "A:1485",
      "A:1486",
      "A:1487",
      "A:1488",
      "A:1489",
      "A:1490",
      "A:1491",
      "A:1492",
      "A:1493",
      "A:1494",
      "A:1495",
      "A:1496",
      "A:1497",
      "A:1498",
      "A:1499",
      "A:1500",
      "A:1501",
      "A:1502",
      "A:1503",
      "A:1504",
      "A:1505",
      "A:1506",
      "A:1507",
      "A:1508",
      "A:1509",
      "A:1510",
      "A:1511",
      "A:1512",
      "A:1513",
      "A:1514",
      "A:1515",
      "A:1516",
      "A:1517",
      "A:1518",
      "A:1519",
      "A:1520",
      "A:1521",
      "A:1522",
      "A:1523",
      "A:1524",
      "A:1525",
      "A:1526",
      "A:1527",
      "A:1528",
      "A:1529",
      "A:1530",
      "A:1531",
      "A:1532",
      "A:1533",
      "A:1534",
      "A:1535"
    ],
    "A:1374": [
      "A:1231",
      "A:1232",
      "A:1233",
      "A:1234",
      "A:1235",
      "A:1236",
      "A:1237",
      "A:1238",
      "A:1239",
      "A:1240",
      "A:1241",
      "A:1242",
      "A:1243",
      "A:1244",
      "A:1245",
      "A:1246",
      "A:1247",
      "A:1248",
      "A:1249",
      "A:1250",
      "A:1251",
      "A:1252",
      "A:1253",
      "A:1254",
      "A:1255",
      "A:1256",
      "A:1257",
      "A:1258",
      "A:1259",
      "A:1260",
      "A:1261",
      "A:1262",
      "A:1263",
      "A:1264",
      "A:1265",
      "A:1266",
      "A:1267",
      "A:1268",
      "A:1269",
      "A:1270",
      "A:1271",
      "A:1272",
      "A:1273",
      "A:1274",
      "A:1275",
      "A:1276",
      "A:1277",
      "A:1278",
      "A:1279",
      "A:1280",
      "A:1281",
      "A:1282",
      "A:1283",
      "A:1284",
      "A:1285",
      "A:1286",
      "A:1287",
      "A:1288",
      "A:1289",
      "A:1290",
      "A:1291",
      "A:1292",
      "A:1293",
      "A:1294",
      "A:1295",
      "A:1296",
      "A:1297",
      "A:1298",
      "A:1299",
      "A:1300",
      "A:1301",
      "A:1302",
      "A:1303",
      "A:1304",
      "A:1305",
      "A:1306",
      "A:1307",
      "A:1308",
      "A:1309",
      "A:1310",
      "A:1311",
      "A:1312",
      "A:1313",
      "A:1314",
      "A:1315",
      "A:1316",
      "A:1317",
      "A:1318",
      "A:1319",
      "A:1320",
      "A:1321",
      "A:1322",
      "A:1323",
      "A:1324",
      "A:1325",
      "A:1326",
      "A:1327",
      "A:1328",
      "A:1329",
      "A:1330",
      "A:1331",
      "A:1332",
      "A:1333",
      "A:1334",
      "A:1335",
      "A:1336",
      "A:1337",
      "A:1338",
      "A:1339",
      "A:1340",
      "A:1341",
      "A:1342",
      "A:1343",
      "A:1344",
      "A:1345",
      "A:1346",
      "A:1347",
      "A:1348",
      "A:1349",
      "A:1350",
      "A:1351",
      "A:1352",
      "A:1353",
      "A:1354",
      "A:1355",
      "A:1356",
      "A:1357",
      "A:1358",
      "A:1359",
      "A:1360",
      "A:1361",
      "A:1362",
      "A:1363",
      "A:1364",
      "A:1365",
      "A:1366",
      "A:1367",
      "A:1368",
      "A:1369",
      "A:1370",
      "A:1371",
      "A:1372",
      "A:1373",
      "A:1375",
      "A:1376",
      "A:1377",
      "A:1378",
      "A:1379",
      "A:1380",
      "A:1381",
      "A:1382",
      "A:1383",
      "A:1384",
      "A:1385",
      "A:1386",
      "A:1387",
      "A:1388",
      "A:1389",
      "A:1390",
      "A:1391",
      "A:1392",
      "A:1393",
      "A:1394",
      "A:1395",
      "A:1396",
      "A:1397",
      "A:1398",
      "A:1399",
      "A:1400",
      "A:1401",
      "A:1402",
      "A:1403",
      "A:1404",
      "A:1405",
      "A:1406",
      "A:1407",
      "A:1408",
      "A:1409",
      "A:1410",
      "A:1411",
      "A:1412",
      "A:1413",
      "A:1414",
      "A:1415",
      "A:1416",
      "A:1417",
      "A:1418",
      "A:1419",
      "A:1420",
      "A:1421",
      "A:1422",
      "A:1423",
      "A:1424",
      "A:1425",
      "A:1426",
      "A:1427",
      "A:1428",
      "A:1429",
      "A:1430",
      "A:1431",
      "A:1432",
      "A:1433",
      "A:1434",
      "A:1435",
      "A:1436",
      "A:1437",
      "A:1438",
      "A:1439",
      "A:1440",
      "A:1441",
      "A:1442",
      "A:1443",
      "A:1444",
      "A:1445",
      "A:1446",
      "A:1447",
      "A:1448",
      "A:1449",
      "A:1450",
      "A:1451",
      "A:1452",
      "A:1453",
      "A:1454",
      "A:1455",
      "A:1456",
      "A:1457",
      "A:1458",
      "A:1459",
      "A:1460",
      "A:1461",
      "A:1462",
      "A:1463",
      "A:1464",
      "A:1465",
      "A:1466",
      "A:1467",
      "A:1468",
      "A:1469",
      "A:1470",
      "A:1471",
      "A:1472",
      "A:1473",
      "A:1474",
      "A:1475",
      "A:1476",
      "A:1477",
      "A:1478",
      "A:1479",
      "A:1480",
      "A:1481",
      "A:1482",
      "A:1483",
      "A:1484",
      "A:1485",
      "A:1486",
      "A:1487",
      "A:1488",
      "A:1489",
      "A:1490",
      "A:1491",
      "A:1492",
      "A:1493",
      "A:1494",
      "A:1495",
      "A:1496",
      "A:1497",
      "A:1498",
      "A:1499",
      "A:1500",
      "A:1501",
      "A:1502",
      "A:1503",
      "A:1504",
      "A:1505",
      "A:1506",
      "A:1507",
      "A:1508",
      "A:1509",
      "A:1510",
      "A:1511",
      "A:1512",
      "A:1513",
      "A:1514",
      "A:1515",
      "A:1516",
      "A:1517",
      "A:1518",
      "A:1519",
      "A:1520",
      "A:1521",
      "A:1522",
      "A:1523",
      "A:1524",
      "A:1525",
      "A:1526",
      "A:1527",
      "A:1528",
      "A:1529",
      "A:1530",
      "A:1531",
      "A:1532",
      "A:1533",
      "A:1534",
      "A:1535"
    ],
    "A:1375": [
      "A:1231",
      "A:1232",
      "A:1233",
      "A:1234",
      "A:1235",
      "A:1236",
      "A:1237",
      "A:1238",
      "A:1239",
      "A:1240",
      "A:1241",
      "A:1242",
      "A:1243",
      "A:1244",
      "A:1245",
      "A:1246",
      "A:1247",
      "A:1248",
      "A:1249",
      "A:1250",
      "A:1251",
      "A:1252",
      "A:1253",
      "A:1254",
      "A:1255",
      "A:1256",
      "A:1257",
      "A:1258",
      "A:1259",
      "A:1260",
      "A:1261",
      "A:1262",
      "A:1263",
      "A:1264",
      "A:1265",
      "A:1266",
      "A:1267",
      "A:1268",
      "A:1269",
      "A:1270",
      "A:1271",
      "A:1272",
      "A:1273",
      "A:1274",
      "A:1275",
      "A:1276",
      "A:1277",
      "A:1278",
      "A:1279",
      "A:1280",
      "A:1281",
      "A:1282",
      "A:1283",
      "A:1284",
      "A:1285",
      "A:1286",
      "A:1287",
      "A:1288",
      "A:1289",
      "A:1290",
      "A:1291",
      "A:1292",
      "A:1293",
      "A:1294",
      "A:1295",
      "A:1296",
      "A:1297",
      "A:1298",
      "A:1299",
      "A:1300",
      "A:1301",
      "A:1302",
      "A:1303",
      "A:1304",
      "A:1305",
      "A:1306",
      "A:1307",
      "A:1308",
      "A:1309",
      "A:1310",
      "A:1311",
      "A:1312",
      "A:1313",
      "A:1314",
      "A:1315",
      "A:1316",
      "A:1317",
      "A:1318",
      "A:1319",
      "A:1320",
      "A:1321",
      "A:1322",
      "A:1323",
      "A:1324",
      "A:1325",
      "A:1326",
      "A:1327",
      "A:1328",
      "A:1329",
      "A:1330",
      "A:1331",
      "A:1332",
      "A:1333",
      "A:1334",
      "A:1335",
      "A:1336",
      "A:1337",
      "A:1338",
      "A:1339",
      "A:1340",
      "A:1341",
      "A:1342",
      "A:1343",
      "A:1344",
      "A:1345",
      "A:1346",
      "A:1347",
      "A:1348",
      "A:1349",
      "A:1350",
      "A:1351",
      "A:1352",
      "A:1353",
      "A:1354",
      "A:1355",
      "A:1356",
      "A:1357",
      "A:1358",
      "A:1359",
      "A:1360",
      "A:1361",
      "A:1362",
      "A:1363",
      "A:1364",
      "A:1365",
      "A:1366",
      "A:1367",
      "A:1368",
      "A:1369",
      "A:1370",
      "A:1371",
      "A:1372",
      "A:1373",
      "A:1374",
      "A:1376",
      "A:1377",
      "A:1378",
      "A:1379",
      "A:1380",
      "A:1381",
      "A:1382",
      "A:1383",
      "A:1384",
      "A:1385",
      "A:1386",
      "A:1387",
      "A:1388",
      "A:1389",
      "A:1390",
      "A:1391",
      "A:1392",
      "A:1393",
      "A:1394",
      "A:1395",
      "A:1396",
      "A:1397",
      "A:1398",
      "A:1399",
      "A:1400",
      "A:1401",
      "A:1402",
      "A:1403",
      "A:1404",
      "A:1405",
      "A:1406",
      "A:1407",
      "A:1408",
      "A:1409",
      "A:1410",
      "A:1411",
      "A:1412",
      "A:1413",
      "A:1414",
      "A:1415",
      "A:1416",
      "A:1417",
      "A:1418",
      "A:1419",
      "A:1420",
      "A:1421",
      "A:1422",
      "A:1423",
      "A:1424",
      "A:1425",
      "A:1426",
      "A:1427",
      "A:1428",
      "A:1429",
      "A:1430",
      "A:1431",
      "A:1432",
      "A:1433",
      "A:1434",
      "A:1435",
      "A:1436",
      "A:1437",
      "A:1438",
      "A:1439",
      "A:1440",
      "A:1441",
      "A:1442",
      "A:1443",
      "A:1444",
      "A:1445",
      "A:1446",
      "A:1447",
      "A:1448",
      "A:1449",
      "A:1450",
      "A:1451",
      "A:1452",
      "A:1453",
      "A:1454",
      "A:1455",
      "A:1456",
      "A:1457",
      "A:1458",
      "A:1459",
      "A:1460",
      "A:1461",
      "A:1462",
      "A:1463",
      "A:1464",
      "A:1465",
      "A:1466",
      "A:1467",
      "A:1468",
      "A:1469",
      "A:1470",
      "A:1471",
      "A:1472",
      "A:1473",
      "A:1474",
      "A:1475",
      "A:1476",
      "A:1477",
      "A:1478",
      "A:1479",
      "A:1480",
      "A:1481",
      "A:1482",
      "A:1483",
      "A:1484",
      "A:1485",
      "A:1486",
      "A:1487",
      "A:1488",
      "A:1489",
      "A:1490",
      "A:1491",
      "A:1492",
      "A:1493",
      "A:1494",
      "A:1495",
      "A:1496",
      "A:1497",
      "A:1498",
      "A:1499",
      "A:1500",
      "A:1501",
      "A:1502",
      "A:1503",
      "A:1504",
      "A:1505",
      "A:1506",
      "A:1507",
      "A:1508",
      "A:1509",
      "A:1510",
      "A:1511",
      "A:1512",
      "A:1513",
      "A:1514",
      "A:1515",
      "A:1516",
      "A:1517",
      "A:1518",
      "A:1519",
      "A:1520",
      "A:1521",
      "A:1522",
      "A:1523",
      "A:1524",
      "A:1525",
      "A:1526",
      "A:1527",
      "A:1528",
      "A:1529",
      "A:1530",
      "A:1531",
      "A:1532",
      "A:1533",
      "A:1534",
      "A:1535"
    ],
    "A:1376": [
      "A:1231",
      "A:1232",
      "A:1233",
      "A:1234",
      "A:1235",
      "A:1236",
      "A:1237",
      "A:1238",
      "A:1239",
      "A:1240",
      "A:1241",
      "A:1242",
      "A:1243",
      "A:1244",
      "A:1245",
      "A:1246",
      "A:1247",
      "A:1248",
      "A:1249",
      "A:1250",
      "A:1251",
      "A:1252",
      "A:1253",
      "A:1254",
      "A:1255",
      "A:1256",
      "A:1257",
      "A:1258",
      "A:1259",
      "A:1260",
      "A:1261",
      "A:1262",
      "A:1263",
      "A:1264",
      "A:1265",
      "A:1266",
      "A:1267",
      "A:1268",
      "A:1269",
      "A:1270",
      "A:1271",
      "A:1272",
      "A:1273",
      "A:1274",
      "A:1275",
      "A:1276",
      "A:1277",
      "A:1278",
      "A:1279",
      "A:1280",
      "A:1281",
      "A:1282",
      "A:1283",
      "A:1284",
      "A:1285",
      "A:1286",
      "A:1287",
      "A:1288",
      "A:1289",
      "A:1290",
      "A:1291",
      "A:1292",
      "A:1293",
      "A:1294",
      "A:1295",
      "A:1296",
      "A:1297",
      "A:1298",
      "A:1299",
      "A:1300",
      "A:1301",
      "A:1302",
      "A:1303",
      "A:1304",
      "A:1305",
      "A:1306",
      "A:1307",
      "A:1308",
      "A:1309",
      "A:1310",
      "A:1311",
      "A:1312",
      "A:1313",
      "A:1314",
      "A:1315",
      "A:1316",
      "A:1317",
      "A:1318",
      "A:1319",
      "A:1320",
      "A:1321",
      "A:1322",
      "A:1323",
      "A:1324",
      "A:1325",
      "A:1326",
      "A:1327",
      "A:1328",
      "A:1329",
      "A:1330",
      "A:1331",
      "A:1332",
      "A:1333",
      "A:1334",
      "A:1335",
      "A:1336",
      "A:1337",
      "A:1338",
      "A:1339",
      "A:1340",
      "A:1341",
      "A:1342",
      "A:1343",
      "A:1344",
      "A:1345",
      "A:1346",
      "A:1347",
      "A:1348",
      "A:1349",
      "A:1350",
      "A:1351",
      "A:1352",
      "A:1353",
      "A:1354",
      "A:1355",
      "A:1356",
      "A:1357",
      "A:1358",
      "A:1359",
      "A:1360",
      "A:1361",
      "A:1362",
      "A:1363",
      "A:1364",
      "A:1365",
      "A:1366",
      "A:1367",
      "A:1368",
      "A:1369",
      "A:1370",
      "A:1371",
      "A:1372",
      "A:1373",
      "A:1374",
      "A:1375",
      "A:1377",
      "A:1378",
      "A:1379",
      "A:1380",
      "A:1381",
      "A:1382",
      "A:1383",
      "A:1384",
      "A:1385",
      "A:1386",
      "A:1387",
      "A:1388",
      "A:1389",
      "A:1390",
      "A:1391",
      "A:1392",
      "A:1393",
      "A:1394",
      "A:1395",
      "A:1396",
      "A:1397",
      "A:1398",
      "A:1399",
      "A:1400",
      "A:1401",
      "A:1402",
      "A:1403",
      "A:1404",
      "A:1405",
      "A:1406",
      "A:1407",
      "A:1408",
      "A:1409",
      "A:1410",
      "A:1411",
      "A:1412",
      "A:1413",
      "A:1414",
      "A:1415",
      "A:1416",
      "A:1417",
      "A:1418",
      "A:1419",
      "A:1420",
      "A:1421",
      "A:1422",
      "A:1423",
      "A:1424",
      "A:1425",
      "A:1426",
      "A:1427",
      "A:1428",
      "A:1429",
      "A:1430",
      "A:1431",
      "A:1432",
      "A:1433",
      "A:1434",
      "A:1435",
      "A:1436",
      "A:1437",
      "A:1438",
      "A:1439",
      "A:1440",
      "A:1441",
      "A:1442",
      "A:1443",
      "A:1444",
      "A:1445",
      "A:1446",
      "A:1447",
      "A:1448",
      "A:1449",
      "A:1450",
      "A:1451",
      "A:1452",
      "A:1453",
      "A:1454",
      "A:1455",
      "A:1456",
      "A:1457",
      "A:1458",
      "A:1459",
      "A:1460",
      "A:1461",
      "A:1462",
      "A:1463",
      "A:1464",
      "A:1465",
      "A:1466",
      "A:1467",
      "A:1468",
      "A:1469",
      "A:1470",
      "A:1471",
      "A:1472",
      "A:1473",
      "A:1474",
      "A:1475",
      "A:1476",
      "A:1477",
      "A:1478",
      "A:1479",
      "A:1480",
      "A:1481",
      "A:1482",
      "A:1483",
      "A:1484",
      "A:1485",
      "A:1486",
      "A:1487",
      "A:1488",
      "A:1489",
      "A:1490",
      "A:1491",
      "A:1492",
      "A:1493",
      "A:1494",
      "A:1495",
      "A:1496",
      "A:1497",
      "A:1498",
      "A:1499",
      "A:1500",
      "A:1501",
      "A:1502",
      "A:1503",
      "A:1504",
      "A:1505",
      "A:1506",
      "A:1507",
      "A:1508",
      "A:1509",
      "A:1510",
      "A:1511",
      "A:1512",
      "A:1513",
      "A:1514",
      "A:1515",
      "A:1516",
      "A:1517",
      "A:1518",
      "A:1519",
      "A:1520",
      "A:1521",
      "A:1522",
      "A:1523",
      "A:1524",
      "A:1525",
      "A:1526",
      "A:1527",
      "A:1528",
      "A:1529",
      "A:1530",
      "A:1531",
      "A:1532",
      "A:1533",
      "A:1534",
      "A:1535"
    ],
    "A:1377": [
      "A:1231",
      "A:1232",
      "A:1233",
      "A:1234",
      "A:1235",
      "A:1236",
      "A:1237",
      "A:1238",
      "A:1239",
      "A:1240",
      "A:1241",
      "A:1242",
      "A:1243",
      "A:1244",
      "A:1245",
      "A:1246",
      "A:1247",
      "A:1248",
      "A:1249",
      "A:1250",
      "A:1251",
      "A:1252",
      "A:1253",
      "A:1254",
      "A:1255",
      "A:1256",
      "A:1257",
      "A:1258",
      "A:1259",
      "A:1260",
      "A:1261",
      "A:1262",
      "A:1263",
      "A:1264",
      "A:1265",
      "A:1266",
      "A:1267",
      "A:1268",
      "A:1269",
      "A:1270",
      "A:1271",
      "A:1272",
      "A:1273",
      "A:1274",
      "A:1275",
      "A:1276",
      "A:1277",
      "A:1278",
      "A:1279",
      "A:1280",
      "A:1281",
      "A:1282",
      "A:1283",
      "A:1284",
      "A:1285",
      "A:1286",
      "A:1287",
      "A:1288",
      "A:1289",
      "A:1290",
      "A:1291",
      "A:1292",
      "A:1293",
      "A:1294",
      "A:1295",
      "A:1296",
      "A:1297",
      "A:1298",
      "A:1299",
      "A:1300",
      "A:1301",
      "A:1302",
      "A:1303",
      "A:1304",
      "A:1305",
      "A:1306",
      "A:1307",
      "A:1308",
      "A:1309",
      "A:1310",
      "A:1311",
      "A:1312",
      "A:1313",
      "A:1314",
      "A:1315",
      "A:1316",
      "A:1317",
      "A:1318",
      "A:1319",
      "A:1320",
      "A:1321",
      "A:1322",
      "A:1323",
      "A:1324",
      "A:1325",
      "A:1326",
      "A:1327",
      "A:1328",
      "A:1329",
      "A:1330",
      "A:1331",
      "A:1332",
      "A:1333",
      "A:1334",
      "A:1335",
      "A:1336",
      "A:1337",
      "A:1338",
      "A:1339",
      "A:1340",
      "A:1341",
      "A:1342",
      "A:1343",
      "A:1344",
      "A:1345",
      "A:1346",
      "A:1347",
      "A:1348",
      "A:1349",
      "A:1350",
      "A:1351",
      "A:1352",
      "A:1353",
      "A:1354",
      "A:1355",
      "A:1356",
      "A:1357",
      "A:1358",
      "A:1359",
      "A:1360",
      "A:1361",
      "A:1362",
      "A:1363",
      "A:1364",
      "A:1365",
      "A:1366",
      "A:1367",
      "A:1368",
      "A:1369",
      "A:1370",
      "A:1371",
      "A:1372",
      "A:1373",
      "A:1374",
      "A:1375",
      "A:1376",
      "A:1378",
      "A:1379",
      "A:1380",
      "A:1381",
      "A:1382",
      "A:1383",
      "A:1384",
      "A:1385",
      "A:1386",
      "A:1387",
      "A:1388",
      "A:1389",
      "A:1390",
      "A:1391",
      "A:1392",
      "A:1393",
      "A:1394",
      "A:1395",
      "A:1396",
      "A:1397",
      "A:1398",
      "A:1399",
      "A:1400",
      "A:1401",
      "A:1402",
      "A:1403",
      "A:1404",
      "A:1405",
      "A:1406",
      "A:1407",
      "A:1408",
      "A:1409",
      "A:1410",
      "A:1411",
      "A:1412",
      "A:1413",
      "A:1414",
      "A:1415",
      "A:1416",
      "A:1417",
      "A:1418",
      "A:1419",
      "A:1420",
      "A:1421",
      "A:1422",
      "A:1423",
      "A:1424",
      "A:1425",
      "A:1426",
      "A:1427",
      "A:1428",
      "A:1429",
      "A:1430",
      "A:1431",
      "A:1432",
      "A:1433",
      "A:1434",
      "A:1435",
      "A:1436",
      "A:1437",
      "A:1438",
      "A:1439",
      "A:1440",
      "A:1441",
      "A:1442",
      "A:1443",
      "A:1444",
      "A:1445",
      "A:1446",
      "A:1447",
      "A:1448",
      "A:1449",
      "A:1450",
      "A:1451",
      "A:1452",
      "A:1453",
      "A:1454",
      "A:1455",
      "A:1456",
      "A:1457",
      "A:1458",
      "A:1459",
      "A:1460",
      "A:1461",
      "A:1462",
      "A:1463",
      "A:1464",
      "A:1465",
      "A:1466",
      "A:1467",
      "A:1468",
      "A:1469",
      "A:1470",
      "A:1471",
      "A:1472",
      "A:1473",
      "A:1474",
      "A:1475",
      "A:1476",
      "A:1477",
      "A:1478",
      "A:1479",
      "A:1480",
      "A:1481",
      "A:1482",
      "A:1483",
      "A:1484",
      "A:1485",
      "A:1486",
      "A:1487",
      "A:1488",
      "A:1489",
      "A:1490",
      "A:1491",
      "A:1492",
      "A:1493",
      "A:1494",
      "A:1495",
      "A:1496",
      "A:1497",
      "A:1498",
      "A:1499",
      "A:1500",
      "A:1501",
      "A:1502",
      "A:1503",
      "A:1504",
      "A:1505",
      "A:1506",
      "A:1507",
      "A:1508",
      "A:1509",
      "A:1510",
      "A:1511",
      "A:1512",
      "A:1513",
      "A:1514",
      "A:1515",
      "A:1516",
      "A:1517",
      "A:1518",
      "A:1519",
      "A:1520",
      "A:1521",
      "A:1522",
      "A:1523",
      "A:1524",
      "A:1525",
      "A:1526",
      "A:1527",
      "A:1528",
      "A:1529",
      "A:1530",
      "A:1531",
      "A:1532",
      "A:1533",
      "A:1534",
      "A:1535"
    ],
    "A:1378": [
      "A:1231",
      "A:1232",
      "A:1233",
      "A:1234",
      "A:1235",
      "A:1236",
      "A:1237",
      "A:1238",
      "A:1239",
      "A:1240",
      "A:1241",
      "A:1242",
      "A:1243",
      "A:1244",
      "A:1245",
      "A:1246",
      "A:1247",
      "A:1248",
      "A:1249",
      "A:1250",
      "A:1251",
      "A:1252",
      "A:1253",
      "A:1254",
      "A:1255",
      "A:1256",
      "A:1257",
      "A:1258",
      "A:1259",
      "A:1260",
      "A:1261",
      "A:1262",
      "A:1263",
      "A:1264",
      "A:1265",
      "A:1266",
      "A:1267",
      "A:1268",
      "A:1269",
      "A:1270",
      "A:1271",
      "A:1272",
      "A:1273",
      "A:1274",
      "A:1275",
      "A:1276",
      "A:1277",
      "A:1278",
      "A:1279",
      "A:1280",
      "A:1281",
      "A:1282",
      "A:1283",
      "A:1284",
      "A:1285",
      "A:1286",
      "A:1287",
      "A:1288",
      "A:1289",
      "A:1290",
      "A:1291",
      "A:1292",
      "A:1293",
      "A:1294",
      "A:1295",
      "A:1296",
      "A:1297",
      "A:1298",
      "A:1299",
      "A:1300",
      "A:1301",
      "A:1302",
      "A:1303",
      "A:1304",
      "A:1305",
      "A:1306",
      "A:1307",
      "A:1308",
      "A:1309",
      "A:1310",
      "A:1311",
      "A:1312",
      "A:1313",
      "A:1314",
      "A:1315",
      "A:1316",
      "A:1317",
      "A:1318",
      "A:1319",
      "A:1320",
      "A:1321",
      "A:1322",
      "A:1323",
      "A:1324",
      "A:1325",
      "A:1326",
      "A:1327",
      "A:1328",
      "A:1329",
      "A:1330",
      "A:1331",
      "A:1332",
      "A:1333",
      "A:1334",
      "A:1335",
      "A:1336",
      "A:1337",
      "A:1338",
      "A:1339",
      "A:1340",
      "A:1341",
      "A:1342",
      "A:1343",
      "A:1344",
      "A:1345",
      "A:1346",
      "A:1347",
      "A:1348",
      "A:1349",
      "A:1350",
      "A:1351",
      "A:1352",
      "A:1353",
      "A:1354",
      "A:1355",
      "A:1356",
      "A:1357",
      "A:1358",
      "A:1359",
      "A:1360",
      "A:1361",
      "A:1362",
      "A:1363",
      "A:1364",
      "A:1365",
      "A:1366",
      "A:1367",
      "A:1368",
      "A:1369",
      "A:1370",
      "A:1371",
      "A:1372",
      "A:1373",
      "A:1374",
      "A:1375",
      "A:1376",
      "A:1377",
      "A:1379",
      "A:1380",
      "A:1381",
      "A:1382",
      "A:1383",
      "A:1384",
      "A:1385",
      "A:1386",
      "A:1387",
      "A:1388",
      "A:1389",
      "A:1390",
      "A:1391",
      "A:1392",
      "A:1393",
      "A:1394",
      "A:1395",
      "A:1396",
      "A:1397",
      "A:1398",
      "A:1399",
      "A:1400",
      "A:1401",
      "A:1402",
      "A:1403",
      "A:1404",
      "A:1405",
      "A:1406",
      "A:1407",
      "A:1408",
      "A:1409",
      "A:1410",
      "A:1411",
      "A:1412",
      "A:1413",
      "A:1414",
      "A:1415",
      "A:1416",
      "A:1417",
      "A:1418",
      "A:1419",
      "A:1420",
      "A:1421",
      "A:1422",
      "A:1423",
      "A:1424",
      "A:1425",
      "A:1426",
      "A:1427",
      "A:1428",
      "A:1429",
      "A:1430",
      "A:1431",
      "A:1432",
      "A:1433",
      "A:1434",
      "A:1435",
      "A:1436",
      "A:1437",
      "A:1438",
      "A:1439",
      "A:1440",
      "A:1441",
      "A:1442",
      "A:1443",
      "A:1444",
      "A:1445",
      "A:1446",
      "A:1447",
      "A:1448",
      "A:1449",
      "A:1450",
      "A:1451",
      "A:1452",
      "A:1453",
      "A:1454",
      "A:1455",
      "A:1456",
      "A:1457",
      "A:1458",
      "A:1459",
      "A:1460",
      "A:1461",
      "A:1462",
      "A:1463",
      "A:1464",
      "A:1465",
      "A:1466",
      "A:1467",
      "A:1468",
      "A:1469",
      "A:1470",
      "A:1471",
      "A:1472",
      "A:1473",
      "A:1474",
      "A:1475",
      "A:1476",
      "A:1477",
      "A:1478",
      "A:1479",
      "A:1480",
      "A:1481",
      "A:1482",
      "A:1483",
      "A:1484",
      "A:1485",
      "A:1486",
      "A:1487",
      "A:1488",
      "A:1489",
      "A:1490",
      "A:1491",
      "A:1492",
      "A:1493",
      "A:1494",
      "A:1495",
      "A:1496",
      "A:1497",
      "A:1498",
      "A:1499",
      "A:1500",
      "A:1501",
      "A:1502",
      "A:1503",
      "A:1504",
      "A:1505",
      "A:1506",
      "A:1507",
      "A:1508",
      "A:1509",
      "A:1510",
      "A:1511",
      "A:1512",
      "A:1513",
      "A:1514",
      "A:1515",
      "A:1516",
      "A:1517",
      "A:1518",
      "A:1519",
      "A:1520",
      "A:1521",
      "A:1522",
      "A:1523",
      "A:1524",
      "A:1525",
      "A:1526",
      "A:1527",
      "A:1528",
      "A:1529",
      "A:1530",
      "A:1531",
      "A:1532",
      "A:1533",
      "A:1534",
      "A:1535"
    ],
    "A:1379": [
      "A:1231",
      "A:1232",
      "A:1233",
      "A:1234",
      "A:1235",
      "A:1236",
      "A:1237",
      "A:1238",
      "A:1239",
      "A:1240",
      "A:1241",
      "A:1242",
      "A:1243",
      "A:1244",
      "A:1245",
      "A:1246",
      "A:1247",
      "A:1248",
      "A:1249",
      "A:1250",
      "A:1251",
      "A:1252",
      "A:1253",
      "A:1254",
      "A:1255",
      "A:1256",
      "A:1257",
      "A:1258",
      "A:1259",
      "A:1260",
      "A:1261",
      "A:1262",
      "A:1263",
      "A:1264",
      "A:1265",
      "A:1266",
      "A:1267",
      "A:1268",
      "A:1269",
      "A:1270",
      "A:1271",
      "A:1272",
      "A:1273",
      "A:1274",
      "A:1275",
      "A:1276",
      "A:1277",
      "A:1278",
      "A:1279",
      "A:1280",
      "A:1281",
      "A:1282",
      "A:1283",
      "A:1284",
      "A:1285",
      "A:1286",
      "A:1287",
      "A:1288",
      "A:1289",
      "A:1290",
      "A:1291",
      "A:1292",
      "A:1293",
      "A:1294",
      "A:1295",
      "A:1296",
      "A:1297",
      "A:1298",
      "A:1299",
      "A:1300",
      "A:1301",
      "A:1302",
      "A:1303",
      "A:1304",
      "A:1305",
      "A:1306",
      "A:1307",
      "A:1308",
      "A:1309",
      "A:1310",
      "A:1311",
      "A:1312",
      "A:1313",
      "A:1314",
      "A:1315",
      "A:1316",
      "A:1317",
      "A:1318",
      "A:1319",
      "A:1320",
      "A:1321",
      "A:1322",
      "A:1323",
      "A:1324",
      "A:1325",
      "A:1326",
      "A:1327",
      "A:1328",
      "A:1329",
      "A:1330",
      "A:1331",
      "A:1332",
      "A:1333",
      "A:1334",
      "A:1335",
      "A:1336",
      "A:1337",
      "A:1338",
      "A:1339",
      "A:1340",
      "A:1341",
      "A:1342",
      "A:1343",
      "A:1344",
      "A:1345",
      "A:1346",
      "A:1347",
      "A:1348",
      "A:1349",
      "A:1350",
      "A:1351",
      "A:1352",
      "A:1353",
      "A:1354",
      "A:1355",
      "A:1356",
      "A:1357",
      "A:1358",
      "A:1359",
      "A:1360",
      "A:1361",
      "A:1362",
      "A:1363",
      "A:1364",
      "A:1365",
      "A:1366",
      "A:1367",
      "A:1368",
      "A:1369",
      "A:1370",
      "A:1371",
      "A:1372",
      "A:1373",
      "A:1374",
      "A:1375",
      "A:1376",
      "A:1377",
      "A:1378",
      "A:1380",
      "A:1381",
      "A:1382",
      "A:1383",
      "A:1384",
      "A:1385",
      "A:1386",
      "A:1387",
      "A:1388",
      "A:1389",
      "A:1390",
      "A:1391",
      "A:1392",
      "A:1393",
      "A:1394",
      "A:1395",
      "A:1396",
      "A:1397",
      "A:1398",
      "A:1399",
      "A:1400",
      "A:1401",
      "A:1402",
      "A:1403",
      "A:1404",
      "A:1405",
      "A:1406",
      "A:1407",
      "A:1408",
      "A:1409",
      "A:1410",
      "A:1411",
      "A:1412",
      "A:1413",
      "A:1414",
      "A:1415",
      "A:1416",
      "A:1417",
      "A:1418",
      "A:1419",
      "A:1420",
      "A:1421",
      "A:1422",
      "A:1423",
      "A:1424",
      "A:1425",
      "A:1426",
      "A:1427",
      "A:1428",
      "A:1429",
      "A:1430",
      "A:1431",
      "A:1432",
      "A:1433",
      "A:1434",
      "A:1435",
      "A:1436",
      "A:1437",
      "A:1438",
      "A:1439",
      "A:1440",
      "A:1441",
      "A:1442",
      "A:1443",
      "A:1444",
      "A:1445",
      "A:1446",
      "A:1447",
      "A:1448",
      "A:1449",
      "A:1450",
      "A:1451",
      "A:1452",
      "A:1453",
      "A:1454",
      "A:1455",
      "A:1456",
      "A:1457",
      "A:1458",
      "A:1459",
      "A:1460",
      "A:1461",
      "A:1462",
      "A:1463",
      "A:1464",
      "A:1465",
      "A:1466",
      "A:1467",
      "A:1468",
      "A:1469",
      "A:1470",
      "A:1471",
      "A:1472",
      "A:1473",
      "A:1474",
      "A:1475",
      "A:1476",
      "A:1477",
      "A:1478",
      "A:1479",
      "A:1480",
      "A:1481",
      "A:1482",
      "A:1483",
      "A:1484",
      "A:1485",
      "A:1486",
      "A:1487",
      "A:1488",
      "A:1489",
      "A:1490",
      "A:1491",
      "A:1492",
      "A:1493",
      "A:1494",
      "A:1495",
      "A:1496",
      "A:1497",
      "A:1498",
      "A:1499",
      "A:1500",
      "A:1501",
      "A:1502",
      "A:1503",
      "A:1504",
      "A:1505",
      "A:1506",
      "A:1507",
      "A:1508",
      "A:1509",
      "A:1510",
      "A:1511",
      "A:1512",
      "A:1513",
      "A:1514",
      "A:1515",
      "A:1516",
      "A:1517",
      "A:1518",
      "A:1519",
      "A:1520",
      "A:1521",
      "A:1522",
      "A:1523",
      "A:1524",
      "A:1525",
      "A:1526",
      "A:1527",
      "A:1528",
      "A:1529",
      "A:1530",
      "A:1531",
      "A:1532",
      "A:1533",
      "A:1534",
      "A:1535"
    ],
    "A:1380": [
      "A:1231",
      "A:1232",
      "A:1233",
      "A:1234",
      "A:1235",
      "A:1236",
      "A:1237",
      "A:1238",
      "A:1239",
      "A:1240",
      "A:1241",
      "A:1242",
      "A:1243",
      "A:1244",
      "A:1245",
      "A:1246",
      "A:1247",
      "A:1248",
      "A:1249",
      "A:1250",
      "A:1251",
      "A:1252",
      "A:1253",
      "A:1254",
      "A:1255",
      "A:1256",
      "A:1257",
      "A:1258",
      "A:1259",
      "A:1260",
      "A:1261",
      "A:1262",
      "A:1263",
      "A:1264",
      "A:1265",
      "A:1266",
      "A:1267",
      "A:1268",
      "A:1269",
      "A:1270",
      "A:1271",
      "A:1272",
      "A:1273",
      "A:1274",
      "A:1275",
      "A:1276",
      "A:1277",
      "A:1278",
      "A:1279",
      "A:1280",
      "A:1281",
      "A:1282",
      "A:1283",
      "A:1284",
      "A:1285",
      "A:1286",
      "A:1287",
      "A:1288",
      "A:1289",
      "A:1290",
      "A:1291",
      "A:1292",
      "A:1293",
      "A:1294",
      "A:1295",
      "A:1296",
      "A:1297",
      "A:1298",
      "A:1299",
      "A:1300",
      "A:1301",
      "A:1302",
      "A:1303",
      "A:1304",
      "A:1305",
      "A:1306",
      "A:1307",
      "A:1308",
      "A:1309",
      "A:1310",
      "A:1311",
      "A:1312",
      "A:1313",
      "A:1314",
      "A:1315",
      "A:1316",
      "A:1317",
      "A:1318",
      "A:1319",
      "A:1320",
      "A:1321",
      "A:1322",
      "A:1323",
      "A:1324",
      "A:1325",
      "A:1326",
      "A:1327",
      "A:1328",
      "A:1329",
      "A:1330",
      "A:1331",
      "A:1332",
      "A:1333",
      "A:1334",
      "A:1335",
      "A:1336",
      "A:1337",
      "A:1338",
      "A:1339",
      "A:1340",
      "A:1341",
      "A:1342",
      "A:1343",
      "A:1344",
      "A:1345",
      "A:1346",
      "A:1347",
      "A:1348",
      "A:1349",
      "A:1350",
      "A:1351",
      "A:1352",
      "A:1353",
      "A:1354",
      "A:1355",
      "A:1356",
      "A:1357",
      "A:1358",
      "A:1359",
      "A:1360",
      "A:1361",
      "A:1362",
      "A:1363",
      "A:1364",
      "A:1365",
      "A:1366",
      "A:1367",
      "A:1368",
      "A:1369",
      "A:1370",
      "A:1371",
      "A:1372",
      "A:1373",
      "A:1374",
      "A:1375",
      "A:1376",
      "A:1377",
      "A:1378",
      "A:1379",
      "A:1381",
      "A:1382",
      "A:1383",
      "A:1384",
      "A:1385",
      "A:1386",
      "A:1387",
      "A:1388",
      "A:1389",
      "A:1390",
      "A:1391",
      "A:1392",
      "A:1393",
      "A:1394",
      "A:1395",
      "A:1396",
      "A:1397",
      "A:1398",
      "A:1399",
      "A:1400",
      "A:1401",
      "A:1402",
      "A:1403",
      "A:1404",
      "A:1405",
      "A:1406",
      "A:1407",
      "A:1408",
      "A:1409",
      "A:1410",
      "A:1411",
      "A:1412",
      "A:1413",
      "A:1414",
      "A:1415",
      "A:1416",
      "A:1417",
      "A:1418",
      "A:1419",
      "A:1420",
      "A:1421",
      "A:1422",
      "A:1423",
      "A:1424",
      "A:1425",
      "A:1426",
      "A:1427",
      "A:1428",
      "A:1429",
      "A:1430",
      "A:1431",
      "A:1432",
      "A:1433",
      "A:1434",
      "A:1435",
      "A:1436",
      "A:1437",
      "A:1438",
      "A:1439",
      "A:1440",
      "A:1441",
      "A:1442",
      "A:1443",
      "A:1444",
      "A:1445",
      "A:1446",
      "A:1447",
      "A:1448",
      "A:1449",
      "A:1450",
      "A:1451",
      "A:1452",
      "A:1453",
      "A:1454",
      "A:1455",
      "A:1456",
      "A:1457",
      "A:1458",
      "A:1459",
      "A:1460",
      "A:1461",
      "A:1462",
      "A:1463",
      "A:1464",
      "A:1465",
      "A:1466",
      "A:1467",
      "A:1468",
      "A:1469",
      "A:1470",
      "A:1471",
      "A:1472",
      "A:1473",
      "A:1474",
      "A:1475",
      "A:1476",
      "A:1477",
      "A:1478",
      "A:1479",
      "A:1480",
      "A:1481",
      "A:1482",
      "A:1483",
      "A:1484",
      "A:1485",
      "A:1486",
      "A:1487",
      "A:1488",
      "A:1489",
      "A:1490",
      "A:1491",
      "A:1492",
      "A:1493",
      "A:1494",
      "A:1495",
      "A:1496",
      "A:1497",
      "A:1498",
      "A:1499",
      "A:1500",
      "A:1501",
      "A:1502",
      "A:1503",
      "A:1504",
      "A:1505",
      "A:1506",
      "A:1507",
      "A:1508",
      "A:1509",
      "A:1510",
      "A:1511",
      "A:1512",
      "A:1513",
      "A:1514",
      "A:1515",
      "A:1516",
      "A:1517",
      "A:1518",
      "A:1519",
      "A:1520",
      "A:1521",
      "A:1522",
      "A:1523",
      "A:1524",
      "A:1525",
      "A:1526",
      "A:1527",
      "A:1528",
      "A:1529",
      "A:1530",
      "A:1531",
      "A:1532",
      "A:1533",
      "A:1534",
      "A:1535"
    ],
    "A:1381": [
      "A:1231",
      "A:1232",
      "A:1233",
      "A:1234",
      "A:1235",
      "A:1236",
      "A:1237",
      "A:1238",
      "A:1239",
      "A:1240",
      "A:1241",
      "A:1242",
      "A:1243",
      "A:1244",
      "A:1245",
      "A:1246",
      "A:1247",
      "A:1248",
      "A:1249",
      "A:1250",
      "A:1251",
      "A:1252",
      "A:1253",
      "A:1254",
      "A:1255",
      "A:1256",
      "A:1257",
      "A:1258",
      "A:1259",
      "A:1260",
      "A:1261",
      "A:1262",
      "A:1263",
      "A:1264",
      "A:1265",
      "A:1266",
      "A:1267",
      "A:1268",
      "A:1269",
      "A:1270",
      "A:1271",
      "A:1272",
      "A:1273",
      "A:1274",
      "A:1275",
      "A:1276",
      "A:1277",
      "A:1278",
      "A:1279",
      "A:1280",
      "A:1281",
      "A:1282",
      "A:1283",
      "A:1284",
      "A:1285",
      "A:1286",
      "A:1287",
      "A:1288",
      "A:1289",
      "A:1290",
      "A:1291",
      "A:1292",
      "A:1293",
      "A:1294",
      "A:1295",
      "A:1296",
      "A:1297",
      "A:1298",
      "A:1299",
      "A:1300",
      "A:1301",
      "A:1302",
      "A:1303",
      "A:1304",
      "A:1305",
      "A:1306",
      "A:1307",
      "A:1308",
      "A:1309",
      "A:1310",
      "A:1311",
      "A:1312",
      "A:1313",
      "A:1314",
      "A:1315",
      "A:1316",
      "A:1317",
      "A:1318",
      "A:1319",
      "A:1320",
      "A:1321",
      "A:1322",
      "A:1323",
      "A:1324",
      "A:1325",
      "A:1326",
      "A:1327",
      "A:1328",
      "A:1329",
      "A:1330",
      "A:1331",
      "A:1332",
      "A:1333",
      "A:1334",
      "A:1335",
      "A:1336",
      "A:1337",
      "A:1338",
      "A:1339",
      "A:1340",
      "A:1341",
      "A:1342",
      "A:1343",
      "A:1344",
      "A:1345",
      "A:1346",
      "A:1347",
      "A:1348",
      "A:1349",
      "A:1350",
      "A:1351",
      "A:1352",
      "A:1353",
      "A:1354",
      "A:1355",
      "A:1356",
      "A:1357",
      "A:1358",
      "A:1359",
      "A:1360",
      "A:1361",
      "A:1362",
      "A:1363",
      "A:1364",
      "A:1365",
      "A:1366",
      "A:1367",
      "A:1368",
      "A:1369",
      "A:1370",
      "A:1371",
      "A:1372",
      "A:1373",
      "A:1374",
      "A:1375",
      "A:1376",
      "A:1377",
      "A:1378",
      "A:1379",
      "A:1380",
      "A:1382",
      "A:1383",
      "A:1384",
      "A:1385",
      "A:1386",
      "A:1387",
      "A:1388",
      "A:1389",
      "A:1390",
      "A:1391",
      "A:1392",
      "A:1393",
      "A:1394",
      "A:1395",
      "A:1396",
      "A:1397",
      "A:1398",
      "A:1399",
      "A:1400",
      "A:1401",
      "A:1402",
      "A:1403",
      "A:1404",
      "A:1405",
      "A:1406",
      "A:1407",
      "A:1408",
      "A:1409",
      "A:1410",
      "A:1411",
      "A:1412",
      "A:1413",
      "A:1414",
      "A:1415",
      "A:1416",
      "A:1417",
      "A:1418",
      "A:1419",
      "A:1420",
      "A:1421",
      "A:1422",
      "A:1423",
      "A:1424",
      "A:1425",
      "A:1426",
      "A:1427",
      "A:1428",
      "A:1429",
      "A:1430",
      "A:1431",
      "A:1432",
      "A:1433",
      "A:1434",
      "A:1435",
      "A:1436",
      "A:1437",
      "A:1438",
      "A:1439",
      "A:1440",
      "A:1441",
      "A:1442",
      "A:1443",
      "A:1444",
      "A:1445",
      "A:1446",
      "A:1447",
      "A:1448",
      "A:1449",
      "A:1450",
      "A:1451",
      "A:1452",
      "A:1453",
      "A:1454",
      "A:1455",
      "A:1456",
      "A:1457",
      "A:1458",
      "A:1459",
      "A:1460",
      "A:1461",
      "A:1462",
      "A:1463",
      "A:1464",
      "A:1465",
      "A:1466",
      "A:1467",
      "A:1468",
      "A:1469",
      "A:1470",
      "A:1471",
      "A:1472",
      "A:1473",
      "A:1474",
      "A:1475",
      "A:1476",
      "A:1477",
      "A:1478",
      "A:1479",
      "A:1480",
      "A:1481",
      "A:1482",
      "A:1483",
      "A:1484",
      "A:1485",
      "A:1486",
      "A:1487",
      "A:1488",
      "A:1489",
      "A:1490",
      "A:1491",
      "A:1492",
      "A:1493",
      "A:1494",
      "A:1495",
      "A:1496",
      "A:1497",
      "A:1498",
      "A:1499",
      "A:1500",
      "A:1501",
      "A:1502",
      "A:1503",
      "A:1504",
      "A:1505",
      "A:1506",
      "A:1507",
      "A:1508",
      "A:1509",
      "A:1510",
      "A:1511",
      "A:1512",
      "A:1513",
      "A:1514",
      "A:1515",
      "A:1516",
      "A:1517",
      "A:1518",
      "A:1519",
      "A:1520",
      "A:1521",
      "A:1522",
      "A:1523",
      "A:1524",
      "A:1525",
      "A:1526",
      "A:1527",
      "A:1528",
      "A:1529",
      "A:1530",
      "A:1531",
      "A:1532",
      "A:1533",
      "A:1534",
      "A:1535"
    ],
    "A:1382": [
      "A:1231",
      "A:1232",
      "A:1233",
      "A:1234",
      "A:1235",
      "A:1236",
      "A:1237",
      "A:1238",
      "A:1239",
      "A:1240",
      "A:1241",
      "A:1242",
      "A:1243",
      "A:1244",
      "A:1245",
      "A:1246",
      "A:1247",
      "A:1248",
      "A:1249",
      "A:1250",
      "A:1251",
      "A:1252",
      "A:1253",
      "A:1254",
      "A:1255",
      "A:1256",
      "A:1257",
      "A:1258",
      "A:1259",
      "A:1260",
      "A:1261",
      "A:1262",
      "A:1263",
      "A:1264",
      "A:1265",
      "A:1266",
      "A:1267",
      "A:1268",
      "A:1269",
      "A:1270",
      "A:1271",
      "A:1272",
      "A:1273",
      "A:1274",
      "A:1275",
      "A:1276",
      "A:1277",
      "A:1278",
      "A:1279",
      "A:1280",
      "A:1281",
      "A:1282",
      "A:1283",
      "A:1284",
      "A:1285",
      "A:1286",
      "A:1287",
      "A:1288",
      "A:1289",
      "A:1290",
      "A:1291",
      "A:1292",
      "A:1293",
      "A:1294",
      "A:1295",
      "A:1296",
      "A:1297",
      "A:1298",
      "A:1299",
      "A:1300",
      "A:1301",
      "A:1302",
      "A:1303",
      "A:1304",
      "A:1305",
      "A:1306",
      "A:1307",
      "A:1308",
      "A:1309",
      "A:1310",
      "A:1311",
      "A:1312",
      "A:1313",
      "A:1314",
      "A:1315",
      "A:1316",
      "A:1317",
      "A:1318",
      "A:1319",
      "A:1320",
      "A:1321",
      "A:1322",
      "A:1323",
      "A:1324",
      "A:1325",
      "A:1326",
      "A:1327",
      "A:1328",
      "A:1329",
      "A:1330",
      "A:1331",
      "A:1332",
      "A:1333",
      "A:1334",
      "A:1335",
      "A:1336",
      "A:1337",
      "A:1338",
      "A:1339",
      "A:1340",
      "A:1341",
      "A:1342",
      "A:1343",
      "A:1344",
      "A:1345",
      "A:1346",
      "A:1347",
      "A:1348",
      "A:1349",
      "A:1350",
      "A:1351",
      "A:1352",
      "A:1353",
      "A:1354",
      "A:1355",
      "A:1356",
      "A:1357",
      "A:1358",
      "A:1359",
      "A:1360",
      "A:1361",
      "A:1362",
      "A:1363",
      "A:1364",
      "A:1365",
      "A:1366",
      "A:1367",
      "A:1368",
      "A:1369",
      "A:1370",
      "A:1371",
      "A:1372",
      "A:1373",
      "A:1374",
      "A:1375",
      "A:1376",
      "A:1377",
      "A:1378",
      "A:1379",
      "A:1380",
      "A:1381",
      "A:1383",
      "A:1384",
      "A:1385",
      "A:1386",
      "A:1387",
      "A:1388",
      "A:1389",
      "A:1390",
      "A:1391",
      "A:1392",
      "A:1393",
      "A:1394",
      "A:1395",
      "A:1396",
      "A:1397",
      "A:1398",
      "A:1399",
      "A:1400",
      "A:1401",
      "A:1402",
      "A:1403",
      "A:1404",
      "A:1405",
      "A:1406",
      "A:1407",
      "A:1408",
      "A:1409",
      "A:1410",
      "A:1411",
      "A:1412",
      "A:1413",
      "A:1414",
      "A:1415",
      "A:1416",
      "A:1417",
      "A:1418",
      "A:1419",
      "A:1420",
      "A:1421",
      "A:1422",
      "A:1423",
      "A:1424",
      "A:1425",
      "A:1426",
      "A:1427",
      "A:1428",
      "A:1429",
      "A:1430",
      "A:1431",
      "A:1432",
      "A:1433",
      "A:1434",
      "A:1435",
      "A:1436",
      "A:1437",
      "A:1438",
      "A:1439",
      "A:1440",
      "A:1441",
      "A:1442",
      "A:1443",
      "A:1444",
      "A:1445",
      "A:1446",
      "A:1447",
      "A:1448",
      "A:1449",
      "A:1450",
      "A:1451",
      "A:1452",
      "A:1453",
      "A:1454",
      "A:1455",
      "A:1456",
      "A:1457",
      "A:1458",
      "A:1459",
      "A:1460",
      "A:1461",
      "A:1462",
      "A:1463",
      "A:1464",
      "A:1465",
      "A:1466",
      "A:1467",
      "A:1468",
      "A:1469",
      "A:1470",
      "A:1471",
      "A:1472",
      "A:1473",
      "A:1474",
      "A:1475",
      "A:1476",
      "A:1477",
      "A:1478",
      "A:1479",
      "A:1480",
      "A:1481",
      "A:1482",
      "A:1483",
      "A:1484",
      "A:1485",
      "A:1486",
      "A:1487",
      "A:1488",
      "A:1489",
      "A:1490",
      "A:1491",
      "A:1492",
      "A:1493",
      "A:1494",
      "A:1495",
      "A:1496",
      "A:1497",
      "A:1498",
      "A:1499",
      "A:1500",
      "A:1501",
      "A:1502",
      "A:1503",
      "A:1504",
      "A:1505",
      "A:1506",
      "A:1507",
      "A:1508",
      "A:1509",
      "A:1510",
      "A:1511",
      "A:1512",
      "A:1513",
      "A:1514",
      "A:1515",
      "A:1516",
      "A:1517",
      "A:1518",
      "A:1519",
      "A:1520",
      "A:1521",
      "A:1522",
      "A:1523",
      "A:1524",
      "A:1525",
      "A:1526",
      "A:1527",
      "A:1528",
      "A:1529",
      "A:1530",
      "A:1531",
      "A:1532",
      "A:1533",
      "A:1534",
      "A:1535"
    ],
    "A:1383": [
      "A:1231",
      "A:1232",
      "A:1233",
      "A:1234",
      "A:1235",
      "A:1236",
      "A:1237",
      "A:1238",
      "A:1239",
      "A:1240",
      "A:1241",
      "A:1242",
      "A:1243",
      "A:1244",
      "A:1245",
      "A:1246",
      "A:1247",
      "A:1248",
      "A:1249",
      "A:1250",
      "A:1251",
      "A:1252",
      "A:1253",
      "A:1254",
      "A:1255",
      "A:1256",
      "A:1257",
      "A:1258",
      "A:1259",
      "A:1260",
      "A:1261",
      "A:1262",
      "A:1263",
      "A:1264",
      "A:1265",
      "A:1266",
      "A:1267",
      "A:1268",
      "A:1269",
      "A:1270",
      "A:1271",
      "A:1272",
      "A:1273",
      "A:1274",
      "A:1275",
      "A:1276",
      "A:1277",
      "A:1278",
      "A:1279",
      "A:1280",
      "A:1281",
      "A:1282",
      "A:1283",
      "A:1284",
      "A:1285",
      "A:1286",
      "A:1287",
      "A:1288",
      "A:1289",
      "A:1290",
      "A:1291",
      "A:1292",
      "A:1293",
      "A:1294",
      "A:1295",
      "A:1296",
      "A:1297",
      "A:1298",
      "A:1299",
      "A:1300",
      "A:1301",
      "A:1302",
      "A:1303",
      "A:1304",
      "A:1305",
      "A:1306",
      "A:1307",
      "A:1308",
      "A:1309",
      "A:1310",
      "A:1311",
      "A:1312",
      "A:1313",
      "A:1314",
      "A:1315",
      "A:1316",
      "A:1317",
      "A:1318",
      "A:1319",
      "A:1320",
      "A:1321",
      "A:1322",
      "A:1323",
      "A:1324",
      "A:1325",
      "A:1326",
      "A:1327",
      "A:1328",
      "A:1329",
      "A:1330",
      "A:1331",
      "A:1332",
      "A:1333",
      "A:1334",
      "A:1335",
      "A:1336",
      "A:1337",
      "A:1338",
      "A:1339",
      "A:1340",
      "A:1341",
      "A:1342",
      "A:1343",
      "A:1344",
      "A:1345",
      "A:1346",
      "A:1347",
      "A:1348",
      "A:1349",
      "A:1350",
      "A:1351",
      "A:1352",
      "A:1353",
      "A:1354",
      "A:1355",
      "A:1356",
      "A:1357",
      "A:1358",
      "A:1359",
      "A:1360",
      "A:1361",
      "A:1362",
      "A:1363",
      "A:1364",
      "A:1365",
      "A:1366",
      "A:1367",
      "A:1368",
      "A:1369",
      "A:1370",
      "A:1371",
      "A:1372",
      "A:1373",
      "A:1374",
      "A:1375",
      "A:1376",
      "A:1377",
      "A:1378",
      "A:1379",
      "A:1380",
      "A:1381",
      "A:1382",
      "A:1384",
      "A:1385",
      "A:1386",
      "A:1387",
      "A:1388",
      "A:1389",
      "A:1390",
      "A:1391",
      "A:1392",
      "A:1393",
      "A:1394",
      "A:1395",
      "A:1396",
      "A:1397",
      "A:1398",
      "A:1399",
      "A:1400",
      "A:1401",
      "A:1402",
      "A:1403",
      "A:1404",
      "A:1405",
      "A:1406",
      "A:1407",
      "A:1408",
      "A:1409",
      "A:1410",
      "A:1411",
      "A:1412",
      "A:1413",
      "A:1414",
      "A:1415",
      "A:1416",
      "A:1417",
      "A:1418",
      "A:1419",
      "A:1420",
      "A:1421",
      "A:1422",
      "A:1423",
      "A:1424",
      "A:1425",
      "A:1426",
      "A:1427",
      "A:1428",
      "A:1429",
      "A:1430",
      "A:1431",
      "A:1432",
      "A:1433",
      "A:1434",
      "A:1435",
      "A:1436",
      "A:1437",
      "A:1438",
      "A:1439",
      "A:1440",
      "A:1441",
      "A:1442",
      "A:1443",
      "A:1444",
      "A:1445",
      "A:1446",
      "A:1447",
      "A:1448",
      "A:1449",
      "A:1450",
      "A:1451",
      "A:1452",
      "A:1453",
      "A:1454",
      "A:1455",
      "A:1456",
      "A:1457",
      "A:1458",
      "A:1459",
      "A:1460",
      "A:1461",
      "A:1462",
      "A:1463",
      "A:1464",
      "A:1465",
      "A:1466",
      "A:1467",
      "A:1468",
      "A:1469",
      "A:1470",
      "A:1471",
      "A:1472",
      "A:1473",
      "A:1474",
      "A:1475",
      "A:1476",
      "A:1477",
      "A:1478",
      "A:1479",
      "A:1480",
      "A:1481",
      "A:1482",
      "A:1483",
      "A:1484",
      "A:1485",
      "A:1486",
      "A:1487",
      "A:1488",
      "A:1489",
      "A:1490",
      "A:1491",
      "A:1492",
      "A:1493",
      "A:1494",
      "A:1495",
      "A:1496",
      "A:1497",
      "A:1498",
      "A:1499",
      "A:1500",
      "A:1501",
      "A:1502",
      "A:1503",
      "A:1504",
      "A:1505",
      "A:1506",
      "A:1507",
      "A:1508",
      "A:1509",
      "A:1510",
      "A:1511",
      "A:1512",
      "A:1513",
      "A:1514",
      "A:1515",
      "A:1516",
      "A:1517",
      "A:1518",
      "A:1519",
      "A:1520",
      "A:1521",
      "A:1522",
      "A:1523",
      "A:1524",
      "A:1525",
      "A:1526",
      "A:1527",
      "A:1528",
      "A:1529",
      "A:1530",
      "A:1531",
      "A:1532",
      "A:1533",
      "A:1534",
      "A:1535"
    ],
    "A:1384": [
      "A:1231",
      "A:1232",
      "A:1233",
      "A:1234",
      "A:1235",
      "A:1236",
      "A:1237",
      "A:1238",
      "A:1239",
      "A:1240",
      "A:1241",
      "A:1242",
      "A:1243",
      "A:1244",
      "A:1245",
      "A:1246",
      "A:1247",
      "A:1248",
      "A:1249",
      "A:1250",
      "A:1251",
      "A:1252",
      "A:1253",
      "A:1254",
      "A:1255",
      "A:1256",
      "A:1257",
      "A:1258",
      "A:1259",
      "A:1260",
      "A:1261",
      "A:1262",
      "A:1263",
      "A:1264",
      "A:1265",
      "A:1266",
      "A:1267",
      "A:1268",
      "A:1269",
      "A:1270",
      "A:1271",
      "A:1272",
      "A:1273",
      "A:1274",
      "A:1275",
      "A:1276",
      "A:1277",
      "A:1278",
      "A:1279",
      "A:1280",
      "A:1281",
      "A:1282",
      "A:1283",
      "A:1284",
      "A:1285",
      "A:1286",
      "A:1287",
      "A:1288",
      "A:1289",
      "A:1290",
      "A:1291",
      "A:1292",
      "A:1293",
      "A:1294",
      "A:1295",
      "A:1296",
      "A:1297",
      "A:1298",
      "A:1299",
      "A:1300",
      "A:1301",
      "A:1302",
      "A:1303",
      "A:1304",
      "A:1305",
      "A:1306",
      "A:1307",
      "A:1308",
      "A:1309",
      "A:1310",
      "A:1311",
      "A:1312",
      "A:1313",
      "A:1314",
      "A:1315",
      "A:1316",
      "A:1317",
      "A:1318",
      "A:1319",
      "A:1320",
      "A:1321",
      "A:1322",
      "A:1323",
      "A:1324",
      "A:1325",
      "A:1326",
      "A:1327",
      "A:1328",
      "A:1329",
      "A:1330",
      "A:1331",
      "A:1332",
      "A:1333",
      "A:1334",
      "A:1335",
      "A:1336",
      "A:1337",
      "A:1338",
      "A:1339",
      "A:1340",
      "A:1341",
      "A:1342",
      "A:1343",
      "A:1344",
      "A:1345",
      "A:1346",
      "A:1347",
      "A:1348",
      "A:1349",
      "A:1350",
      "A:1351",
      "A:1352",
      "A:1353",
      "A:1354",
      "A:1355",
      "A:1356",
      "A:1357",
      "A:1358",
      "A:1359",
      "A:1360",
      "A:1361",
      "A:1362",
      "A:1363",
      "A:1364",
      "A:1365",
      "A:1366",
      "A:1367",
      "A:1368",
      "A:1369",
      "A:1370",
      "A:1371",
      "A:1372",
      "A:1373",
      "A:1374",
      "A:1375",
      "A:1376",
      "A:1377",
      "A:1378",
      "A:1379",
      "A:1380",
      "A:1381",
      "A:1382",
      "A:1383",
      "A:1385",
      "A:1386",
      "A:1387",
      "A:1388",
      "A:1389",
      "A:1390",
      "A:1391",
      "A:1392",
      "A:1393",
      "A:1394",
      "A:1395",
      "A:1396",
      "A:1397",
      "A:1398",
      "A:1399",
      "A:1400",
      "A:1401",
      "A:1402",
      "A:1403",
      "A:1404",
      "A:1405",
      "A:1406",
      "A:1407",
      "A:1408",
      "A:1409",
      "A:1410",
      "A:1411",
      "A:1412",
      "A:1413",
      "A:1414",
      "A:1415",
      "A:1416",
      "A:1417",
      "A:1418",
      "A:1419",
      "A:1420",
      "A:1421",
      "A:1422",
      "A:1423",
      "A:1424",
      "A:1425",
      "A:1426",
      "A:1427",
      "A:1428",
      "A:1429",
      "A:1430",
      "A:1431",
      "A:1432",
      "A:1433",
      "A:1434",
      "A:1435",
      "A:1436",
      "A:1437",
      "A:1438",
      "A:1439",
      "A:1440",
      "A:1441",
      "A:1442",
      "A:1443",
      "A:1444",
      "A:1445",
      "A:1446",
      "A:1447",
      "A:1448",
      "A:1449",
      "A:1450",
      "A:1451",
      "A:1452",
      "A:1453",
      "A:1454",
      "A:1455",
      "A:1456",
      "A:1457",
      "A:1458",
      "A:1459",
      "A:1460",
      "A:1461",
      "A:1462",
      "A:1463",
      "A:1464",
      "A:1465",
      "A:1466",
      "A:1467",
      "A:1468",
      "A:1469",
      "A:1470",
      "A:1471",
      "A:1472",
      "A:1473",
      "A:1474",
      "A:1475",
      "A:1476",
      "A:1477",
      "A:1478",
      "A:1479",
      "A:1480",
      "A:1481",
      "A:1482",
      "A:1483",
      "A:1484",
      "A:1485",
      "A:1486",
      "A:1487",
      "A:1488",
      "A:1489",
      "A:1490",
      "A:1491",
      "A:1492",
      "A:1493",
      "A:1494",
      "A:1495",
      "A:1496",
      "A:1497",
      "A:1498",
      "A:1499",
      "A:1500",
      "A:1501",
      "A:1502",
      "A:1503",
      "A:1504",
      "A:1505",
      "A:1506",
      "A:1507",
      "A:1508",
      "A:1509",
      "A:1510",
      "A:1511",
      "A:1512",
      "A:1513",
      "A:1514",
      "A:1515",
      "A:1516",
      "A:1517",
      "A:1518",
      "A:1519",
      "A:1520",
      "A:1521",
      "A:1522",
      "A:1523",
      "A:1524",
      "A:1525",
      "A:1526",
      "A:1527",
      "A:1528",
      "A:1529",
      "A:1530",
      "A:1531",
      "A:1532",
      "A:1533",
      "A:1534",
      "A:1535"
    ],
    "A:1385": [
      "A:1231",
      "A:1232",
      "A:1233",
      "A:1234",
      "A:1235",
      "A:1236",
      "A:1237",
      "A:1238",
      "A:1239",
      "A:1240",
      "A:1241",
      "A:1242",
      "A:1243",
      "A:1244",
      "A:1245",
      "A:1246",
      "A:1247",
      "A:1248",
      "A:1249",
      "A:1250",
      "A:1251",
      "A:1252",
      "A:1253",
      "A:1254",
      "A:1255",
      "A:1256",
      "A:1257",
      "A:1258",
      "A:1259",
      "A:1260",
      "A:1261",
      "A:1262",
      "A:1263",
      "A:1264",
      "A:1265",
      "A:1266",
      "A:1267",
      "A:1268",
      "A:1269",
      "A:1270",
      "A:1271",
      "A:1272",
      "A:1273",
      "A:1274",
      "A:1275",
      "A:1276",
      "A:1277",
      "A:1278",
      "A:1279",
      "A:1280",
      "A:1281",
      "A:1282",
      "A:1283",
      "A:1284",
      "A:1285",
      "A:1286",
      "A:1287",
      "A:1288",
      "A:1289",
      "A:1290",
      "A:1291",
      "A:1292",
      "A:1293",
      "A:1294",
      "A:1295",
      "A:1296",
      "A:1297",
      "A:1298",
      "A:1299",
      "A:1300",
      "A:1301",
      "A:1302",
      "A:1303",
      "A:1304",
      "A:1305",
      "A:1306",
      "A:1307",
      "A:1308",
      "A:1309",
      "A:1310",
      "A:1311",
      "A:1312",
      "A:1313",
      "A:1314",
      "A:1315",
      "A:1316",
      "A:1317",
      "A:1318",
      "A:1319",
      "A:1320",
      "A:1321",
      "A:1322",
      "A:1323",
      "A:1324",
      "A:1325",
      "A:1326",
      "A:1327",
      "A:1328",
      "A:1329",
      "A:1330",
      "A:1331",
      "A:1332",
      "A:1333",
      "A:1334",
      "A:1335",
      "A:1336",
      "A:1337",
      "A:1338",
      "A:1339",
      "A:1340",
      "A:1341",
      "A:1342",
      "A:1343",
      "A:1344",
      "A:1345",
      "A:1346",
      "A:1347",
      "A:1348",
      "A:1349",
      "A:1350",
      "A:1351",
      "A:1352",
      "A:1353",
      "A:1354",
      "A:1355",
      "A:1356",
      "A:1357",
      "A:1358",
      "A:1359",
      "A:1360",
      "A:1361",
      "A:1362",
      "A:1363",
      "A:1364",
      "A:1365",
      "A:1366",
      "A:1367",
      "A:1368",
      "A:1369",
      "A:1370",
      "A:1371",
      "A:1372",
      "A:1373",
      "A:1374",
      "A:1375",
      "A:1376",
      "A:1377",
      "A:1378",
      "A:1379",
      "A:1380",
      "A:1381",
      "A:1382",
      "A:1383",
      "A:1384",
      "A:1386",
      "A:1387",
      "A:1388",
      "A:1389",
      "A:1390",
      "A:1391",
      "A:1392",
      "A:1393",
      "A:1394",
      "A:1395",
      "A:1396",
      "A:1397",
      "A:1398",
      "A:1399",
      "A:1400",
      "A:1401",
      "A:1402",
      "A:1403",
      "A:1404",
      "A:1405",
      "A:1406",
      "A:1407",
      "A:1408",
      "A:1409",
      "A:1410",
      "A:1411",
      "A:1412",
      "A:1413",
      "A:1414",
      "A:1415",
      "A:1416",
      "A:1417",
      "A:1418",
      "A:1419",
      "A:1420",
      "A:1421",
      "A:1422",
      "A:1423",
      "A:1424",
      "A:1425",
      "A:1426",
      "A:1427",
      "A:1428",
      "A:1429",
      "A:1430",
      "A:1431",
      "A:1432",
      "A:1433",
      "A:1434",
      "A:1435",
      "A:1436",
      "A:1437",
      "A:1438",
      "A:1439",
      "A:1440",
      "A:1441",
      "A:1442",
      "A:1443",
      "A:1444",
      "A:1445",
      "A:1446",
      "A:1447",
      "A:1448",
      "A:1449",
      "A:1450",
      "A:1451",
      "A:1452",
      "A:1453",
      "A:1454",
      "A:1455",
      "A:1456",
      "A:1457",
      "A:1458",
      "A:1459",
      "A:1460",
      "A:1461",
      "A:1462",
      "A:1463",
      "A:1464",
      "A:1465",
      "A:1466",
      "A:1467",
      "A:1468",
      "A:1469",
      "A:1470",
      "A:1471",
      "A:1472",
      "A:1473",
      "A:1474",
      "A:1475",
      "A:1476",
      "A:1477",
      "A:1478",
      "A:1479",
      "A:1480",
      "A:1481",
      "A:1482",
      "A:1483",
      "A:1484",
      "A:1485",
      "A:1486",
      "A:1487",
      "A:1488",
      "A:1489",
      "A:1490",
      "A:1491",
      "A:1492",
      "A:1493",
      "A:1494",
      "A:1495",
      "A:1496",
      "A:1497",
      "A:1498",
      "A:1499",
      "A:1500",
      "A:1501",
      "A:1502",
      "A:1503",
      "A:1504",
      "A:1505",
      "A:1506",
      "A:1507",
      "A:1508",
      "A:1509",
      "A:1510",
      "A:1511",
      "A:1512",
      "A:1513",
      "A:1514",
      "A:1515",
      "A:1516",
      "A:1517",
      "A:1518",
      "A:1519",
      "A:1520",
      "A:1521",
      "A:1522",
      "A:1523",
      "A:1524",
      "A:1525",
      "A:1526",
      "A:1527",
      "A:1528",
      "A:1529",
      "A:1530",
      "A:1531",
      "A:1532",
      "A:1533",
      "A:1534",
      "A:1535"
    ],
    "A:1386": [
      "A:1231",
      "A:1232",
      "A:1233",
      "A:1234",
      "A:1235",
      "A:1236",
      "A:1237",
      "A:1238",
      "A:1239",
      "A:1240",
      "A:1241",
      "A:1242",
      "A:1243",
      "A:1244",
      "A:1245",
      "A:1246",
      "A:1247",
      "A:1248",
      "A:1249",
      "A:1250",
      "A:1251",
      "A:1252",
      "A:1253",
      "A:1254",
      "A:1255",
      "A:1256",
      "A:1257",
      "A:1258",
      "A:1259",
      "A:1260",
      "A:1261",
      "A:1262",
      "A:1263",
      "A:1264",
      "A:1265",
      "A:1266",
      "A:1267",
      "A:1268",
      "A:1269",
      "A:1270",
      "A:1271",
      "A:1272",
      "A:1273",
      "A:1274",
      "A:1275",
      "A:1276",
      "A:1277",
      "A:1278",
      "A:1279",
      "A:1280",
      "A:1281",
      "A:1282",
      "A:1283",
      "A:1284",
      "A:1285",
      "A:1286",
      "A:1287",
      "A:1288",
      "A:1289",
      "A:1290",
      "A:1291",
      "A:1292",
      "A:1293",
      "A:1294",
      "A:1295",
      "A:1296",
      "A:1297",
      "A:1298",
      "A:1299",
      "A:1300",
      "A:1301",
      "A:1302",
      "A:1303",
      "A:1304",
      "A:1305",
      "A:1306",
      "A:1307",
      "A:1308",
      "A:1309",
      "A:1310",
      "A:1311",
      "A:1312",
      "A:1313",
      "A:1314",
      "A:1315",
      "A:1316",
      "A:1317",
      "A:1318",
      "A:1319",
      "A:1320",
      "A:1321",
      "A:1322",
      "A:1323",
      "A:1324",
      "A:1325",
      "A:1326",
      "A:1327",
      "A:1328",
      "A:1329",
      "A:1330",
      "A:1331",
      "A:1332",
      "A:1333",
      "A:1334",
      "A:1335",
      "A:1336",
      "A:1337",
      "A:1338",
      "A:1339",
      "A:1340",
      "A:1341",
      "A:1342",
      "A:1343",
      "A:1344",
      "A:1345",
      "A:1346",
      "A:1347",
      "A:1348",
      "A:1349",
      "A:1350",
      "A:1351",
      "A:1352",
      "A:1353",
      "A:1354",
      "A:1355",
      "A:1356",
      "A:1357",
      "A:1358",
      "A:1359",
      "A:1360",
      "A:1361",
      "A:1362",
      "A:1363",
      "A:1364",
      "A:1365",
      "A:1366",
      "A:1367",
      "A:1368",
      "A:1369",
      "A:1370",
      "A:1371",
      "A:1372",
      "A:1373",
      "A:1374",
      "A:1375",
      "A:1376",
      "A:1377",
      "A:1378",
      "A:1379",
      "A:1380",
      "A:1381",
      "A:1382",
      "A:1383",
      "A:1384",
      "A:1385",
      "A:1387",
      "A:1388",
      "A:1389",
      "A:1390",
      "A:1391",
      "A:1392",
      "A:1393",
      "A:1394",
      "A:1395",
      "A:1396",
      "A:1397",
      "A:1398",
      "A:1399",
      "A:1400",
      "A:1401",
      "A:1402",
      "A:1403",
      "A:1404",
      "A:1405",
      "A:1406",
      "A:1407",
      "A:1408",
      "A:1409",
      "A:1410",
      "A:1411",
      "A:1412",
      "A:1413",
      "A:1414",
      "A:1415",
      "A:1416",
      "A:1417",
      "A:1418",
      "A:1419",
      "A:1420",
      "A:1421",
      "A:1422",
      "A:1423",
      "A:1424",
      "A:1425",
      "A:1426",
      "A:1427",
      "A:1428",
      "A:1429",
      "A:1430",
      "A:1431",
      "A:1432",
      "A:1433",
      "A:1434",
      "A:1435",
      "A:1436",
      "A:1437",
      "A:1438",
      "A:1439",
      "A:1440",
      "A:1441",
      "A:1442",
      "A:1443",
      "A:1444",
      "A:1445",
      "A:1446",
      "A:1447",
      "A:1448",
      "A:1449",
      "A:1450",
      "A:1451",
      "A:1452",
      "A:1453",
      "A:1454",
      "A:1455",
      "A:1456",
      "A:1457",
      "A:1458",
      "A:1459",
      "A:1460",
      "A:1461",
      "A:1462",
      "A:1463",
      "A:1464",
      "A:1465",
      "A:1466",
      "A:1467",
      "A:1468",
      "A:1469",
      "A:1470",
      "A:1471",
      "A:1472",
      "A:1473",
      "A:1474",
      "A:1475",
      "A:1476",
      "A:1477",
      "A:1478",
      "A:1479",
      "A:1480",
      "A:1481",
      "A:1482",
      "A:1483",
      "A:1484",
      "A:1485",
      "A:1486",
      "A:1487",
      "A:1488",
      "A:1489",
      "A:1490",
      "A:1491",
      "A:1492",
      "A:1493",
      "A:1494",
      "A:1495",
      "A:1496",
      "A:1497",
      "A:1498",
      "A:1499",
      "A:1500",
      "A:1501",
      "A:1502",
      "A:1503",
      "A:1504",
      "A:1505",
      "A:1506",
      "A:1507",
      "A:1508",
      "A:1509",
      "A:1510",
      "A:1511",
      "A:1512",
      "A:1513",
      "A:1514",
      "A:1515",
      "A:1516",
      "A:1517",
      "A:1518",
      "A:1519",
      "A:1520",
      "A:1521",
      "A:1522",
      "A:1523",
      "A:1524",
      "A:1525",
      "A:1526",
      "A:1527",
      "A:1528",
      "A:1529",
      "A:1530",
      "A:1531",
      "A:1532",
      "A:1533",
      "A:1534",
      "A:1535"
    ],
    "A:1387": [
      "A:1231",
      "A:1232",
      "A:1233",
      "A:1234",
      "A:1235",
      "A:1236",
      "A:1237",
      "A:1238",
      "A:1239",
      "A:1240",
      "A:1241",
      "A:1242",
      "A:1243",
      "A:1244",
      "A:1245",
      "A:1246",
      "A:1247",
      "A:1248",
      "A:1249",
      "A:1250",
      "A:1251",
      "A:1252",
      "A:1253",
      "A:1254",
      "A:1255",
      "A:1256",
      "A:1257",
      "A:1258",
      "A:1259",
      "A:1260",
      "A:1261",
      "A:1262",
      "A:1263",
      "A:1264",
      "A:1265",
      "A:1266",
      "A:1267",
      "A:1268",
      "A:1269",
      "A:1270",
      "A:1271",
      "A:1272",
      "A:1273",
      "A:1274",
      "A:1275",
      "A:1276",
      "A:1277",
      "A:1278",
      "A:1279",
      "A:1280",
      "A:1281",
      "A:1282",
      "A:1283",
      "A:1284",
      "A:1285",
      "A:1286",
      "A:1287",
      "A:1288",
      "A:1289",
      "A:1290",
      "A:1291",
      "A:1292",
      "A:1293",
      "A:1294",
      "A:1295",
      "A:1296",
      "A:1297",
      "A:1298",
      "A:1299",
      "A:1300",
      "A:1301",
      "A:1302",
      "A:1303",
      "A:1304",
      "A:1305",
      "A:1306",
      "A:1307",
      "A:1308",
      "A:1309",
      "A:1310",
      "A:1311",
      "A:1312",
      "A:1313",
      "A:1314",
      "A:1315",
      "A:1316",
      "A:1317",
      "A:1318",
      "A:1319",
      "A:1320",
      "A:1321",
      "A:1322",
      "A:1323",
      "A:1324",
      "A:1325",
      "A:1326",
      "A:1327",
      "A:1328",
      "A:1329",
      "A:1330",
      "A:1331",
      "A:1332",
      "A:1333",
      "A:1334",
      "A:1335",
      "A:1336",
      "A:1337",
      "A:1338",
      "A:1339",
      "A:1340",
      "A:1341",
      "A:1342",
      "A:1343",
      "A:1344",
      "A:1345",
      "A:1346",
      "A:1347",
      "A:1348",
      "A:1349",
      "A:1350",
      "A:1351",
      "A:1352",
      "A:1353",
      "A:1354",
      "A:1355",
      "A:1356",
      "A:1357",
      "A:1358",
      "A:1359",
      "A:1360",
      "A:1361",
      "A:1362",
      "A:1363",
      "A:1364",
      "A:1365",
      "A:1366",
      "A:1367",
      "A:1368",
      "A:1369",
      "A:1370",
      "A:1371",
      "A:1372",
      "A:1373",
      "A:1374",
      "A:1375",
      "A:1376",
      "A:1377",
      "A:1378",
      "A:1379",
      "A:1380",
      "A:1381",
      "A:1382",
      "A:1383",
      "A:1384",
      "A:1385",
      "A:1386",
      "A:1388",
      "A:1389",
      "A:1390",
      "A:1391",
      "A:1392",
      "A:1393",
      "A:1394",
      "A:1395",
      "A:1396",
      "A:1397",
      "A:1398",
      "A:1399",
      "A:1400",
      "A:1401",
      "A:1402",
      "A:1403",
      "A:1404",
      "A:1405",
      "A:1406",
      "A:1407",
      "A:1408",
      "A:1409",
      "A:1410",
      "A:1411",
      "A:1412",
      "A:1413",
      "A:1414",
      "A:1415",
      "A:1416",
      "A:1417",
      "A:1418",
      "A:1419",
      "A:1420",
      "A:1421",
      "A:1422",
      "A:1423",
      "A:1424",
      "A:1425",
      "A:1426",
      "A:1427",
      "A:1428",
      "A:1429",
      "A:1430",
      "A:1431",
      "A:1432",
      "A:1433",
      "A:1434",
      "A:1435",
      "A:1436",
      "A:1437",
      "A:1438",
      "A:1439",
      "A:1440",
      "A:1441",
      "A:1442",
      "A:1443",
      "A:1444",
      "A:1445",
      "A:1446",
      "A:1447",
      "A:1448",
      "A:1449",
      "A:1450",
      "A:1451",
      "A:1452",
      "A:1453",
      "A:1454",
      "A:1455",
      "A:1456",
      "A:1457",
      "A:1458",
      "A:1459",
      "A:1460",
      "A:1461",
      "A:1462",
      "A:1463",
      "A:1464",
      "A:1465",
      "A:1466",
      "A:1467",
      "A:1468",
      "A:1469",
      "A:1470",
      "A:1471",
      "A:1472",
      "A:1473",
      "A:1474",
      "A:1475",
      "A:1476",
      "A:1477",
      "A:1478",
      "A:1479",
      "A:1480",
      "A:1481",
      "A:1482",
      "A:1483",
      "A:1484",
      "A:1485",
      "A:1486",
      "A:1487",
      "A:1488",
      "A:1489",
      "A:1490",
      "A:1491",
      "A:1492",
      "A:1493",
      "A:1494",
      "A:1495",
      "A:1496",
      "A:1497",
      "A:1498",
      "A:1499",
      "A:1500",
      "A:1501",
      "A:1502",
      "A:1503",
      "A:1504",
      "A:1505",
      "A:1506",
      "A:1507",
      "A:1508",
      "A:1509",
      "A:1510",
      "A:1511",
      "A:1512",
      "A:1513",
      "A:1514",
      "A:1515",
      "A:1516",
      "A:1517",
      "A:1518",
      "A:1519",
      "A:1520",
      "A:1521",
      "A:1522",
      "A:1523",
      "A:1524",
      "A:1525",
      "A:1526",
      "A:1527",
      "A:1528",
      "A:1529",
      "A:1530",
      "A:1531",
      "A:1532",
      "A:1533",
      "A:1534",
      "A:1535"
    ],
    "A:1388": [
      "A:1231",
      "A:1232",
      "A:1233",
      "A:1234",
      "A:1235",
      "A:1236",
      "A:1237",
      "A:1238",
      "A:1239",
      "A:1240",
      "A:1241",
      "A:1242",
      "A:1243",
      "A:1244",
      "A:1245",
      "A:1246",
      "A:1247",
      "A:1248",
      "A:1249",
      "A:1250",
      "A:1251",
      "A:1252",
      "A:1253",
      "A:1254",
      "A:1255",
      "A:1256",
      "A:1257",
      "A:1258",
      "A:1259",
      "A:1260",
      "A:1261",
      "A:1262",
      "A:1263",
      "A:1264",
      "A:1265",
      "A:1266",
      "A:1267",
      "A:1268",
      "A:1269",
      "A:1270",
      "A:1271",
      "A:1272",
      "A:1273",
      "A:1274",
      "A:1275",
      "A:1276",
      "A:1277",
      "A:1278",
      "A:1279",
      "A:1280",
      "A:1281",
      "A:1282",
      "A:1283",
      "A:1284",
      "A:1285",
      "A:1286",
      "A:1287",
      "A:1288",
      "A:1289",
      "A:1290",
      "A:1291",
      "A:1292",
      "A:1293",
      "A:1294",
      "A:1295",
      "A:1296",
      "A:1297",
      "A:1298",
      "A:1299",
      "A:1300",
      "A:1301",
      "A:1302",
      "A:1303",
      "A:1304",
      "A:1305",
      "A:1306",
      "A:1307",
      "A:1308",
      "A:1309",
      "A:1310",
      "A:1311",
      "A:1312",
      "A:1313",
      "A:1314",
      "A:1315",
      "A:1316",
      "A:1317",
      "A:1318",
      "A:1319",
      "A:1320",
      "A:1321",
      "A:1322",
      "A:1323",
      "A:1324",
      "A:1325",
      "A:1326",
      "A:1327",
      "A:1328",
      "A:1329",
      "A:1330",
      "A:1331",
      "A:1332",
      "A:1333",
      "A:1334",
      "A:1335",
      "A:1336",
      "A:1337",
      "A:1338",
      "A:1339",
      "A:1340",
      "A:1341",
      "A:1342",
      "A:1343",
      "A:1344",
      "A:1345",
      "A:1346",
      "A:1347",
      "A:1348",
      "A:1349",
      "A:1350",
      "A:1351",
      "A:1352",
      "A:1353",
      "A:1354",
      "A:1355",
      "A:1356",
      "A:1357",
      "A:1358",
      "A:1359",
      "A:1360",
      "A:1361",
      "A:1362",
      "A:1363",
      "A:1364",
      "A:1365",
      "A:1366",
      "A:1367",
      "A:1368",
      "A:1369",
      "A:1370",
      "A:1371",
      "A:1372",
      "A:1373",
      "A:1374",
      "A:1375",
      "A:1376",
      "A:1377",
      "A:1378",
      "A:1379",
      "A:1380",
      "A:1381",
      "A:1382",
      "A:1383",
      "A:1384",
      "A:1385",
      "A:1386",
      "A:1387",
      "A:1389",
      "A:1390",
      "A:1391",
      "A:1392",
      "A:1393",
      "A:1394",
      "A:1395",
      "A:1396",
      "A:1397",
      "A:1398",
      "A:1399",
      "A:1400",
      "A:1401",
      "A:1402",
      "A:1403",
      "A:1404",
      "A:1405",
      "A:1406",
      "A:1407",
      "A:1408",
      "A:1409",
      "A:1410",
      "A:1411",
      "A:1412",
      "A:1413",
      "A:1414",
      "A:1415",
      "A:1416",
      "A:1417",
      "A:1418",
      "A:1419",
      "A:1420",
      "A:1421",
      "A:1422",
      "A:1423",
      "A:1424",
      "A:1425",
      "A:1426",
      "A:1427",
      "A:1428",
      "A:1429",
      "A:1430",
      "A:1431",
      "A:1432",
      "A:1433",
      "A:1434",
      "A:1435",
      "A:1436",
      "A:1437",
      "A:1438",
      "A:1439",
      "A:1440",
      "A:1441",
      "A:1442",
      "A:1443",
      "A:1444",
      "A:1445",
      "A:1446",
      "A:1447",
      "A:1448",
      "A:1449",
      "A:1450",
      "A:1451",
      "A:1452",
      "A:1453",
      "A:1454",
      "A:1455",
      "A:1456",
      "A:1457",
      "A:1458",
      "A:1459",
      "A:1460",
      "A:1461",
      "A:1462",
      "A:1463",
      "A:1464",
      "A:1465",
      "A:1466",
      "A:1467",
      "A:1468",
      "A:1469",
      "A:1470",
      "A:1471",
      "A:1472",
      "A:1473",
      "A:1474",
      "A:1475",
      "A:1476",
      "A:1477",
      "A:1478",
      "A:1479",
      "A:1480",
      "A:1481",
      "A:1482",
      "A:1483",
      "A:1484",
      "A:1485",
      "A:1486",
      "A:1487",
      "A:1488",
      "A:1489",
      "A:1490",
      "A:1491",
      "A:1492",
      "A:1493",
      "A:1494",
      "A:1495",
      "A:1496",
      "A:1497",
      "A:1498",
      "A:1499",
      "A:1500",
      "A:1501",
      "A:1502",
      "A:1503",
      "A:1504",
      "A:1505",
      "A:1506",
      "A:1507",
      "A:1508",
      "A:1509",
      "A:1510",
      "A:1511",
      "A:1512",
      "A:1513",
      "A:1514",
      "A:1515",
      "A:1516",
      "A:1517",
      "A:1518",
      "A:1519",
      "A:1520",
      "A:1521",
      "A:1522",
      "A:1523",
      "A:1524",
      "A:1525",
      "A:1526",
      "A:1527",
      "A:1528",
      "A:1529",
      "A:1530",
      "A:1531",
      "A:1532",
      "A:1533",
      "A:1534",
      "A:1535"
    ],
    "A:1389": [
      "A:1231",
      "A:1232",
      "A:1233",
      "A:1234",
      "A:1235",
      "A:1236",
      "A:1237",
      "A:1238",
      "A:1239",
      "A:1240",
      "A:1241",
      "A:1242",
      "A:1243",
      "A:1244",
      "A:1245",
      "A:1246",
      "A:1247",
      "A:1248",
      "A:1249",
      "A:1250",
      "A:1251",
      "A:1252",
      "A:1253",
      "A:1254",
      "A:1255",
      "A:1256",
      "A:1257",
      "A:1258",
      "A:1259",
      "A:1260",
      "A:1261",
      "A:1262",
      "A:1263",
      "A:1264",
      "A:1265",
      "A:1266",
      "A:1267",
      "A:1268",
      "A:1269",
      "A:1270",
      "A:1271",
      "A:1272",
      "A:1273",
      "A:1274",
      "A:1275",
      "A:1276",
      "A:1277",
      "A:1278",
      "A:1279",
      "A:1280",
      "A:1281",
      "A:1282",
      "A:1283",
      "A:1284",
      "A:1285",
      "A:1286",
      "A:1287",
      "A:1288",
      "A:1289",
      "A:1290",
      "A:1291",
      "A:1292",
      "A:1293",
      "A:1294",
      "A:1295",
      "A:1296",
      "A:1297",
      "A:1298",
      "A:1299",
      "A:1300",
      "A:1301",
      "A:1302",
      "A:1303",
      "A:1304",
      "A:1305",
      "A:1306",
      "A:1307",
      "A:1308",
      "A:1309",
      "A:1310",
      "A:1311",
      "A:1312",
      "A:1313",
      "A:1314",
      "A:1315",
      "A:1316",
      "A:1317",
      "A:1318",
      "A:1319",
      "A:1320",
      "A:1321",
      "A:1322",
      "A:1323",
      "A:1324",
      "A:1325",
      "A:1326",
      "A:1327",
      "A:1328",
      "A:1329",
      "A:1330",
      "A:1331",
      "A:1332",
      "A:1333",
      "A:1334",
      "A:1335",
      "A:1336",
      "A:1337",
      "A:1338",
      "A:1339",
      "A:1340",
      "A:1341",
      "A:1342",
      "A:1343",
      "A:1344",
      "A:1345",
      "A:1346",
      "A:1347",
      "A:1348",
      "A:1349",
      "A:1350",
      "A:1351",
      "A:1352",
      "A:1353",
      "A:1354",
      "A:1355",
      "A:1356",
      "A:1357",
      "A:1358",
      "A:1359",
      "A:1360",
      "A:1361",
      "A:1362",
      "A:1363",
      "A:1364",
      "A:1365",
      "A:1366",
      "A:1367",
      "A:1368",
      "A:1369",
      "A:1370",
      "A:1371",
      "A:1372",
      "A:1373",
      "A:1374",
      "A:1375",
      "A:1376",
      "A:1377",
      "A:1378",
      "A:1379",
      "A:1380",
      "A:1381",
      "A:1382",
      "A:1383",
      "A:1384",
      "A:1385",
      "A:1386",
      "A:1387",
      "A:1388",
      "A:1390",
      "A:1391",
      "A:1392",
      "A:1393",
      "A:1394",
      "A:1395",
      "A:1396",
      "A:1397",
      "A:1398",
      "A:1399",
      "A:1400",
      "A:1401",
      "A:1402",
      "A:1403",
      "A:1404",
      "A:1405",
      "A:1406",
      "A:1407",
      "A:1408",
      "A:1409",
      "A:1410",
      "A:1411",
      "A:1412",
      "A:1413",
      "A:1414",
      "A:1415",
      "A:1416",
      "A:1417",
      "A:1418",
      "A:1419",
      "A:1420",
      "A:1421",
      "A:1422",
      "A:1423",
      "A:1424",
      "A:1425",
      "A:1426",
      "A:1427",
      "A:1428",
      "A:1429",
      "A:1430",
      "A:1431",
      "A:1432",
      "A:1433",
      "A:1434",
      "A:1435",
      "A:1436",
      "A:1437",
      "A:1438",
      "A:1439",
      "A:1440",
      "A:1441",
      "A:1442",
      "A:1443",
      "A:1444",
      "A:1445",
      "A:1446",
      "A:1447",
      "A:1448",
      "A:1449",
      "A:1450",
      "A:1451",
      "A:1452",
      "A:1453",
      "A:1454",
      "A:1455",
      "A:1456",
      "A:1457",
      "A:1458",
      "A:1459",
      "A:1460",
      "A:1461",
      "A:1462",
      "A:1463",
      "A:1464",
      "A:1465",
      "A:1466",
      "A:1467",
      "A:1468",
      "A:1469",
      "A:1470",
      "A:1471",
      "A:1472",
      "A:1473",
      "A:1474",
      "A:1475",
      "A:1476",
      "A:1477",
      "A:1478",
      "A:1479",
      "A:1480",
      "A:1481",
      "A:1482",
      "A:1483",
      "A:1484",
      "A:1485",
      "A:1486",
      "A:1487",
      "A:1488",
      "A:1489",
      "A:1490",
      "A:1491",
      "A:1492",
      "A:1493",
      "A:1494",
      "A:1495",
      "A:1496",
      "A:1497",
      "A:1498",
      "A:1499",
      "A:1500",
      "A:1501",
      "A:1502",
      "A:1503",
      "A:1504",
      "A:1505",
      "A:1506",
      "A:1507",
      "A:1508",
      "A:1509",
      "A:1510",
      "A:1511",
      "A:1512",
      "A:1513",
      "A:1514",
      "A:1515",
      "A:1516",
      "A:1517",
      "A:1518",
      "A:1519",
      "A:1520",
      "A:1521",
      "A:1522",
      "A:1523",
      "A:1524",
      "A:1525",
      "A:1526",
      "A:1527",
      "A:1528",
      "A:1529",
      "A:1530",
      "A:1531",
      "A:1532",
      "A:1533",
      "A:1534",
      "A:1535"
    ],
    "A:1390": [
      "A:1231",
      "A:1232",
      "A:1233",
      "A:1234",
      "A:1235",
      "A:1236",
      "A:1237",
      "A:1238",
      "A:1239",
      "A:1240",
      "A:1241",
      "A:1242",
      "A:1243",
      "A:1244",
      "A:1245",
      "A:1246",
      "A:1247",
      "A:1248",
      "A:1249",
      "A:1250",
      "A:1251",
      "A:1252",
      "A:1253",
      "A:1254",
      "A:1255",
      "A:1256",
      "A:1257",
      "A:1258",
      "A:1259",
      "A:1260",
      "A:1261",
      "A:1262",
      "A:1263",
      "A:1264",
      "A:1265",
      "A:1266",
      "A:1267",
      "A:1268",
      "A:1269",
      "A:1270",
      "A:1271",
      "A:1272",
      "A:1273",
      "A:1274",
      "A:1275",
      "A:1276",
      "A:1277",
      "A:1278",
      "A:1279",
      "A:1280",
      "A:1281",
      "A:1282",
      "A:1283",
      "A:1284",
      "A:1285",
      "A:1286",
      "A:1287",
      "A:1288",
      "A:1289",
      "A:1290",
      "A:1291",
      "A:1292",
      "A:1293",
      "A:1294",
      "A:1295",
      "A:1296",
      "A:1297",
      "A:1298",
      "A:1299",
      "A:1300",
      "A:1301",
      "A:1302",
      "A:1303",
      "A:1304",
      "A:1305",
      "A:1306",
      "A:1307",
      "A:1308",
      "A:1309",
      "A:1310",
      "A:1311",
      "A:1312",
      "A:1313",
      "A:1314",
      "A:1315",
      "A:1316",
      "A:1317",
      "A:1318",
      "A:1319",
      "A:1320",
      "A:1321",
      "A:1322",
      "A:1323",
      "A:1324",
      "A:1325",
      "A:1326",
      "A:1327",
      "A:1328",
      "A:1329",
      "A:1330",
      "A:1331",
      "A:1332",
      "A:1333",
      "A:1334",
      "A:1335",
      "A:1336",
      "A:1337",
      "A:1338",
      "A:1339",
      "A:1340",
      "A:1341",
      "A:1342",
      "A:1343",
      "A:1344",
      "A:1345",
      "A:1346",
      "A:1347",
      "A:1348",
      "A:1349",
      "A:1350",
      "A:1351",
      "A:1352",
      "A:1353",
      "A:1354",
      "A:1355",
      "A:1356",
      "A:1357",
      "A:1358",
      "A:1359",
      "A:1360",
      "A:1361",
      "A:1362",
      "A:1363",
      "A:1364",
      "A:1365",
      "A:1366",
      "A:1367",
      "A:1368",
      "A:1369",
      "A:1370",
      "A:1371",
      "A:1372",
      "A:1373",
      "A:1374",
      "A:1375",
      "A:1376",
      "A:1377",
      "A:1378",
      "A:1379",
      "A:1380",
      "A:1381",
      "A:1382",
      "A:1383",
      "A:1384",
      "A:1385",
      "A:1386",
      "A:1387",
      "A:1388",
      "A:1389",
      "A:1391",
      "A:1392",
      "A:1393",
      "A:1394",
      "A:1395",
      "A:1396",
      "A:1397",
      "A:1398",
      "A:1399",
      "A:1400",
      "A:1401",
      "A:1402",
      "A:1403",
      "A:1404",
      "A:1405",
      "A:1406",
      "A:1407",
      "A:1408",
      "A:1409",
      "A:1410",
      "A:1411",
      "A:1412",
      "A:1413",
      "A:1414",
      "A:1415",
      "A:1416",
      "A:1417",
      "A:1418",
      "A:1419",
      "A:1420",
      "A:1421",
      "A:1422",
      "A:1423",
      "A:1424",
      "A:1425",
      "A:1426",
      "A:1427",
      "A:1428",
      "A:1429",
      "A:1430",
      "A:1431",
      "A:1432",
      "A:1433",
      "A:1434",
      "A:1435",
      "A:1436",
      "A:1437",
      "A:1438",
      "A:1439",
      "A:1440",
      "A:1441",
      "A:1442",
      "A:1443",
      "A:1444",
      "A:1445",
      "A:1446",
      "A:1447",
      "A:1448",
      "A:1449",
      "A:1450",
      "A:1451",
      "A:1452",
      "A:1453",
      "A:1454",
      "A:1455",
      "A:1456",
      "A:1457",
      "A:1458",
      "A:1459",
      "A:1460",
      "A:1461",
      "A:1462",
      "A:1463",
      "A:1464",
      "A:1465",
      "A:1466",
      "A:1467",
      "A:1468",
      "A:1469",
      "A:1470",
      "A:1471",
      "A:1472",
      "A:1473",
      "A:1474",
      "A:1475",
      "A:1476",
      "A:1477",
      "A:1478",
      "A:1479",
      "A:1480",
      "A:1481",
      "A:1482",
      "A:1483",
      "A:1484",
      "A:1485",
      "A:1486",
      "A:1487",
      "A:1488",
      "A:1489",
      "A:1490",
      "A:1491",
      "A:1492",
      "A:1493",
      "A:1494",
      "A:1495",
      "A:1496",
      "A:1497",
      "A:1498",
      "A:1499",
      "A:1500",
      "A:1501",
      "A:1502",
      "A:1503",
      "A:1504",
      "A:1505",
      "A:1506",
      "A:1507",
      "A:1508",
      "A:1509",
      "A:1510",
      "A:1511",
      "A:1512",
      "A:1513",
      "A:1514",
      "A:1515",
      "A:1516",
      "A:1517",
      "A:1518",
      "A:1519",
      "A:1520",
      "A:1521",
      "A:1522",
      "A:1523",
      "A:1524",
      "A:1525",
      "A:1526",
      "A:1527",
      "A:1528",
      "A:1529",
      "A:1530",
      "A:1531",
      "A:1532",
      "A:1533",
      "A:1534",
      "A:1535"
    ],
    "A:1391": [
      "A:1231",
      "A:1232",
      "A:1233",
      "A:1234",
      "A:1235",
      "A:1236",
      "A:1237",
      "A:1238",
      "A:1239",
      "A:1240",
      "A:1241",
      "A:1242",
      "A:1243",
      "A:1244",
      "A:1245",
      "A:1246",
      "A:1247",
      "A:1248",
      "A:1249",
      "A:1250",
      "A:1251",
      "A:1252",
      "A:1253",
      "A:1254",
      "A:1255",
      "A:1256",
      "A:1257",
      "A:1258",
      "A:1259",
      "A:1260",
      "A:1261",
      "A:1262",
      "A:1263",
      "A:1264",
      "A:1265",
      "A:1266",
      "A:1267",
      "A:1268",
      "A:1269",
      "A:1270",
      "A:1271",
      "A:1272",
      "A:1273",
      "A:1274",
      "A:1275",
      "A:1276",
      "A:1277",
      "A:1278",
      "A:1279",
      "A:1280",
      "A:1281",
      "A:1282",
      "A:1283",
      "A:1284",
      "A:1285",
      "A:1286",
      "A:1287",
      "A:1288",
      "A:1289",
      "A:1290",
      "A:1291",
      "A:1292",
      "A:1293",
      "A:1294",
      "A:1295",
      "A:1296",
      "A:1297",
      "A:1298",
      "A:1299",
      "A:1300",
      "A:1301",
      "A:1302",
      "A:1303",
      "A:1304",
      "A:1305",
      "A:1306",
      "A:1307",
      "A:1308",
      "A:1309",
      "A:1310",
      "A:1311",
      "A:1312",
      "A:1313",
      "A:1314",
      "A:1315",
      "A:1316",
      "A:1317",
      "A:1318",
      "A:1319",
      "A:1320",
      "A:1321",
      "A:1322",
      "A:1323",
      "A:1324",
      "A:1325",
      "A:1326",
      "A:1327",
      "A:1328",
      "A:1329",
      "A:1330",
      "A:1331",
      "A:1332",
      "A:1333",
      "A:1334",
      "A:1335",
      "A:1336",
      "A:1337",
      "A:1338",
      "A:1339",
      "A:1340",
      "A:1341",
      "A:1342",
      "A:1343",
      "A:1344",
      "A:1345",
      "A:1346",
      "A:1347",
      "A:1348",
      "A:1349",
      "A:1350",
      "A:1351",
      "A:1352",
      "A:1353",
      "A:1354",
      "A:1355",
      "A:1356",
      "A:1357",
      "A:1358",
      "A:1359",
      "A:1360",
      "A:1361",
      "A:1362",
      "A:1363",
      "A:1364",
      "A:1365",
      "A:1366",
      "A:1367",
      "A:1368",
      "A:1369",
      "A:1370",
      "A:1371",
      "A:1372",
      "A:1373",
      "A:1374",
      "A:1375",
      "A:1376",
      "A:1377",
      "A:1378",
      "A:1379",
      "A:1380",
      "A:1381",
      "A:1382",
      "A:1383",
      "A:1384",
      "A:1385",
      "A:1386",
      "A:1387",
      "A:1388",
      "A:1389",
      "A:1390",
      "A:1392",
      "A:1393",
      "A:1394",
      "A:1395",
      "A:1396",
      "A:1397",
      "A:1398",
      "A:1399",
      "A:1400",
      "A:1401",
      "A:1402",
      "A:1403",
      "A:1404",
      "A:1405",
      "A:1406",
      "A:1407",
      "A:1408",
      "A:1409",
      "A:1410",
      "A:1411",
      "A:1412",
      "A:1413",
      "A:1414",
      "A:1415",
      "A:1416",
      "A:1417",
      "A:1418",
      "A:1419",
      "A:1420",
      "A:1421",
      "A:1422",
      "A:1423",
      "A:1424",
      "A:1425",
      "A:1426",
      "A:1427",
      "A:1428",
      "A:1429",
      "A:1430",
      "A:1431",
      "A:1432",
      "A:1433",
      "A:1434",
      "A:1435",
      "A:1436",
      "A:1437",
      "A:1438",
      "A:1439",
      "A:1440",
      "A:1441",
      "A:1442",
      "A:1443",
      "A:1444",
      "A:1445",
      "A:1446",
      "A:1447",
      "A:1448",
      "A:1449",
      "A:1450",
      "A:1451",
      "A:1452",
      "A:1453",
      "A:1454",
      "A:1455",
      "A:1456",
      "A:1457",
      "A:1458",
      "A:1459",
      "A:1460",
      "A:1461",
      "A:1462",
      "A:1463",
      "A:1464",
      "A:1465",
      "A:1466",
      "A:1467",
      "A:1468",
      "A:1469",
      "A:1470",
      "A:1471",
      "A:1472",
      "A:1473",
      "A:1474",
      "A:1475",
      "A:1476",
      "A:1477",
      "A:1478",
      "A:1479",
      "A:1480",
      "A:1481",
      "A:1482",
      "A:1483",
      "A:1484",
      "A:1485",
      "A:1486",
      "A:1487",
      "A:1488",
      "A:1489",
      "A:1490",
      "A:1491",
      "A:1492",
      "A:1493",
      "A:1494",
      "A:1495",
      "A:1496",
      "A:1497",
      "A:1498",
      "A:1499",
      "A:1500",
      "A:1501",
      "A:1502",
      "A:1503",
      "A:1504",
      "A:1505",
      "A:1506",
      "A:1507",
      "A:1508",
      "A:1509",
      "A:1510",
      "A:1511",
      "A:1512",
      "A:1513",
      "A:1514",
      "A:1515",
      "A:1516",
      "A:1517",
      "A:1518",
      "A:1519",
      "A:1520",
      "A:1521",
      "A:1522",
      "A:1523",
      "A:1524",
      "A:1525",
      "A:1526",
      "A:1527",
      "A:1528",
      "A:1529",
      "A:1530",
      "A:1531",
      "A:1532",
      "A:1533",
      "A:1534",
      "A:1535"
    ],
    "A:1392": [
      "A:1231",
      "A:1232",
      "A:1233",
      "A:1234",
      "A:1235",
      "A:1236",
      "A:1237",
      "A:1238",
      "A:1239",
      "A:1240",
      "A:1241",
      "A:1242",
      "A:1243",
      "A:1244",
      "A:1245",
      "A:1246",
      "A:1247",
      "A:1248",
      "A:1249",
      "A:1250",
      "A:1251",
      "A:1252",
      "A:1253",
      "A:1254",
      "A:1255",
      "A:1256",
      "A:1257",
      "A:1258",
      "A:1259",
      "A:1260",
      "A:1261",
      "A:1262",
      "A:1263",
      "A:1264",
      "A:1265",
      "A:1266",
      "A:1267",
      "A:1268",
      "A:1269",
      "A:1270",
      "A:1271",
      "A:1272",
      "A:1273",
      "A:1274",
      "A:1275",
      "A:1276",
      "A:1277",
      "A:1278",
      "A:1279",
      "A:1280",
      "A:1281",
      "A:1282",
      "A:1283",
      "A:1284",
      "A:1285",
      "A:1286",
      "A:1287",
      "A:1288",
      "A:1289",
      "A:1290",
      "A:1291",
      "A:1292",
      "A:1293",
      "A:1294",
      "A:1295",
      "A:1296",
      "A:1297",
      "A:1298",
      "A:1299",
      "A:1300",
      "A:1301",
      "A:1302",
      "A:1303",
      "A:1304",
      "A:1305",
      "A:1306",
      "A:1307",
      "A:1308",
      "A:1309",
      "A:1310",
      "A:1311",
      "A:1312",
      "A:1313",
      "A:1314",
      "A:1315",
      "A:1316",
      "A:1317",
      "A:1318",
      "A:1319",
      "A:1320",
      "A:1321",
      "A:1322",
      "A:1323",
      "A:1324",
      "A:1325",
      "A:1326",
      "A:1327",
      "A:1328",
      "A:1329",
      "A:1330",
      "A:1331",
      "A:1332",
      "A:1333",
      "A:1334",
      "A:1335",
      "A:1336",
      "A:1337",
      "A:1338",
      "A:1339",
      "A:1340",
      "A:1341",
      "A:1342",
      "A:1343",
      "A:1344",
      "A:1345",
      "A:1346",
      "A:1347",
      "A:1348",
      "A:1349",
      "A:1350",
      "A:1351",
      "A:1352",
      "A:1353",
      "A:1354",
      "A:1355",
      "A:1356",
      "A:1357",
      "A:1358",
      "A:1359",
      "A:1360",
      "A:1361",
      "A:1362",
      "A:1363",
      "A:1364",
      "A:1365",
      "A:1366",
      "A:1367",
      "A:1368",
      "A:1369",
      "A:1370",
      "A:1371",
      "A:1372",
      "A:1373",
      "A:1374",
      "A:1375",
      "A:1376",
      "A:1377",
      "A:1378",
      "A:1379",
      "A:1380",
      "A:1381",
      "A:1382",
      "A:1383",
      "A:1384",
      "A:1385",
      "A:1386",
      "A:1387",
      "A:1388",
      "A:1389",
      "A:1390",
      "A:1391",
      "A:1393",
      "A:1394",
      "A:1395",
      "A:1396",
      "A:1397",
      "A:1398",
      "A:1399",
      "A:1400",
      "A:1401",
      "A:1402",
      "A:1403",
      "A:1404",
      "A:1405",
      "A:1406",
      "A:1407",
      "A:1408",
      "A:1409",
      "A:1410",
      "A:1411",
      "A:1412",
      "A:1413",
      "A:1414",
      "A:1415",
      "A:1416",
      "A:1417",
      "A:1418",
      "A:1419",
      "A:1420",
      "A:1421",
      "A:1422",
      "A:1423",
      "A:1424",
      "A:1425",
      "A:1426",
      "A:1427",
      "A:1428",
      "A:1429",
      "A:1430",
      "A:1431",
      "A:1432",
      "A:1433",
      "A:1434",
      "A:1435",
      "A:1436",
      "A:1437",
      "A:1438",
      "A:1439",
      "A:1440",
      "A:1441",
      "A:1442",
      "A:1443",
      "A:1444",
      "A:1445",
      "A:1446",
      "A:1447",
      "A:1448",
      "A:1449",
      "A:1450",
      "A:1451",
      "A:1452",
      "A:1453",
      "A:1454",
      "A:1455",
      "A:1456",
      "A:1457",
      "A:1458",
      "A:1459",
      "A:1460",
      "A:1461",
      "A:1462",
      "A:1463",
      "A:1464",
      "A:1465",
      "A:1466",
      "A:1467",
      "A:1468",
      "A:1469",
      "A:1470",
      "A:1471",
      "A:1472",
      "A:1473",
      "A:1474",
      "A:1475",
      "A:1476",
      "A:1477",
      "A:1478",
      "A:1479",
      "A:1480",
      "A:1481",
      "A:1482",
      "A:1483",
      "A:1484",
      "A:1485",
      "A:1486",
      "A:1487",
      "A:1488",
      "A:1489",
      "A:1490",
      "A:1491",
      "A:1492",
      "A:1493",
      "A:1494",
      "A:1495",
      "A:1496",
      "A:1497",
      "A:1498",
      "A:1499",
      "A:1500",
      "A:1501",
      "A:1502",
      "A:1503",
      "A:1504",
      "A:1505",
      "A:1506",
      "A:1507",
      "A:1508",
      "A:1509",
      "A:1510",
      "A:1511",
      "A:1512",
      "A:1513",
      "A:1514",
      "A:1515",
      "A:1516",
      "A:1517",
      "A:1518",
      "A:1519",
      "A:1520",
      "A:1521",
      "A:1522",
      "A:1523",
      "A:1524",
      "A:1525",
      "A:1526",
      "A:1527",
      "A:1528",
      "A:1529",
      "A:1530",
      "A:1531",
      "A:1532",
      "A:1533",
      "A:1534",
      "A:1535"
    ],
    "A:1393": [
      "A:1231",
      "A:1232",
      "A:1233",
      "A:1234",
      "A:1235",
      "A:1236",
      "A:1237",
      "A:1238",
      "A:1239",
      "A:1240",
      "A:1241",
      "A:1242",
      "A:1243",
      "A:1244",
      "A:1245",
      "A:1246",
      "A:1247",
      "A:1248",
      "A:1249",
      "A:1250",
      "A:1251",
      "A:1252",
      "A:1253",
      "A:1254",
      "A:1255",
      "A:1256",
      "A:1257",
      "A:1258",
      "A:1259",
      "A:1260",
      "A:1261",
      "A:1262",
      "A:1263",
      "A:1264",
      "A:1265",
      "A:1266",
      "A:1267",
      "A:1268",
      "A:1269",
      "A:1270",
      "A:1271",
      "A:1272",
      "A:1273",
      "A:1274",
      "A:1275",
      "A:1276",
      "A:1277",
      "A:1278",
      "A:1279",
      "A:1280",
      "A:1281",
      "A:1282",
      "A:1283",
      "A:1284",
      "A:1285",
      "A:1286",
      "A:1287",
      "A:1288",
      "A:1289",
      "A:1290",
      "A:1291",
      "A:1292",
      "A:1293",
      "A:1294",
      "A:1295",
      "A:1296",
      "A:1297",
      "A:1298",
      "A:1299",
      "A:1300",
      "A:1301",
      "A:1302",
      "A:1303",
      "A:1304",
      "A:1305",
      "A:1306",
      "A:1307",
      "A:1308",
      "A:1309",
      "A:1310",
      "A:1311",
      "A:1312",
      "A:1313",
      "A:1314",
      "A:1315",
      "A:1316",
      "A:1317",
      "A:1318",
      "A:1319",
      "A:1320",
      "A:1321",
      "A:1322",
      "A:1323",
      "A:1324",
      "A:1325",
      "A:1326",
      "A:1327",
      "A:1328",
      "A:1329",
      "A:1330",
      "A:1331",
      "A:1332",
      "A:1333",
      "A:1334",
      "A:1335",
      "A:1336",
      "A:1337",
      "A:1338",
      "A:1339",
      "A:1340",
      "A:1341",
      "A:1342",
      "A:1343",
      "A:1344",
      "A:1345",
      "A:1346",
      "A:1347",
      "A:1348",
      "A:1349",
      "A:1350",
      "A:1351",
      "A:1352",
      "A:1353",
      "A:1354",
      "A:1355",
      "A:1356",
      "A:1357",
      "A:1358",
      "A:1359",
      "A:1360",
      "A:1361",
      "A:1362",
      "A:1363",
      "A:1364",
      "A:1365",
      "A:1366",
      "A:1367",
      "A:1368",
      "A:1369",
      "A:1370",
      "A:1371",
      "A:1372",
      "A:1373",
      "A:1374",
      "A:1375",
      "A:1376",
      "A:1377",
      "A:1378",
      "A:1379",
      "A:1380",
      "A:1381",
      "A:1382",
      "A:1383",
      "A:1384",
      "A:1385",
      "A:1386",
      "A:1387",
      "A:1388",
      "A:1389",
      "A:1390",
      "A:1391",
      "A:1392",
      "A:1394",
      "A:1395",
      "A:1396",
      "A:1397",
      "A:1398",
      "A:1399",
      "A:1400",
      "A:1401",
      "A:1402",
      "A:1403",
      "A:1404",
      "A:1405",
      "A:1406",
      "A:1407",
      "A:1408",
      "A:1409",
      "A:1410",
      "A:1411",
      "A:1412",
      "A:1413",
      "A:1414",
      "A:1415",
      "A:1416",
      "A:1417",
      "A:1418",
      "A:1419",
      "A:1420",
      "A:1421",
      "A:1422",
      "A:1423",
      "A:1424",
      "A:1425",
      "A:1426",
      "A:1427",
      "A:1428",
      "A:1429",
      "A:1430",
      "A:1431",
      "A:1432",
      "A:1433",
      "A:1434",
      "A:1435",
      "A:1436",
      "A:1437",
      "A:1438",
      "A:1439",
      "A:1440",
      "A:1441",
      "A:1442",
      "A:1443",
      "A:1444",
      "A:1445",
      "A:1446",
      "A:1447",
      "A:1448",
      "A:1449",
      "A:1450",
      "A:1451",
      "A:1452",
      "A:1453",
      "A:1454",
      "A:1455",
      "A:1456",
      "A:1457",
      "A:1458",
      "A:1459",
      "A:1460",
      "A:1461",
      "A:1462",
      "A:1463",
      "A:1464",
      "A:1465",
      "A:1466",
      "A:1467",
      "A:1468",
      "A:1469",
      "A:1470",
      "A:1471",
      "A:1472",
      "A:1473",
      "A:1474",
      "A:1475",
      "A:1476",
      "A:1477",
      "A:1478",
      "A:1479",
      "A:1480",
      "A:1481",
      "A:1482",
      "A:1483",
      "A:1484",
      "A:1485",
      "A:1486",
      "A:1487",
      "A:1488",
      "A:1489",
      "A:1490",
      "A:1491",
      "A:1492",
      "A:1493",
      "A:1494",
      "A:1495",
      "A:1496",
      "A:1497",
      "A:1498",
      "A:1499",
      "A:1500",
      "A:1501",
      "A:1502",
      "A:1503",
      "A:1504",
      "A:1505",
      "A:1506",
      "A:1507",
      "A:1508",
      "A:1509",
      "A:1510",
      "A:1511",
      "A:1512",
      "A:1513",
      "A:1514",
      "A:1515",
      "A:1516",
      "A:1517",
      "A:1518",
      "A:1519",
      "A:1520",
      "A:1521",
      "A:1522",
      "A:1523",
      "A:1524",
      "A:1525",
      "A:1526",
      "A:1527",
      "A:1528",
      "A:1529",
      "A:1530",
      "A:1531",
      "A:1532",
      "A:1533",
      "A:1534",
      "A:1535"
    ],
    "A:1394": [
      "A:1231",
      "A:1232",
      "A:1233",
      "A:1234",
      "A:1235",
      "A:1236",
      "A:1237",
      "A:1238",
      "A:1239",
      "A:1240",
      "A:1241",
      "A:1242",
      "A:1243",
      "A:1244",
      "A:1245",
      "A:1246",
      "A:1247",
      "A:1248",
      "A:1249",
      "A:1250",
      "A:1251",
      "A:1252",
      "A:1253",
      "A:1254",
      "A:1255",
      "A:1256",
      "A:1257",
      "A:1258",
      "A:1259",
      "A:1260",
      "A:1261",
      "A:1262",
      "A:1263",
      "A:1264",
      "A:1265",
      "A:1266",
      "A:1267",
      "A:1268",
      "A:1269",
      "A:1270",
      "A:1271",
      "A:1272",
      "A:1273",
      "A:1274",
      "A:1275",
      "A:1276",
      "A:1277",
      "A:1278",
      "A:1279",
      "A:1280",
      "A:1281",
      "A:1282",
      "A:1283",
      "A:1284",
      "A:1285",
      "A:1286",
      "A:1287",
      "A:1288",
      "A:1289",
      "A:1290",
      "A:1291",
      "A:1292",
      "A:1293",
      "A:1294",
      "A:1295",
      "A:1296",
      "A:1297",
      "A:1298",
      "A:1299",
      "A:1300",
      "A:1301",
      "A:1302",
      "A:1303",
      "A:1304",
      "A:1305",
      "A:1306",
      "A:1307",
      "A:1308",
      "A:1309",
      "A:1310",
      "A:1311",
      "A:1312",
      "A:1313",
      "A:1314",
      "A:1315",
      "A:1316",
      "A:1317",
      "A:1318",
      "A:1319",
      "A:1320",
      "A:1321",
      "A:1322",
      "A:1323",
      "A:1324",
      "A:1325",
      "A:1326",
      "A:1327",
      "A:1328",
      "A:1329",
      "A:1330",
      "A:1331",
      "A:1332",
      "A:1333",
      "A:1334",
      "A:1335",
      "A:1336",
      "A:1337",
      "A:1338",
      "A:1339",
      "A:1340",
      "A:1341",
      "A:1342",
      "A:1343",
      "A:1344",
      "A:1345",
      "A:1346",
      "A:1347",
      "A:1348",
      "A:1349",
      "A:1350",
      "A:1351",
      "A:1352",
      "A:1353",
      "A:1354",
      "A:1355",
      "A:1356",
      "A:1357",
      "A:1358",
      "A:1359",
      "A:1360",
      "A:1361",
      "A:1362",
      "A:1363",
      "A:1364",
      "A:1365",
      "A:1366",
      "A:1367",
      "A:1368",
      "A:1369",
      "A:1370",
      "A:1371",
      "A:1372",
      "A:1373",
      "A:1374",
      "A:1375",
      "A:1376",
      "A:1377",
      "A:1378",
      "A:1379",
      "A:1380",
      "A:1381",
      "A:1382",
      "A:1383",
      "A:1384",
      "A:1385",
      "A:1386",
      "A:1387",
      "A:1388",
      "A:1389",
      "A:1390",
      "A:1391",
      "A:1392",
      "A:1393",
      "A:1395",
      "A:1396",
      "A:1397",
      "A:1398",
      "A:1399",
      "A:1400",
      "A:1401",
      "A:1402",
      "A:1403",
      "A:1404",
      "A:1405",
      "A:1406",
      "A:1407",
      "A:1408",
      "A:1409",
      "A:1410",
      "A:1411",
      "A:1412",
      "A:1413",
      "A:1414",
      "A:1415",
      "A:1416",
      "A:1417",
      "A:1418",
      "A:1419",
      "A:1420",
      "A:1421",
      "A:1422",
      "A:1423",
      "A:1424",
      "A:1425",
      "A:1426",
      "A:1427",
      "A:1428",
      "A:1429",
      "A:1430",
      "A:1431",
      "A:1432",
      "A:1433",
      "A:1434",
      "A:1435",
      "A:1436",
      "A:1437",
      "A:1438",
      "A:1439",
      "A:1440",
      "A:1441",
      "A:1442",
      "A:1443",
      "A:1444",
      "A:1445",
      "A:1446",
      "A:1447",
      "A:1448",
      "A:1449",
      "A:1450",
      "A:1451",
      "A:1452",
      "A:1453",
      "A:1454",
      "A:1455",
      "A:1456",
      "A:1457",
      "A:1458",
      "A:1459",
      "A:1460",
      "A:1461",
      "A:1462",
      "A:1463",
      "A:1464",
      "A:1465",
      "A:1466",
      "A:1467",
      "A:1468",
      "A:1469",
      "A:1470",
      "A:1471",
      "A:1472",
      "A:1473",
      "A:1474",
      "A:1475",
      "A:1476",
      "A:1477",
      "A:1478",
      "A:1479",
      "A:1480",
      "A:1481",
      "A:1482",
      "A:1483",
      "A:1484",
      "A:1485",
      "A:1486",
      "A:1487",
      "A:1488",
      "A:1489",
      "A:1490",
      "A:1491",
      "A:1492",
      "A:1493",
      "A:1494",
      "A:1495",
      "A:1496",
      "A:1497",
      "A:1498",
      "A:1499",
      "A:1500",
      "A:1501",
      "A:1502",
      "A:1503",
      "A:1504",
      "A:1505",
      "A:1506",
      "A:1507",
      "A:1508",
      "A:1509",
      "A:1510",
      "A:1511",
      "A:1512",
      "A:1513",
      "A:1514",
      "A:1515",
      "A:1516",
      "A:1517",
      "A:1518",
      "A:1519",
      "A:1520",
      "A:1521",
      "A:1522",
      "A:1523",
      "A:1524",
      "A:1525",
      "A:1526",
      "A:1527",
      "A:1528",
      "A:1529",
      "A:1530",
      "A:1531",
      "A:1532",
      "A:1533",
      "A:1534",
      "A:1535"
    ],
    "A:1395": [
      "A:1231",
      "A:1232",
      "A:1233",
      "A:1234",
      "A:1235",
      "A:1236",
      "A:1237",
      "A:1238",
      "A:1239",
      "A:1240",
      "A:1241",
      "A:1242",
      "A:1243",
      "A:1244",
      "A:1245",
      "A:1246",
      "A:1247",
      "A:1248",
      "A:1249",
      "A:1250",
      "A:1251",
      "A:1252",
      "A:1253",
      "A:1254",
      "A:1255",
      "A:1256",
      "A:1257",
      "A:1258",
      "A:1259",
      "A:1260",
      "A:1261",
      "A:1262",
      "A:1263",
      "A:1264",
      "A:1265",
      "A:1266",
      "A:1267",
      "A:1268",
      "A:1269",
      "A:1270",
      "A:1271",
      "A:1272",
      "A:1273",
      "A:1274",
      "A:1275",
      "A:1276",
      "A:1277",
      "A:1278",
      "A:1279",
      "A:1280",
      "A:1281",
      "A:1282",
      "A:1283",
      "A:1284",
      "A:1285",
      "A:1286",
      "A:1287",
      "A:1288",
      "A:1289",
      "A:1290",
      "A:1291",
      "A:1292",
      "A:1293",
      "A:1294",
      "A:1295",
      "A:1296",
      "A:1297",
      "A:1298",
      "A:1299",
      "A:1300",
      "A:1301",
      "A:1302",
      "A:1303",
      "A:1304",
      "A:1305",
      "A:1306",
      "A:1307",
      "A:1308",
      "A:1309",
      "A:1310",
      "A:1311",
      "A:1312",
      "A:1313",
      "A:1314",
      "A:1315",
      "A:1316",
      "A:1317",
      "A:1318",
      "A:1319",
      "A:1320",
      "A:1321",
      "A:1322",
      "A:1323",
      "A:1324",
      "A:1325",
      "A:1326",
      "A:1327",
      "A:1328",
      "A:1329",
      "A:1330",
      "A:1331",
      "A:1332",
      "A:1333",
      "A:1334",
      "A:1335",
      "A:1336",
      "A:1337",
      "A:1338",
      "A:1339",
      "A:1340",
      "A:1341",
      "A:1342",
      "A:1343",
      "A:1344",
      "A:1345",
      "A:1346",
      "A:1347",
      "A:1348",
      "A:1349",
      "A:1350",
      "A:1351",
      "A:1352",
      "A:1353",
      "A:1354",
      "A:1355",
      "A:1356",
      "A:1357",
      "A:1358",
      "A:1359",
      "A:1360",
      "A:1361",
      "A:1362",
      "A:1363",
      "A:1364",
      "A:1365",
      "A:1366",
      "A:1367",
      "A:1368",
      "A:1369",
      "A:1370",
      "A:1371",
      "A:1372",
      "A:1373",
      "A:1374",
      "A:1375",
      "A:1376",
      "A:1377",
      "A:1378",
      "A:1379",
      "A:1380",
      "A:1381",
      "A:1382",
      "A:1383",
      "A:1384",
      "A:1385",
      "A:1386",
      "A:1387",
      "A:1388",
      "A:1389",
      "A:1390",
      "A:1391",
      "A:1392",
      "A:1393",
      "A:1394",
      "A:1396",
      "A:1397",
      "A:1398",
      "A:1399",
      "A:1400",
      "A:1401",
      "A:1402",
      "A:1403",
      "A:1404",
      "A:1405",
      "A:1406",
      "A:1407",
      "A:1408",
      "A:1409",
      "A:1410",
      "A:1411",
      "A:1412",
      "A:1413",
      "A:1414",
      "A:1415",
      "A:1416",
      "A:1417",
      "A:1418",
      "A:1419",
      "A:1420",
      "A:1421",
      "A:1422",
      "A:1423",
      "A:1424",
      "A:1425",
      "A:1426",
      "A:1427",
      "A:1428",
      "A:1429",
      "A:1430",
      "A:1431",
      "A:1432",
      "A:1433",
      "A:1434",
      "A:1435",
      "A:1436",
      "A:1437",
      "A:1438",
      "A:1439",
      "A:1440",
      "A:1441",
      "A:1442",
      "A:1443",
      "A:1444",
      "A:1445",
      "A:1446",
      "A:1447",
      "A:1448",
      "A:1449",
      "A:1450",
      "A:1451",
      "A:1452",
      "A:1453",
      "A:1454",
      "A:1455",
      "A:1456",
      "A:1457",
      "A:1458",
      "A:1459",
      "A:1460",
      "A:1461",
      "A:1462",
      "A:1463",
      "A:1464",
      "A:1465",
      "A:1466",
      "A:1467",
      "A:1468",
      "A:1469",
      "A:1470",
      "A:1471",
      "A:1472",
      "A:1473",
      "A:1474",
      "A:1475",
      "A:1476",
      "A:1477",
      "A:1478",
      "A:1479",
      "A:1480",
      "A:1481",
      "A:1482",
      "A:1483",
      "A:1484",
      "A:1485",
      "A:1486",
      "A:1487",
      "A:1488",
      "A:1489",
      "A:1490",
      "A:1491",
      "A:1492",
      "A:1493",
      "A:1494",
      "A:1495",
      "A:1496",
      "A:1497",
      "A:1498",
      "A:1499",
      "A:1500",
      "A:1501",
      "A:1502",
      "A:1503",
      "A:1504",
      "A:1505",
      "A:1506",
      "A:1507",
      "A:1508",
      "A:1509",
      "A:1510",
      "A:1511",
      "A:1512",
      "A:1513",
      "A:1514",
      "A:1515",
      "A:1516",
      "A:1517",
      "A:1518",
      "A:1519",
      "A:1520",
      "A:1521",
      "A:1522",
      "A:1523",
      "A:1524",
      "A:1525",
      "A:1526",
      "A:1527",
      "A:1528",
      "A:1529",
      "A:1530",
      "A:1531",
      "A:1532",
      "A:1533",
      "A:1534",
      "A:1535"
    ],
    "A:1396": [
      "A:1231",
      "A:1232",
      "A:1233",
      "A:1234",
      "A:1235",
      "A:1236",
      "A:1237",
      "A:1238",
      "A:1239",
      "A:1240",
      "A:1241",
      "A:1242",
      "A:1243",
      "A:1244",
      "A:1245",
      "A:1246",
      "A:1247",
      "A:1248",
      "A:1249",
      "A:1250",
      "A:1251",
      "A:1252",
      "A:1253",
      "A:1254",
      "A:1255",
      "A:1256",
      "A:1257",
      "A:1258",
      "A:1259",
      "A:1260",
      "A:1261",
      "A:1262",
      "A:1263",
      "A:1264",
      "A:1265",
      "A:1266",
      "A:1267",
      "A:1268",
      "A:1269",
      "A:1270",
      "A:1271",
      "A:1272",
      "A:1273",
      "A:1274",
      "A:1275",
      "A:1276",
      "A:1277",
      "A:1278",
      "A:1279",
      "A:1280",
      "A:1281",
      "A:1282",
      "A:1283",
      "A:1284",
      "A:1285",
      "A:1286",
      "A:1287",
      "A:1288",
      "A:1289",
      "A:1290",
      "A:1291",
      "A:1292",
      "A:1293",
      "A:1294",
      "A:1295",
      "A:1296",
      "A:1297",
      "A:1298",
      "A:1299",
      "A:1300",
      "A:1301",
      "A:1302",
      "A:1303",
      "A:1304",
      "A:1305",
      "A:1306",
      "A:1307",
      "A:1308",
      "A:1309",
      "A:1310",
      "A:1311",
      "A:1312",
      "A:1313",
      "A:1314",
      "A:1315",
      "A:1316",
      "A:1317",
      "A:1318",
      "A:1319",
      "A:1320",
      "A:1321",
      "A:1322",
      "A:1323",
      "A:1324",
      "A:1325",
      "A:1326",
      "A:1327",
      "A:1328",
      "A:1329",
      "A:1330",
      "A:1331",
      "A:1332",
      "A:1333",
      "A:1334",
      "A:1335",
      "A:1336",
      "A:1337",
      "A:1338",
      "A:1339",
      "A:1340",
      "A:1341",
      "A:1342",
      "A:1343",
      "A:1344",
      "A:1345",
      "A:1346",
      "A:1347",
      "A:1348",
      "A:1349",
      "A:1350",
      "A:1351",
      "A:1352",
      "A:1353",
      "A:1354",
      "A:1355",
      "A:1356",
      "A:1357",
      "A:1358",
      "A:1359",
      "A:1360",
      "A:1361",
      "A:1362",
      "A:1363",
      "A:1364",
      "A:1365",
      "A:1366",
      "A:1367",
      "A:1368",
      "A:1369",
      "A:1370",
      "A:1371",
      "A:1372",
      "A:1373",
      "A:1374",
      "A:1375",
      "A:1376",
      "A:1377",
      "A:1378",
      "A:1379",
      "A:1380",
      "A:1381",
      "A:1382",
      "A:1383",
      "A:1384",
      "A:1385",
      "A:1386",
      "A:1387",
      "A:1388",
      "A:1389",
      "A:1390",
      "A:1391",
      "A:1392",
      "A:1393",
      "A:1394",
      "A:1395",
      "A:1397",
      "A:1398",
      "A:1399",
      "A:1400",
      "A:1401",
      "A:1402",
      "A:1403",
      "A:1404",
      "A:1405",
      "A:1406",
      "A:1407",
      "A:1408",
      "A:1409",
      "A:1410",
      "A:1411",
      "A:1412",
      "A:1413",
      "A:1414",
      "A:1415",
      "A:1416",
      "A:1417",
      "A:1418",
      "A:1419",
      "A:1420",
      "A:1421",
      "A:1422",
      "A:1423",
      "A:1424",
      "A:1425",
      "A:1426",
      "A:1427",
      "A:1428",
      "A:1429",
      "A:1430",
      "A:1431",
      "A:1432",
      "A:1433",
      "A:1434",
      "A:1435",
      "A:1436",
      "A:1437",
      "A:1438",
      "A:1439",
      "A:1440",
      "A:1441",
      "A:1442",
      "A:1443",
      "A:1444",
      "A:1445",
      "A:1446",
      "A:1447",
      "A:1448",
      "A:1449",
      "A:1450",
      "A:1451",
      "A:1452",
      "A:1453",
      "A:1454",
      "A:1455",
      "A:1456",
      "A:1457",
      "A:1458",
      "A:1459",
      "A:1460",
      "A:1461",
      "A:1462",
      "A:1463",
      "A:1464",
      "A:1465",
      "A:1466",
      "A:1467",
      "A:1468",
      "A:1469",
      "A:1470",
      "A:1471",
      "A:1472",
      "A:1473",
      "A:1474",
      "A:1475",
      "A:1476",
      "A:1477",
      "A:1478",
      "A:1479",
      "A:1480",
      "A:1481",
      "A:1482",
      "A:1483",
      "A:1484",
      "A:1485",
      "A:1486",
      "A:1487",
      "A:1488",
      "A:1489",
      "A:1490",
      "A:1491",
      "A:1492",
      "A:1493",
      "A:1494",
      "A:1495",
      "A:1496",
      "A:1497",
      "A:1498",
      "A:1499",
      "A:1500",
      "A:1501",
      "A:1502",
      "A:1503",
      "A:1504",
      "A:1505",
      "A:1506",
      "A:1507",
      "A:1508",
      "A:1509",
      "A:1510",
      "A:1511",
      "A:1512",
      "A:1513",
      "A:1514",
      "A:1515",
      "A:1516",
      "A:1517",
      "A:1518",
      "A:1519",
      "A:1520",
      "A:1521",
      "A:1522",
      "A:1523",
      "A:1524",
      "A:1525",
      "A:1526",
      "A:1527",
      "A:1528",
      "A:1529",
      "A:1530",
      "A:1531",
      "A:1532",
      "A:1533",
      "A:1534",
      "A:1535"
    ],
    "A:1397": [
      "A:1231",
      "A:1232",
      "A:1233",
      "A:1234",
      "A:1235",
      "A:1236",
      "A:1237",
      "A:1238",
      "A:1239",
      "A:1240",
      "A:1241",
      "A:1242",
      "A:1243",
      "A:1244",
      "A:1245",
      "A:1246",
      "A:1247",
      "A:1248",
      "A:1249",
      "A:1250",
      "A:1251",
      "A:1252",
      "A:1253",
      "A:1254",
      "A:1255",
      "A:1256",
      "A:1257",
      "A:1258",
      "A:1259",
      "A:1260",
      "A:1261",
      "A:1262",
      "A:1263",
      "A:1264",
      "A:1265",
      "A:1266",
      "A:1267",
      "A:1268",
      "A:1269",
      "A:1270",
      "A:1271",
      "A:1272",
      "A:1273",
      "A:1274",
      "A:1275",
      "A:1276",
      "A:1277",
      "A:1278",
      "A:1279",
      "A:1280",
      "A:1281",
      "A:1282",
      "A:1283",
      "A:1284",
      "A:1285",
      "A:1286",
      "A:1287",
      "A:1288",
      "A:1289",
      "A:1290",
      "A:1291",
      "A:1292",
      "A:1293",
      "A:1294",
      "A:1295",
      "A:1296",
      "A:1297",
      "A:1298",
      "A:1299",
      "A:1300",
      "A:1301",
      "A:1302",
      "A:1303",
      "A:1304",
      "A:1305",
      "A:1306",
      "A:1307",
      "A:1308",
      "A:1309",
      "A:1310",
      "A:1311",
      "A:1312",
      "A:1313",
      "A:1314",
      "A:1315",
      "A:1316",
      "A:1317",
      "A:1318",
      "A:1319",
      "A:1320",
      "A:1321",
      "A:1322",
      "A:1323",
      "A:1324",
      "A:1325",
      "A:1326",
      "A:1327",
      "A:1328",
      "A:1329",
      "A:1330",
      "A:1331",
      "A:1332",
      "A:1333",
      "A:1334",
      "A:1335",
      "A:1336",
      "A:1337",
      "A:1338",
      "A:1339",
      "A:1340",
      "A:1341",
      "A:1342",
      "A:1343",
      "A:1344",
      "A:1345",
      "A:1346",
      "A:1347",
      "A:1348",
      "A:1349",
      "A:1350",
      "A:1351",
      "A:1352",
      "A:1353",
      "A:1354",
      "A:1355",
      "A:1356",
      "A:1357",
      "A:1358",
      "A:1359",
      "A:1360",
      "A:1361",
      "A:1362",
      "A:1363",
      "A:1364",
      "A:1365",
      "A:1366",
      "A:1367",
      "A:1368",
      "A:1369",
      "A:1370",
      "A:1371",
      "A:1372",
      "A:1373",
      "A:1374",
      "A:1375",
      "A:1376",
      "A:1377",
      "A:1378",
      "A:1379",
      "A:1380",
      "A:1381",
      "A:1382",
      "A:1383",
      "A:1384",
      "A:1385",
      "A:1386",
      "A:1387",
      "A:1388",
      "A:1389",
      "A:1390",
      "A:1391",
      "A:1392",
      "A:1393",
      "A:1394",
      "A:1395",
      "A:1396",
      "A:1398",
      "A:1399",
      "A:1400",
      "A:1401",
      "A:1402",
      "A:1403",
      "A:1404",
      "A:1405",
      "A:1406",
      "A:1407",
      "A:1408",
      "A:1409",
      "A:1410",
      "A:1411",
      "A:1412",
      "A:1413",
      "A:1414",
      "A:1415",
      "A:1416",
      "A:1417",
      "A:1418",
      "A:1419",
      "A:1420",
      "A:1421",
      "A:1422",
      "A:1423",
      "A:1424",
      "A:1425",
      "A:1426",
      "A:1427",
      "A:1428",
      "A:1429",
      "A:1430",
      "A:1431",
      "A:1432",
      "A:1433",
      "A:1434",
      "A:1435",
      "A:1436",
      "A:1437",
      "A:1438",
      "A:1439",
      "A:1440",
      "A:1441",
      "A:1442",
      "A:1443",
      "A:1444",
      "A:1445",
      "A:1446",
      "A:1447",
      "A:1448",
      "A:1449",
      "A:1450",
      "A:1451",
      "A:1452",
      "A:1453",
      "A:1454",
      "A:1455",
      "A:1456",
      "A:1457",
      "A:1458",
      "A:1459",
      "A:1460",
      "A:1461",
      "A:1462",
      "A:1463",
      "A:1464",
      "A:1465",
      "A:1466",
      "A:1467",
      "A:1468",
      "A:1469",
      "A:1470",
      "A:1471",
      "A:1472",
      "A:1473",
      "A:1474",
      "A:1475",
      "A:1476",
      "A:1477",
      "A:1478",
      "A:1479",
      "A:1480",
      "A:1481",
      "A:1482",
      "A:1483",
      "A:1484",
      "A:1485",
      "A:1486",
      "A:1487",
      "A:1488",
      "A:1489",
      "A:1490",
      "A:1491",
      "A:1492",
      "A:1493",
      "A:1494",
      "A:1495",
      "A:1496",
      "A:1497",
      "A:1498",
      "A:1499",
      "A:1500",
      "A:1501",
      "A:1502",
      "A:1503",
      "A:1504",
      "A:1505",
      "A:1506",
      "A:1507",
      "A:1508",
      "A:1509",
      "A:1510",
      "A:1511",
      "A:1512",
      "A:1513",
      "A:1514",
      "A:1515",
      "A:1516",
      "A:1517",
      "A:1518",
      "A:1519",
      "A:1520",
      "A:1521",
      "A:1522",
      "A:1523",
      "A:1524",
      "A:1525",
      "A:1526",
      "A:1527",
      "A:1528",
      "A:1529",
      "A:1530",
      "A:1531",
      "A:1532",
      "A:1533",
      "A:1534",
      "A:1535"
    ],
    "A:1398": [
      "A:1231",
      "A:1232",
      "A:1233",
      "A:1234",
      "A:1235",
      "A:1236",
      "A:1237",
      "A:1238",
      "A:1239",
      "A:1240",
      "A:1241",
      "A:1242",
      "A:1243",
      "A:1244",
      "A:1245",
      "A:1246",
      "A:1247",
      "A:1248",
      "A:1249",
      "A:1250",
      "A:1251",
      "A:1252",
      "A:1253",
      "A:1254",
      "A:1255",
      "A:1256",
      "A:1257",
      "A:1258",
      "A:1259",
      "A:1260",
      "A:1261",
      "A:1262",
      "A:1263",
      "A:1264",
      "A:1265",
      "A:1266",
      "A:1267",
      "A:1268",
      "A:1269",
      "A:1270",
      "A:1271",
      "A:1272",
      "A:1273",
      "A:1274",
      "A:1275",
      "A:1276",
      "A:1277",
      "A:1278",
      "A:1279",
      "A:1280",
      "A:1281",
      "A:1282",
      "A:1283",
      "A:1284",
      "A:1285",
      "A:1286",
      "A:1287",
      "A:1288",
      "A:1289",
      "A:1290",
      "A:1291",
      "A:1292",
      "A:1293",
      "A:1294",
      "A:1295",
      "A:1296",
      "A:1297",
      "A:1298",
      "A:1299",
      "A:1300",
      "A:1301",
      "A:1302",
      "A:1303",
      "A:1304",
      "A:1305",
      "A:1306",
      "A:1307",
      "A:1308",
      "A:1309",
      "A:1310",
      "A:1311",
      "A:1312",
      "A:1313",
      "A:1314",
      "A:1315",
      "A:1316",
      "A:1317",
      "A:1318",
      "A:1319",
      "A:1320",
      "A:1321",
      "A:1322",
      "A:1323",
      "A:1324",
      "A:1325",
      "A:1326",
      "A:1327",
      "A:1328",
      "A:1329",
      "A:1330",
      "A:1331",
      "A:1332",
      "A:1333",
      "A:1334",
      "A:1335",
      "A:1336",
      "A:1337",
      "A:1338",
      "A:1339",
      "A:1340",
      "A:1341",
      "A:1342",
      "A:1343",
      "A:1344",
      "A:1345",
      "A:1346",
      "A:1347",
      "A:1348",
      "A:1349",
      "A:1350",
      "A:1351",
      "A:1352",
      "A:1353",
      "A:1354",
      "A:1355",
      "A:1356",
      "A:1357",
      "A:1358",
      "A:1359",
      "A:1360",
      "A:1361",
      "A:1362",
      "A:1363",
      "A:1364",
      "A:1365",
      "A:1366",
      "A:1367",
      "A:1368",
      "A:1369",
      "A:1370",
      "A:1371",
      "A:1372",
      "A:1373",
      "A:1374",
      "A:1375",
      "A:1376",
      "A:1377",
      "A:1378",
      "A:1379",
      "A:1380",
      "A:1381",
      "A:1382",
      "A:1383",
      "A:1384",
      "A:1385",
      "A:1386",
      "A:1387",
      "A:1388",
      "A:1389",
      "A:1390",
      "A:1391",
      "A:1392",
      "A:1393",
      "A:1394",
      "A:1395",
      "A:1396",
      "A:1397",
      "A:1399",
      "A:1400",
      "A:1401",
      "A:1402",
      "A:1403",
      "A:1404",
      "A:1405",
      "A:1406",
      "A:1407",
      "A:1408",
      "A:1409",
      "A:1410",
      "A:1411",
      "A:1412",
      "A:1413",
      "A:1414",
      "A:1415",
      "A:1416",
      "A:1417",
      "A:1418",
      "A:1419",
      "A:1420",
      "A:1421",
      "A:1422",
      "A:1423",
      "A:1424",
      "A:1425",
      "A:1426",
      "A:1427",
      "A:1428",
      "A:1429",
      "A:1430",
      "A:1431",
      "A:1432",
      "A:1433",
      "A:1434",
      "A:1435",
      "A:1436",
      "A:1437",
      "A:1438",
      "A:1439",
      "A:1440",
      "A:1441",
      "A:1442",
      "A:1443",
      "A:1444",
      "A:1445",
      "A:1446",
      "A:1447",
      "A:1448",
      "A:1449",
      "A:1450",
      "A:1451",
      "A:1452",
      "A:1453",
      "A:1454",
      "A:1455",
      "A:1456",
      "A:1457",
      "A:1458",
      "A:1459",
      "A:1460",
      "A:1461",
      "A:1462",
      "A:1463",
      "A:1464",
      "A:1465",
      "A:1466",
      "A:1467",
      "A:1468",
      "A:1469",
      "A:1470",
      "A:1471",
      "A:1472",
      "A:1473",
      "A:1474",
      "A:1475",
      "A:1476",
      "A:1477",
      "A:1478",
      "A:1479",
      "A:1480",
      "A:1481",
      "A:1482",
      "A:1483",
      "A:1484",
      "A:1485",
      "A:1486",
      "A:1487",
      "A:1488",
      "A:1489",
      "A:1490",
      "A:1491",
      "A:1492",
      "A:1493",
      "A:1494",
      "A:1495",
      "A:1496",
      "A:1497",
      "A:1498",
      "A:1499",
      "A:1500",
      "A:1501",
      "A:1502",
      "A:1503",
      "A:1504",
      "A:1505",
      "A:1506",
      "A:1507",
      "A:1508",
      "A:1509",
      "A:1510",
      "A:1511",
      "A:1512",
      "A:1513",
      "A:1514",
      "A:1515",
      "A:1516",
      "A:1517",
      "A:1518",
      "A:1519",
      "A:1520",
      "A:1521",
      "A:1522",
      "A:1523",
      "A:1524",
      "A:1525",
      "A:1526",
      "A:1527",
      "A:1528",
      "A:1529",
      "A:1530",
      "A:1531",
      "A:1532",
      "A:1533",
      "A:1534",
      "A:1535"
    ],
    "A:1399": [
      "A:1231",
      "A:1232",
      "A:1233",
      "A:1234",
      "A:1235",
      "A:1236",
      "A:1237",
      "A:1238",
      "A:1239",
      "A:1240",
      "A:1241",
      "A:1242",
      "A:1243",
      "A:1244",
      "A:1245",
      "A:1246",
      "A:1247",
      "A:1248",
      "A:1249",
      "A:1250",
      "A:1251",
      "A:1252",
      "A:1253",
      "A:1254",
      "A:1255",
      "A:1256",
      "A:1257",
      "A:1258",
      "A:1259",
      "A:1260",
      "A:1261",
      "A:1262",
      "A:1263",
      "A:1264",
      "A:1265",
      "A:1266",
      "A:1267",
      "A:1268",
      "A:1269",
      "A:1270",
      "A:1271",
      "A:1272",
      "A:1273",
      "A:1274",
      "A:1275",
      "A:1276",
      "A:1277",
      "A:1278",
      "A:1279",
      "A:1280",
      "A:1281",
      "A:1282",
      "A:1283",
      "A:1284",
      "A:1285",
      "A:1286",
      "A:1287",
      "A:1288",
      "A:1289",
      "A:1290",
      "A:1291",
      "A:1292",
      "A:1293",
      "A:1294",
      "A:1295",
      "A:1296",
      "A:1297",
      "A:1298",
      "A:1299",
      "A:1300",
      "A:1301",
      "A:1302",
      "A:1303",
      "A:1304",
      "A:1305",
      "A:1306",
      "A:1307",
      "A:1308",
      "A:1309",
      "A:1310",
      "A:1311",
      "A:1312",
      "A:1313",
      "A:1314",
      "A:1315",
      "A:1316",
      "A:1317",
      "A:1318",
      "A:1319",
      "A:1320",
      "A:1321",
      "A:1322",
      "A:1323",
      "A:1324",
      "A:1325",
      "A:1326",
      "A:1327",
      "A:1328",
      "A:1329",
      "A:1330",
      "A:1331",
      "A:1332",
      "A:1333",
      "A:1334",
      "A:1335",
      "A:1336",
      "A:1337",
      "A:1338",
      "A:1339",
      "A:1340",
      "A:1341",
      "A:1342",
      "A:1343",
      "A:1344",
      "A:1345",
      "A:1346",
      "A:1347",
      "A:1348",
      "A:1349",
      "A:1350",
      "A:1351",
      "A:1352",
      "A:1353",
      "A:1354",
      "A:1355",
      "A:1356",
      "A:1357",
      "A:1358",
      "A:1359",
      "A:1360",
      "A:1361",
      "A:1362",
      "A:1363",
      "A:1364",
      "A:1365",
      "A:1366",
      "A:1367",
      "A:1368",
      "A:1369",
      "A:1370",
      "A:1371",
      "A:1372",
      "A:1373",
      "A:1374",
      "A:1375",
      "A:1376",
      "A:1377",
      "A:1378",
      "A:1379",
      "A:1380",
      "A:1381",
      "A:1382",
      "A:1383",
      "A:1384",
      "A:1385",
      "A:1386",
      "A:1387",
      "A:1388",
      "A:1389",
      "A:1390",
      "A:1391",
      "A:1392",
      "A:1393",
      "A:1394",
      "A:1395",
      "A:1396",
      "A:1397",
      "A:1398",
      "A:1400",
      "A:1401",
      "A:1402",
      "A:1403",
      "A:1404",
      "A:1405",
      "A:1406",
      "A:1407",
      "A:1408",
      "A:1409",
      "A:1410",
      "A:1411",
      "A:1412",
      "A:1413",
      "A:1414",
      "A:1415",
      "A:1416",
      "A:1417",
      "A:1418",
      "A:1419",
      "A:1420",
      "A:1421",
      "A:1422",
      "A:1423",
      "A:1424",
      "A:1425",
      "A:1426",
      "A:1427",
      "A:1428",
      "A:1429",
      "A:1430",
      "A:1431",
      "A:1432",
      "A:1433",
      "A:1434",
      "A:1435",
      "A:1436",
      "A:1437",
      "A:1438",
      "A:1439",
      "A:1440",
      "A:1441",
      "A:1442",
      "A:1443",
      "A:1444",
      "A:1445",
      "A:1446",
      "A:1447",
      "A:1448",
      "A:1449",
      "A:1450",
      "A:1451",
      "A:1452",
      "A:1453",
      "A:1454",
      "A:1455",
      "A:1456",
      "A:1457",
      "A:1458",
      "A:1459",
      "A:1460",
      "A:1461",
      "A:1462",
      "A:1463",
      "A:1464",
      "A:1465",
      "A:1466",
      "A:1467",
      "A:1468",
      "A:1469",
      "A:1470",
      "A:1471",
      "A:1472",
      "A:1473",
      "A:1474",
      "A:1475",
      "A:1476",
      "A:1477",
      "A:1478",
      "A:1479",
      "A:1480",
      "A:1481",
      "A:1482",
      "A:1483",
      "A:1484",
      "A:1485",
      "A:1486",
      "A:1487",
      "A:1488",
      "A:1489",
      "A:1490",
      "A:1491",
      "A:1492",
      "A:1493",
      "A:1494",
      "A:1495",
      "A:1496",
      "A:1497",
      "A:1498",
      "A:1499",
      "A:1500",
      "A:1501",
      "A:1502",
      "A:1503",
      "A:1504",
      "A:1505",
      "A:1506",
      "A:1507",
      "A:1508",
      "A:1509",
      "A:1510",
      "A:1511",
      "A:1512",
      "A:1513",
      "A:1514",
      "A:1515",
      "A:1516",
      "A:1517",
      "A:1518",
      "A:1519",
      "A:1520",
      "A:1521",
      "A:1522",
      "A:1523",
      "A:1524",
      "A:1525",
      "A:1526",
      "A:1527",
      "A:1528",
      "A:1529",
      "A:1530",
      "A:1531",
      "A:1532",
      "A:1533",
      "A:1534",
      "A:1535"
    ],
    "A:1400": [
      "A:1231",
      "A:1232",
      "A:1233",
      "A:1234",
      "A:1235",
      "A:1236",
      "A:1237",
      "A:1238",
      "A:1239",
      "A:1240",
      "A:1241",
      "A:1242",
      "A:1243",
      "A:1244",
      "A:1245",
      "A:1246",
      "A:1247",
      "A:1248",
      "A:1249",
      "A:1250",
      "A:1251",
      "A:1252",
      "A:1253",
      "A:1254",
      "A:1255",
      "A:1256",
      "A:1257",
      "A:1258",
      "A:1259",
      "A:1260",
      "A:1261",
      "A:1262",
      "A:1263",
      "A:1264",
      "A:1265",
      "A:1266",
      "A:1267",
      "A:1268",
      "A:1269",
      "A:1270",
      "A:1271",
      "A:1272",
      "A:1273",
      "A:1274",
      "A:1275",
      "A:1276",
      "A:1277",
      "A:1278",
      "A:1279",
      "A:1280",
      "A:1281",
      "A:1282",
      "A:1283",
      "A:1284",
      "A:1285",
      "A:1286",
      "A:1287",
      "A:1288",
      "A:1289",
      "A:1290",
      "A:1291",
      "A:1292",
      "A:1293",
      "A:1294",
      "A:1295",
      "A:1296",
      "A:1297",
      "A:1298",
      "A:1299",
      "A:1300",
      "A:1301",
      "A:1302",
      "A:1303",
      "A:1304",
      "A:1305",
      "A:1306",
      "A:1307",
      "A:1308",
      "A:1309",
      "A:1310",
      "A:1311",
      "A:1312",
      "A:1313",
      "A:1314",
      "A:1315",
      "A:1316",
      "A:1317",
      "A:1318",
      "A:1319",
      "A:1320",
      "A:1321",
      "A:1322",
      "A:1323",
      "A:1324",
      "A:1325",
      "A:1326",
      "A:1327",
      "A:1328",
      "A:1329",
      "A:1330",
      "A:1331",
      "A:1332",
      "A:1333",
      "A:1334",
      "A:1335",
      "A:1336",
      "A:1337",
      "A:1338",
      "A:1339",
      "A:1340",
      "A:1341",
      "A:1342",
      "A:1343",
      "A:1344",
      "A:1345",
      "A:1346",
      "A:1347",
      "A:1348",
      "A:1349",
      "A:1350",
      "A:1351",
      "A:1352",
      "A:1353",
      "A:1354",
      "A:1355",
      "A:1356",
      "A:1357",
      "A:1358",
      "A:1359",
      "A:1360",
      "A:1361",
      "A:1362",
      "A:1363",
      "A:1364",
      "A:1365",
      "A:1366",
      "A:1367",
      "A:1368",
      "A:1369",
      "A:1370",
      "A:1371",
      "A:1372",
      "A:1373",
      "A:1374",
      "A:1375",
      "A:1376",
      "A:1377",
      "A:1378",
      "A:1379",
      "A:1380",
      "A:1381",
      "A:1382",
      "A:1383",
      "A:1384",
      "A:1385",
      "A:1386",
      "A:1387",
      "A:1388",
      "A:1389",
      "A:1390",
      "A:1391",
      "A:1392",
      "A:1393",
      "A:1394",
      "A:1395",
      "A:1396",
      "A:1397",
      "A:1398",
      "A:1399",
      "A:1401",
      "A:1402",
      "A:1403",
      "A:1404",
      "A:1405",
      "A:1406",
      "A:1407",
      "A:1408",
      "A:1409",
      "A:1410",
      "A:1411",
      "A:1412",
      "A:1413",
      "A:1414",
      "A:1415",
      "A:1416",
      "A:1417",
      "A:1418",
      "A:1419",
      "A:1420",
      "A:1421",
      "A:1422",
      "A:1423",
      "A:1424",
      "A:1425",
      "A:1426",
      "A:1427",
      "A:1428",
      "A:1429",
      "A:1430",
      "A:1431",
      "A:1432",
      "A:1433",
      "A:1434",
      "A:1435",
      "A:1436",
      "A:1437",
      "A:1438",
      "A:1439",
      "A:1440",
      "A:1441",
      "A:1442",
      "A:1443",
      "A:1444",
      "A:1445",
      "A:1446",
      "A:1447",
      "A:1448",
      "A:1449",
      "A:1450",
      "A:1451",
      "A:1452",
      "A:1453",
      "A:1454",
      "A:1455",
      "A:1456",
      "A:1457",
      "A:1458",
      "A:1459",
      "A:1460",
      "A:1461",
      "A:1462",
      "A:1463",
      "A:1464",
      "A:1465",
      "A:1466",
      "A:1467",
      "A:1468",
      "A:1469",
      "A:1470",
      "A:1471",
      "A:1472",
      "A:1473",
      "A:1474",
      "A:1475",
      "A:1476",
      "A:1477",
      "A:1478",
      "A:1479",
      "A:1480",
      "A:1481",
      "A:1482",
      "A:1483",
      "A:1484",
      "A:1485",
      "A:1486",
      "A:1487",
      "A:1488",
      "A:1489",
      "A:1490",
      "A:1491",
      "A:1492",
      "A:1493",
      "A:1494",
      "A:1495",
      "A:1496",
      "A:1497",
      "A:1498",
      "A:1499",
      "A:1500",
      "A:1501",
      "A:1502",
      "A:1503",
      "A:1504",
      "A:1505",
      "A:1506",
      "A:1507",
      "A:1508",
      "A:1509",
      "A:1510",
      "A:1511",
      "A:1512",
      "A:1513",
      "A:1514",
      "A:1515",
      "A:1516",
      "A:1517",
      "A:1518",
      "A:1519",
      "A:1520",
      "A:1521",
      "A:1522",
      "A:1523",
      "A:1524",
      "A:1525",
      "A:1526",
      "A:1527",
      "A:1528",
      "A:1529",
      "A:1530",
      "A:1531",
      "A:1532",
      "A:1533",
      "A:1534",
      "A:1535"
    ],
    "A:1401": [
      "A:1231",
      "A:1232",
      "A:1233",
      "A:1234",
      "A:1235",
      "A:1236",
      "A:1237",
      "A:1238",
      "A:1239",
      "A:1240",
      "A:1241",
      "A:1242",
      "A:1243",
      "A:1244",
      "A:1245",
      "A:1246",
      "A:1247",
      "A:1248",
      "A:1249",
      "A:1250",
      "A:1251",
      "A:1252",
      "A:1253",
      "A:1254",
      "A:1255",
      "A:1256",
      "A:1257",
      "A:1258",
      "A:1259",
      "A:1260",
      "A:1261",
      "A:1262",
      "A:1263",
      "A:1264",
      "A:1265",
      "A:1266",
      "A:1267",
      "A:1268",
      "A:1269",
      "A:1270",
      "A:1271",
      "A:1272",
      "A:1273",
      "A:1274",
      "A:1275",
      "A:1276",
      "A:1277",
      "A:1278",
      "A:1279",
      "A:1280",
      "A:1281",
      "A:1282",
      "A:1283",
      "A:1284",
      "A:1285",
      "A:1286",
      "A:1287",
      "A:1288",
      "A:1289",
      "A:1290",
      "A:1291",
      "A:1292",
      "A:1293",
      "A:1294",
      "A:1295",
      "A:1296",
      "A:1297",
      "A:1298",
      "A:1299",
      "A:1300",
      "A:1301",
      "A:1302",
      "A:1303",
      "A:1304",
      "A:1305",
      "A:1306",
      "A:1307",
      "A:1308",
      "A:1309",
      "A:1310",
      "A:1311",
      "A:1312",
      "A:1313",
      "A:1314",
      "A:1315",
      "A:1316",
      "A:1317",
      "A:1318",
      "A:1319",
      "A:1320",
      "A:1321",
      "A:1322",
      "A:1323",
      "A:1324",
      "A:1325",
      "A:1326",
      "A:1327",
      "A:1328",
      "A:1329",
      "A:1330",
      "A:1331",
      "A:1332",
      "A:1333",
      "A:1334",
      "A:1335",
      "A:1336",
      "A:1337",
      "A:1338",
      "A:1339",
      "A:1340",
      "A:1341",
      "A:1342",
      "A:1343",
      "A:1344",
      "A:1345",
      "A:1346",
      "A:1347",
      "A:1348",
      "A:1349",
      "A:1350",
      "A:1351",
      "A:1352",
      "A:1353",
      "A:1354",
      "A:1355",
      "A:1356",
      "A:1357",
      "A:1358",
      "A:1359",
      "A:1360",
      "A:1361",
      "A:1362",
      "A:1363",
      "A:1364",
      "A:1365",
      "A:1366",
      "A:1367",
      "A:1368",
      "A:1369",
      "A:1370",
      "A:1371",
      "A:1372",
      "A:1373",
      "A:1374",
      "A:1375",
      "A:1376",
      "A:1377",
      "A:1378",
      "A:1379",
      "A:1380",
      "A:1381",
      "A:1382",
      "A:1383",
      "A:1384",
      "A:1385",
      "A:1386",
      "A:1387",
      "A:1388",
      "A:1389",
      "A:1390",
      "A:1391",
      "A:1392",
      "A:1393",
      "A:1394",
      "A:1395",
      "A:1396",
      "A:1397",
      "A:1398",
      "A:1399",
      "A:1400",
      "A:1402",
      "A:1403",
      "A:1404",
      "A:1405",
      "A:1406",
      "A:1407",
      "A:1408",
      "A:1409",
      "A:1410",
      "A:1411",
      "A:1412",
      "A:1413",
      "A:1414",
      "A:1415",
      "A:1416",
      "A:1417",
      "A:1418",
      "A:1419",
      "A:1420",
      "A:1421",
      "A:1422",
      "A:1423",
      "A:1424",
      "A:1425",
      "A:1426",
      "A:1427",
      "A:1428",
      "A:1429",
      "A:1430",
      "A:1431",
      "A:1432",
      "A:1433",
      "A:1434",
      "A:1435",
      "A:1436",
      "A:1437",
      "A:1438",
      "A:1439",
      "A:1440",
      "A:1441",
      "A:1442",
      "A:1443",
      "A:1444",
      "A:1445",
      "A:1446",
      "A:1447",
      "A:1448",
      "A:1449",
      "A:1450",
      "A:1451",
      "A:1452",
      "A:1453",
      "A:1454",
      "A:1455",
      "A:1456",
      "A:1457",
      "A:1458",
      "A:1459",
      "A:1460",
      "A:1461",
      "A:1462",
      "A:1463",
      "A:1464",
      "A:1465",
      "A:1466",
      "A:1467",
      "A:1468",
      "A:1469",
      "A:1470",
      "A:1471",
      "A:1472",
      "A:1473",
      "A:1474",
      "A:1475",
      "A:1476",
      "A:1477",
      "A:1478",
      "A:1479",
      "A:1480",
      "A:1481",
      "A:1482",
      "A:1483",
      "A:1484",
      "A:1485",
      "A:1486",
      "A:1487",
      "A:1488",
      "A:1489",
      "A:1490",
      "A:1491",
      "A:1492",
      "A:1493",
      "A:1494",
      "A:1495",
      "A:1496",
      "A:1497",
      "A:1498",
      "A:1499",
      "A:1500",
      "A:1501",
      "A:1502",
      "A:1503",
      "A:1504",
      "A:1505",
      "A:1506",
      "A:1507",
      "A:1508",
      "A:1509",
      "A:1510",
      "A:1511",
      "A:1512",
      "A:1513",
      "A:1514",
      "A:1515",
      "A:1516",
      "A:1517",
      "A:1518",
      "A:1519",
      "A:1520",
      "A:1521",
      "A:1522",
      "A:1523",
      "A:1524",
      "A:1525",
      "A:1526",
      "A:1527",
      "A:1528",
      "A:1529",
      "A:1530",
      "A:1531",
      "A:1532",
      "A:1533",
      "A:1534",
      "A:1535"
    ],
    "A:1402": [
      "A:1231",
      "A:1232",
      "A:1233",
      "A:1234",
      "A:1235",
      "A:1236",
      "A:1237",
      "A:1238",
      "A:1239",
      "A:1240",
      "A:1241",
      "A:1242",
      "A:1243",
      "A:1244",
      "A:1245",
      "A:1246",
      "A:1247",
      "A:1248",
      "A:1249",
      "A:1250",
      "A:1251",
      "A:1252",
      "A:1253",
      "A:1254",
      "A:1255",
      "A:1256",
      "A:1257",
      "A:1258",
      "A:1259",
      "A:1260",
      "A:1261",
      "A:1262",
      "A:1263",
      "A:1264",
      "A:1265",
      "A:1266",
      "A:1267",
      "A:1268",
      "A:1269",
      "A:1270",
      "A:1271",
      "A:1272",
      "A:1273",
      "A:1274",
      "A:1275",
      "A:1276",
      "A:1277",
      "A:1278",
      "A:1279",
      "A:1280",
      "A:1281",
      "A:1282",
      "A:1283",
      "A:1284",
      "A:1285",
      "A:1286",
      "A:1287",
      "A:1288",
      "A:1289",
      "A:1290",
      "A:1291",
      "A:1292",
      "A:1293",
      "A:1294",
      "A:1295",
      "A:1296",
      "A:1297",
      "A:1298",
      "A:1299",
      "A:1300",
      "A:1301",
      "A:1302",
      "A:1303",
      "A:1304",
      "A:1305",
      "A:1306",
      "A:1307",
      "A:1308",
      "A:1309",
      "A:1310",
      "A:1311",
      "A:1312",
      "A:1313",
      "A:1314",
      "A:1315",
      "A:1316",
      "A:1317",
      "A:1318",
      "A:1319",
      "A:1320",
      "A:1321",
      "A:1322",
      "A:1323",
      "A:1324",
      "A:1325",
      "A:1326",
      "A:1327",
      "A:1328",
      "A:1329",
      "A:1330",
      "A:1331",
      "A:1332",
      "A:1333",
      "A:1334",
      "A:1335",
      "A:1336",
      "A:1337",
      "A:1338",
      "A:1339",
      "A:1340",
      "A:1341",
      "A:1342",
      "A:1343",
      "A:1344",
      "A:1345",
      "A:1346",
      "A:1347",
      "A:1348",
      "A:1349",
      "A:1350",
      "A:1351",
      "A:1352",
      "A:1353",
      "A:1354",
      "A:1355",
      "A:1356",
      "A:1357",
      "A:1358",
      "A:1359",
      "A:1360",
      "A:1361",
      "A:1362",
      "A:1363",
      "A:1364",
      "A:1365",
      "A:1366",
      "A:1367",
      "A:1368",
      "A:1369",
      "A:1370",
      "A:1371",
      "A:1372",
      "A:1373",
      "A:1374",
      "A:1375",
      "A:1376",
      "A:1377",
      "A:1378",
      "A:1379",
      "A:1380",
      "A:1381",
      "A:1382",
      "A:1383",
      "A:1384",
      "A:1385",
      "A:1386",
      "A:1387",
      "A:1388",
      "A:1389",
      "A:1390",
      "A:1391",
      "A:1392",
      "A:1393",
      "A:1394",
      "A:1395",
      "A:1396",
      "A:1397",
      "A:1398",
      "A:1399",
      "A:1400",
      "A:1401",
      "A:1403",
      "A:1404",
      "A:1405",
      "A:1406",
      "A:1407",
      "A:1408",
      "A:1409",
      "A:1410",
      "A:1411",
      "A:1412",
      "A:1413",
      "A:1414",
      "A:1415",
      "A:1416",
      "A:1417",
      "A:1418",
      "A:1419",
      "A:1420",
      "A:1421",
      "A:1422",
      "A:1423",
      "A:1424",
      "A:1425",
      "A:1426",
      "A:1427",
      "A:1428",
      "A:1429",
      "A:1430",
      "A:1431",
      "A:1432",
      "A:1433",
      "A:1434",
      "A:1435",
      "A:1436",
      "A:1437",
      "A:1438",
      "A:1439",
      "A:1440",
      "A:1441",
      "A:1442",
      "A:1443",
      "A:1444",
      "A:1445",
      "A:1446",
      "A:1447",
      "A:1448",
      "A:1449",
      "A:1450",
      "A:1451",
      "A:1452",
      "A:1453",
      "A:1454",
      "A:1455",
      "A:1456",
      "A:1457",
      "A:1458",
      "A:1459",
      "A:1460",
      "A:1461",
      "A:1462",
      "A:1463",
      "A:1464",
      "A:1465",
      "A:1466",
      "A:1467",
      "A:1468",
      "A:1469",
      "A:1470",
      "A:1471",
      "A:1472",
      "A:1473",
      "A:1474",
      "A:1475",
      "A:1476",
      "A:1477",
      "A:1478",
      "A:1479",
      "A:1480",
      "A:1481",
      "A:1482",
      "A:1483",
      "A:1484",
      "A:1485",
      "A:1486",
      "A:1487",
      "A:1488",
      "A:1489",
      "A:1490",
      "A:1491",
      "A:1492",
      "A:1493",
      "A:1494",
      "A:1495",
      "A:1496",
      "A:1497",
      "A:1498",
      "A:1499",
      "A:1500",
      "A:1501",
      "A:1502",
      "A:1503",
      "A:1504",
      "A:1505",
      "A:1506",
      "A:1507",
      "A:1508",
      "A:1509",
      "A:1510",
      "A:1511",
      "A:1512",
      "A:1513",
      "A:1514",
      "A:1515",
      "A:1516",
      "A:1517",
      "A:1518",
      "A:1519",
      "A:1520",
      "A:1521",
      "A:1522",
      "A:1523",
      "A:1524",
      "A:1525",
      "A:1526",
      "A:1527",
      "A:1528",
      "A:1529",
      "A:1530",
      "A:1531",
      "A:1532",
      "A:1533",
      "A:1534",
      "A:1535"
    ],
    "A:1403": [
      "A:1231",
      "A:1232",
      "A:1233",
      "A:1234",
      "A:1235",
      "A:1236",
      "A:1237",
      "A:1238",
      "A:1239",
      "A:1240",
      "A:1241",
      "A:1242",
      "A:1243",
      "A:1244",
      "A:1245",
      "A:1246",
      "A:1247",
      "A:1248",
      "A:1249",
      "A:1250",
      "A:1251",
      "A:1252",
      "A:1253",
      "A:1254",
      "A:1255",
      "A:1256",
      "A:1257",
      "A:1258",
      "A:1259",
      "A:1260",
      "A:1261",
      "A:1262",
      "A:1263",
      "A:1264",
      "A:1265",
      "A:1266",
      "A:1267",
      "A:1268",
      "A:1269",
      "A:1270",
      "A:1271",
      "A:1272",
      "A:1273",
      "A:1274",
      "A:1275",
      "A:1276",
      "A:1277",
      "A:1278",
      "A:1279",
      "A:1280",
      "A:1281",
      "A:1282",
      "A:1283",
      "A:1284",
      "A:1285",
      "A:1286",
      "A:1287",
      "A:1288",
      "A:1289",
      "A:1290",
      "A:1291",
      "A:1292",
      "A:1293",
      "A:1294",
      "A:1295",
      "A:1296",
      "A:1297",
      "A:1298",
      "A:1299",
      "A:1300",
      "A:1301",
      "A:1302",
      "A:1303",
      "A:1304",
      "A:1305",
      "A:1306",
      "A:1307",
      "A:1308",
      "A:1309",
      "A:1310",
      "A:1311",
      "A:1312",
      "A:1313",
      "A:1314",
      "A:1315",
      "A:1316",
      "A:1317",
      "A:1318",
      "A:1319",
      "A:1320",
      "A:1321",
      "A:1322",
      "A:1323",
      "A:1324",
      "A:1325",
      "A:1326",
      "A:1327",
      "A:1328",
      "A:1329",
      "A:1330",
      "A:1331",
      "A:1332",
      "A:1333",
      "A:1334",
      "A:1335",
      "A:1336",
      "A:1337",
      "A:1338",
      "A:1339",
      "A:1340",
      "A:1341",
      "A:1342",
      "A:1343",
      "A:1344",
      "A:1345",
      "A:1346",
      "A:1347",
      "A:1348",
      "A:1349",
      "A:1350",
      "A:1351",
      "A:1352",
      "A:1353",
      "A:1354",
      "A:1355",
      "A:1356",
      "A:1357",
      "A:1358",
      "A:1359",
      "A:1360",
      "A:1361",
      "A:1362",
      "A:1363",
      "A:1364",
      "A:1365",
      "A:1366",
      "A:1367",
      "A:1368",
      "A:1369",
      "A:1370",
      "A:1371",
      "A:1372",
      "A:1373",
      "A:1374",
      "A:1375",
      "A:1376",
      "A:1377",
      "A:1378",
      "A:1379",
      "A:1380",
      "A:1381",
      "A:1382",
      "A:1383",
      "A:1384",
      "A:1385",
      "A:1386",
      "A:1387",
      "A:1388",
      "A:1389",
      "A:1390",
      "A:1391",
      "A:1392",
      "A:1393",
      "A:1394",
      "A:1395",
      "A:1396",
      "A:1397",
      "A:1398",
      "A:1399",
      "A:1400",
      "A:1401",
      "A:1402",
      "A:1404",
      "A:1405",
      "A:1406",
      "A:1407",
      "A:1408",
      "A:1409",
      "A:1410",
      "A:1411",
      "A:1412",
      "A:1413",
      "A:1414",
      "A:1415",
      "A:1416",
      "A:1417",
      "A:1418",
      "A:1419",
      "A:1420",
      "A:1421",
      "A:1422",
      "A:1423",
      "A:1424",
      "A:1425",
      "A:1426",
      "A:1427",
      "A:1428",
      "A:1429",
      "A:1430",
      "A:1431",
      "A:1432",
      "A:1433",
      "A:1434",
      "A:1435",
      "A:1436",
      "A:1437",
      "A:1438",
      "A:1439",
      "A:1440",
      "A:1441",
      "A:1442",
      "A:1443",
      "A:1444",
      "A:1445",
      "A:1446",
      "A:1447",
      "A:1448",
      "A:1449",
      "A:1450",
      "A:1451",
      "A:1452",
      "A:1453",
      "A:1454",
      "A:1455",
      "A:1456",
      "A:1457",
      "A:1458",
      "A:1459",
      "A:1460",
      "A:1461",
      "A:1462",
      "A:1463",
      "A:1464",
      "A:1465",
      "A:1466",
      "A:1467",
      "A:1468",
      "A:1469",
      "A:1470",
      "A:1471",
      "A:1472",
      "A:1473",
      "A:1474",
      "A:1475",
      "A:1476",
      "A:1477",
      "A:1478",
      "A:1479",
      "A:1480",
      "A:1481",
      "A:1482",
      "A:1483",
      "A:1484",
      "A:1485",
      "A:1486",
      "A:1487",
      "A:1488",
      "A:1489",
      "A:1490",
      "A:1491",
      "A:1492",
      "A:1493",
      "A:1494",
      "A:1495",
      "A:1496",
      "A:1497",
      "A:1498",
      "A:1499",
      "A:1500",
      "A:1501",
      "A:1502",
      "A:1503",
      "A:1504",
      "A:1505",
      "A:1506",
      "A:1507",
      "A:1508",
      "A:1509",
      "A:1510",
      "A:1511",
      "A:1512",
      "A:1513",
      "A:1514",
      "A:1515",
      "A:1516",
      "A:1517",
      "A:1518",
      "A:1519",
      "A:1520",
      "A:1521",
      "A:1522",
      "A:1523",
      "A:1524",
      "A:1525",
      "A:1526",
      "A:1527",
      "A:1528",
      "A:1529",
      "A:1530",
      "A:1531",
      "A:1532",
      "A:1533",
      "A:1534",
      "A:1535"
    ],
    "A:1404": [
      "A:1231",
      "A:1232",
      "A:1233",
      "A:1234",
      "A:1235",
      "A:1236",
      "A:1237",
      "A:1238",
      "A:1239",
      "A:1240",
      "A:1241",
      "A:1242",
      "A:1243",
      "A:1244",
      "A:1245",
      "A:1246",
      "A:1247",
      "A:1248",
      "A:1249",
      "A:1250",
      "A:1251",
      "A:1252",
      "A:1253",
      "A:1254",
      "A:1255",
      "A:1256",
      "A:1257",
      "A:1258",
      "A:1259",
      "A:1260",
      "A:1261",
      "A:1262",
      "A:1263",
      "A:1264",
      "A:1265",
      "A:1266",
      "A:1267",
      "A:1268",
      "A:1269",
      "A:1270",
      "A:1271",
      "A:1272",
      "A:1273",
      "A:1274",
      "A:1275",
      "A:1276",
      "A:1277",
      "A:1278",
      "A:1279",
      "A:1280",
      "A:1281",
      "A:1282",
      "A:1283",
      "A:1284",
      "A:1285",
      "A:1286",
      "A:1287",
      "A:1288",
      "A:1289",
      "A:1290",
      "A:1291",
      "A:1292",
      "A:1293",
      "A:1294",
      "A:1295",
      "A:1296",
      "A:1297",
      "A:1298",
      "A:1299",
      "A:1300",
      "A:1301",
      "A:1302",
      "A:1303",
      "A:1304",
      "A:1305",
      "A:1306",
      "A:1307",
      "A:1308",
      "A:1309",
      "A:1310",
      "A:1311",
      "A:1312",
      "A:1313",
      "A:1314",
      "A:1315",
      "A:1316",
      "A:1317",
      "A:1318",
      "A:1319",
      "A:1320",
      "A:1321",
      "A:1322",
      "A:1323",
      "A:1324",
      "A:1325",
      "A:1326",
      "A:1327",
      "A:1328",
      "A:1329",
      "A:1330",
      "A:1331",
      "A:1332",
      "A:1333",
      "A:1334",
      "A:1335",
      "A:1336",
      "A:1337",
      "A:1338",
      "A:1339",
      "A:1340",
      "A:1341",
      "A:1342",
      "A:1343",
      "A:1344",
      "A:1345",
      "A:1346",
      "A:1347",
      "A:1348",
      "A:1349",
      "A:1350",
      "A:1351",
      "A:1352",
      "A:1353",
      "A:1354",
      "A:1355",
      "A:1356",
      "A:1357",
      "A:1358",
      "A:1359",
      "A:1360",
      "A:1361",
      "A:1362",
      "A:1363",
      "A:1364",
      "A:1365",
      "A:1366",
      "A:1367",
      "A:1368",
      "A:1369",
      "A:1370",
      "A:1371",
      "A:1372",
      "A:1373",
      "A:1374",
      "A:1375",
      "A:1376",
      "A:1377",
      "A:1378",
      "A:1379",
      "A:1380",
      "A:1381",
      "A:1382",
      "A:1383",
      "A:1384",
      "A:1385",
      "A:1386",
      "A:1387",
      "A:1388",
      "A:1389",
      "A:1390",
      "A:1391",
      "A:1392",
      "A:1393",
      "A:1394",
      "A:1395",
      "A:1396",
      "A:1397",
      "A:1398",
      "A:1399",
      "A:1400",
      "A:1401",
      "A:1402",
      "A:1403",
      "A:1405",
      "A:1406",
      "A:1407",
      "A:1408",
      "A:1409",
      "A:1410",
      "A:1411",
      "A:1412",
      "A:1413",
      "A:1414",
      "A:1415",
      "A:1416",
      "A:1417",
      "A:1418",
      "A:1419",
      "A:1420",
      "A:1421",
      "A:1422",
      "A:1423",
      "A:1424",
      "A:1425",
      "A:1426",
      "A:1427",
      "A:1428",
      "A:1429",
      "A:1430",
      "A:1431",
      "A:1432",
      "A:1433",
      "A:1434",
      "A:1435",
      "A:1436",
      "A:1437",
      "A:1438",
      "A:1439",
      "A:1440",
      "A:1441",
      "A:1442",
      "A:1443",
      "A:1444",
      "A:1445",
      "A:1446",
      "A:1447",
      "A:1448",
      "A:1449",
      "A:1450",
      "A:1451",
      "A:1452",
      "A:1453",
      "A:1454",
      "A:1455",
      "A:1456",
      "A:1457",
      "A:1458",
      "A:1459",
      "A:1460",
      "A:1461",
      "A:1462",
      "A:1463",
      "A:1464",
      "A:1465",
      "A:1466",
      "A:1467",
      "A:1468",
      "A:1469",
      "A:1470",
      "A:1471",
      "A:1472",
      "A:1473",
      "A:1474",
      "A:1475",
      "A:1476",
      "A:1477",
      "A:1478",
      "A:1479",
      "A:1480",
      "A:1481",
      "A:1482",
      "A:1483",
      "A:1484",
      "A:1485",
      "A:1486",
      "A:1487",
      "A:1488",
      "A:1489",
      "A:1490",
      "A:1491",
      "A:1492",
      "A:1493",
      "A:1494",
      "A:1495",
      "A:1496",
      "A:1497",
      "A:1498",
      "A:1499",
      "A:1500",
      "A:1501",
      "A:1502",
      "A:1503",
      "A:1504",
      "A:1505",
      "A:1506",
      "A:1507",
      "A:1508",
      "A:1509",
      "A:1510",
      "A:1511",
      "A:1512",
      "A:1513",
      "A:1514",
      "A:1515",
      "A:1516",
      "A:1517",
      "A:1518",
      "A:1519",
      "A:1520",
      "A:1521",
      "A:1522",
      "A:1523",
      "A:1524",
      "A:1525",
      "A:1526",
      "A:1527",
      "A:1528",
      "A:1529",
      "A:1530",
      "A:1531",
      "A:1532",
      "A:1533",
      "A:1534",
      "A:1535"
    ],
    "A:1405": [
      "A:1231",
      "A:1232",
      "A:1233",
      "A:1234",
      "A:1235",
      "A:1236",
      "A:1237",
      "A:1238",
      "A:1239",
      "A:1240",
      "A:1241",
      "A:1242",
      "A:1243",
      "A:1244",
      "A:1245",
      "A:1246",
      "A:1247",
      "A:1248",
      "A:1249",
      "A:1250",
      "A:1251",
      "A:1252",
      "A:1253",
      "A:1254",
      "A:1255",
      "A:1256",
      "A:1257",
      "A:1258",
      "A:1259",
      "A:1260",
      "A:1261",
      "A:1262",
      "A:1263",
      "A:1264",
      "A:1265",
      "A:1266",
      "A:1267",
      "A:1268",
      "A:1269",
      "A:1270",
      "A:1271",
      "A:1272",
      "A:1273",
      "A:1274",
      "A:1275",
      "A:1276",
      "A:1277",
      "A:1278",
      "A:1279",
      "A:1280",
      "A:1281",
      "A:1282",
      "A:1283",
      "A:1284",
      "A:1285",
      "A:1286",
      "A:1287",
      "A:1288",
      "A:1289",
      "A:1290",
      "A:1291",
      "A:1292",
      "A:1293",
      "A:1294",
      "A:1295",
      "A:1296",
      "A:1297",
      "A:1298",
      "A:1299",
      "A:1300",
      "A:1301",
      "A:1302",
      "A:1303",
      "A:1304",
      "A:1305",
      "A:1306",
      "A:1307",
      "A:1308",
      "A:1309",
      "A:1310",
      "A:1311",
      "A:1312",
      "A:1313",
      "A:1314",
      "A:1315",
      "A:1316",
      "A:1317",
      "A:1318",
      "A:1319",
      "A:1320",
      "A:1321",
      "A:1322",
      "A:1323",
      "A:1324",
      "A:1325",
      "A:1326",
      "A:1327",
      "A:1328",
      "A:1329",
      "A:1330",
      "A:1331",
      "A:1332",
      "A:1333",
      "A:1334",
      "A:1335",
      "A:1336",
      "A:1337",
      "A:1338",
      "A:1339",
      "A:1340",
      "A:1341",
      "A:1342",
      "A:1343",
      "A:1344",
      "A:1345",
      "A:1346",
      "A:1347",
      "A:1348",
      "A:1349",
      "A:1350",
      "A:1351",
      "A:1352",
      "A:1353",
      "A:1354",
      "A:1355",
      "A:1356",
      "A:1357",
      "A:1358",
      "A:1359",
      "A:1360",
      "A:1361",
      "A:1362",
      "A:1363",
      "A:1364",
      "A:1365",
      "A:1366",
      "A:1367",
      "A:1368",
      "A:1369",
      "A:1370",
      "A:1371",
      "A:1372",
      "A:1373",
      "A:1374",
      "A:1375",
      "A:1376",
      "A:1377",
      "A:1378",
      "A:1379",
      "A:1380",
      "A:1381",
      "A:1382",
      "A:1383",
      "A:1384",
      "A:1385",
      "A:1386",
      "A:1387",
      "A:1388",
      "A:1389",
      "A:1390",
      "A:1391",
      "A:1392",
      "A:1393",
      "A:1394",
      "A:1395",
      "A:1396",
      "A:1397",
      "A:1398",
      "A:1399",
      "A:1400",
      "A:1401",
      "A:1402",
      "A:1403",
      "A:1404",
      "A:1406",
      "A:1407",
      "A:1408",
      "A:1409",
      "A:1410",
      "A:1411",
      "A:1412",
      "A:1413",
      "A:1414",
      "A:1415",
      "A:1416",
      "A:1417",
      "A:1418",
      "A:1419",
      "A:1420",
      "A:1421",
      "A:1422",
      "A:1423",
      "A:1424",
      "A:1425",
      "A:1426",
      "A:1427",
      "A:1428",
      "A:1429",
      "A:1430",
      "A:1431",
      "A:1432",
      "A:1433",
      "A:1434",
      "A:1435",
      "A:1436",
      "A:1437",
      "A:1438",
      "A:1439",
      "A:1440",
      "A:1441",
      "A:1442",
      "A:1443",
      "A:1444",
      "A:1445",
      "A:1446",
      "A:1447",
      "A:1448",
      "A:1449",
      "A:1450",
      "A:1451",
      "A:1452",
      "A:1453",
      "A:1454",
      "A:1455",
      "A:1456",
      "A:1457",
      "A:1458",
      "A:1459",
      "A:1460",
      "A:1461",
      "A:1462",
      "A:1463",
      "A:1464",
      "A:1465",
      "A:1466",
      "A:1467",
      "A:1468",
      "A:1469",
      "A:1470",
      "A:1471",
      "A:1472",
      "A:1473",
      "A:1474",
      "A:1475",
      "A:1476",
      "A:1477",
      "A:1478",
      "A:1479",
      "A:1480",
      "A:1481",
      "A:1482",
      "A:1483",
      "A:1484",
      "A:1485",
      "A:1486",
      "A:1487",
      "A:1488",
      "A:1489",
      "A:1490",
      "A:1491",
      "A:1492",
      "A:1493",
      "A:1494",
      "A:1495",
      "A:1496",
      "A:1497",
      "A:1498",
      "A:1499",
      "A:1500",
      "A:1501",
      "A:1502",
      "A:1503",
      "A:1504",
      "A:1505",
      "A:1506",
      "A:1507",
      "A:1508",
      "A:1509",
      "A:1510",
      "A:1511",
      "A:1512",
      "A:1513",
      "A:1514",
      "A:1515",
      "A:1516",
      "A:1517",
      "A:1518",
      "A:1519",
      "A:1520",
      "A:1521",
      "A:1522",
      "A:1523",
      "A:1524",
      "A:1525",
      "A:1526",
      "A:1527",
      "A:1528",
      "A:1529",
      "A:1530",
      "A:1531",
      "A:1532",
      "A:1533",
      "A:1534",
      "A:1535"
    ],
    "A:1406": [
      "A:1231",
      "A:1232",
      "A:1233",
      "A:1234",
      "A:1235",
      "A:1236",
      "A:1237",
      "A:1238",
      "A:1239",
      "A:1240",
      "A:1241",
      "A:1242",
      "A:1243",
      "A:1244",
      "A:1245",
      "A:1246",
      "A:1247",
      "A:1248",
      "A:1249",
      "A:1250",
      "A:1251",
      "A:1252",
      "A:1253",
      "A:1254",
      "A:1255",
      "A:1256",
      "A:1257",
      "A:1258",
      "A:1259",
      "A:1260",
      "A:1261",
      "A:1262",
      "A:1263",
      "A:1264",
      "A:1265",
      "A:1266",
      "A:1267",
      "A:1268",
      "A:1269",
      "A:1270",
      "A:1271",
      "A:1272",
      "A:1273",
      "A:1274",
      "A:1275",
      "A:1276",
      "A:1277",
      "A:1278",
      "A:1279",
      "A:1280",
      "A:1281",
      "A:1282",
      "A:1283",
      "A:1284",
      "A:1285",
      "A:1286",
      "A:1287",
      "A:1288",
      "A:1289",
      "A:1290",
      "A:1291",
      "A:1292",
      "A:1293",
      "A:1294",
      "A:1295",
      "A:1296",
      "A:1297",
      "A:1298",
      "A:1299",
      "A:1300",
      "A:1301",
      "A:1302",
      "A:1303",
      "A:1304",
      "A:1305",
      "A:1306",
      "A:1307",
      "A:1308",
      "A:1309",
      "A:1310",
      "A:1311",
      "A:1312",
      "A:1313",
      "A:1314",
      "A:1315",
      "A:1316",
      "A:1317",
      "A:1318",
      "A:1319",
      "A:1320",
      "A:1321",
      "A:1322",
      "A:1323",
      "A:1324",
      "A:1325",
      "A:1326",
      "A:1327",
      "A:1328",
      "A:1329",
      "A:1330",
      "A:1331",
      "A:1332",
      "A:1333",
      "A:1334",
      "A:1335",
      "A:1336",
      "A:1337",
      "A:1338",
      "A:1339",
      "A:1340",
      "A:1341",
      "A:1342",
      "A:1343",
      "A:1344",
      "A:1345",
      "A:1346",
      "A:1347",
      "A:1348",
      "A:1349",
      "A:1350",
      "A:1351",
      "A:1352",
      "A:1353",
      "A:1354",
      "A:1355",
      "A:1356",
      "A:1357",
      "A:1358",
      "A:1359",
      "A:1360",
      "A:1361",
      "A:1362",
      "A:1363",
      "A:1364",
      "A:1365",
      "A:1366",
      "A:1367",
      "A:1368",
      "A:1369",
      "A:1370",
      "A:1371",
      "A:1372",
      "A:1373",
      "A:1374",
      "A:1375",
      "A:1376",
      "A:1377",
      "A:1378",
      "A:1379",
      "A:1380",
      "A:1381",
      "A:1382",
      "A:1383",
      "A:1384",
      "A:1385",
      "A:1386",
      "A:1387",
      "A:1388",
      "A:1389",
      "A:1390",
      "A:1391",
      "A:1392",
      "A:1393",
      "A:1394",
      "A:1395",
      "A:1396",
      "A:1397",
      "A:1398",
      "A:1399",
      "A:1400",
      "A:1401",
      "A:1402",
      "A:1403",
      "A:1404",
      "A:1405",
      "A:1407",
      "A:1408",
      "A:1409",
      "A:1410",
      "A:1411",
      "A:1412",
      "A:1413",
      "A:1414",
      "A:1415",
      "A:1416",
      "A:1417",
      "A:1418",
      "A:1419",
      "A:1420",
      "A:1421",
      "A:1422",
      "A:1423",
      "A:1424",
      "A:1425",
      "A:1426",
      "A:1427",
      "A:1428",
      "A:1429",
      "A:1430",
      "A:1431",
      "A:1432",
      "A:1433",
      "A:1434",
      "A:1435",
      "A:1436",
      "A:1437",
      "A:1438",
      "A:1439",
      "A:1440",
      "A:1441",
      "A:1442",
      "A:1443",
      "A:1444",
      "A:1445",
      "A:1446",
      "A:1447",
      "A:1448",
      "A:1449",
      "A:1450",
      "A:1451",
      "A:1452",
      "A:1453",
      "A:1454",
      "A:1455",
      "A:1456",
      "A:1457",
      "A:1458",
      "A:1459",
      "A:1460",
      "A:1461",
      "A:1462",
      "A:1463",
      "A:1464",
      "A:1465",
      "A:1466",
      "A:1467",
      "A:1468",
      "A:1469",
      "A:1470",
      "A:1471",
      "A:1472",
      "A:1473",
      "A:1474",
      "A:1475",
      "A:1476",
      "A:1477",
      "A:1478",
      "A:1479",
      "A:1480",
      "A:1481",
      "A:1482",
      "A:1483",
      "A:1484",
      "A:1485",
      "A:1486",
      "A:1487",
      "A:1488",
      "A:1489",
      "A:1490",
      "A:1491",
      "A:1492",
      "A:1493",
      "A:1494",
      "A:1495",
      "A:1496",
      "A:1497",
      "A:1498",
      "A:1499",
      "A:1500",
      "A:1501",
      "A:1502",
      "A:1503",
      "A:1504",
      "A:1505",
      "A:1506",
      "A:1507",
      "A:1508",
      "A:1509",
      "A:1510",
      "A:1511",
      "A:1512",
      "A:1513",
      "A:1514",
      "A:1515",
      "A:1516",
      "A:1517",
      "A:1518",
      "A:1519",
      "A:1520",
      "A:1521",
      "A:1522",
      "A:1523",
      "A:1524",
      "A:1525",
      "A:1526",
      "A:1527",
      "A:1528",
      "A:1529",
      "A:1530",
      "A:1531",
      "A:1532",
      "A:1533",
      "A:1534",
      "A:1535"
    ],
    "A:1407": [
      "A:1231",
      "A:1232",
      "A:1233",
      "A:1234",
      "A:1235",
      "A:1236",
      "A:1237",
      "A:1238",
      "A:1239",
      "A:1240",
      "A:1241",
      "A:1242",
      "A:1243",
      "A:1244",
      "A:1245",
      "A:1246",
      "A:1247",
      "A:1248",
      "A:1249",
      "A:1250",
      "A:1251",
      "A:1252",
      "A:1253",
      "A:1254",
      "A:1255",
      "A:1256",
      "A:1257",
      "A:1258",
      "A:1259",
      "A:1260",
      "A:1261",
      "A:1262",
      "A:1263",
      "A:1264",
      "A:1265",
      "A:1266",
      "A:1267",
      "A:1268",
      "A:1269",
      "A:1270",
      "A:1271",
      "A:1272",
      "A:1273",
      "A:1274",
      "A:1275",
      "A:1276",
      "A:1277",
      "A:1278",
      "A:1279",
      "A:1280",
      "A:1281",
      "A:1282",
      "A:1283",
      "A:1284",
      "A:1285",
      "A:1286",
      "A:1287",
      "A:1288",
      "A:1289",
      "A:1290",
      "A:1291",
      "A:1292",
      "A:1293",
      "A:1294",
      "A:1295",
      "A:1296",
      "A:1297",
      "A:1298",
      "A:1299",
      "A:1300",
      "A:1301",
      "A:1302",
      "A:1303",
      "A:1304",
      "A:1305",
      "A:1306",
      "A:1307",
      "A:1308",
      "A:1309",
      "A:1310",
      "A:1311",
      "A:1312",
      "A:1313",
      "A:1314",
      "A:1315",
      "A:1316",
      "A:1317",
      "A:1318",
      "A:1319",
      "A:1320",
      "A:1321",
      "A:1322",
      "A:1323",
      "A:1324",
      "A:1325",
      "A:1326",
      "A:1327",
      "A:1328",
      "A:1329",
      "A:1330",
      "A:1331",
      "A:1332",
      "A:1333",
      "A:1334",
      "A:1335",
      "A:1336",
      "A:1337",
      "A:1338",
      "A:1339",
      "A:1340",
      "A:1341",
      "A:1342",
      "A:1343",
      "A:1344",
      "A:1345",
      "A:1346",
      "A:1347",
      "A:1348",
      "A:1349",
      "A:1350",
      "A:1351",
      "A:1352",
      "A:1353",
      "A:1354",
      "A:1355",
      "A:1356",
      "A:1357",
      "A:1358",
      "A:1359",
      "A:1360",
      "A:1361",
      "A:1362",
      "A:1363",
      "A:1364",
      "A:1365",
      "A:1366",
      "A:1367",
      "A:1368",
      "A:1369",
      "A:1370",
      "A:1371",
      "A:1372",
      "A:1373",
      "A:1374",
      "A:1375",
      "A:1376",
      "A:1377",
      "A:1378",
      "A:1379",
      "A:1380",
      "A:1381",
      "A:1382",
      "A:1383",
      "A:1384",
      "A:1385",
      "A:1386",
      "A:1387",
      "A:1388",
      "A:1389",
      "A:1390",
      "A:1391",
      "A:1392",
      "A:1393",
      "A:1394",
      "A:1395",
      "A:1396",
      "A:1397",
      "A:1398",
      "A:1399",
      "A:1400",
      "A:1401",
      "A:1402",
      "A:1403",
      "A:1404",
      "A:1405",
      "A:1406",
      "A:1408",
      "A:1409",
      "A:1410",
      "A:1411",
      "A:1412",
      "A:1413",
      "A:1414",
      "A:1415",
      "A:1416",
      "A:1417",
      "A:1418",
      "A:1419",
      "A:1420",
      "A:1421",
      "A:1422",
      "A:1423",
      "A:1424",
      "A:1425",
      "A:1426",
      "A:1427",
      "A:1428",
      "A:1429",
      "A:1430",
      "A:1431",
      "A:1432",
      "A:1433",
      "A:1434",
      "A:1435",
      "A:1436",
      "A:1437",
      "A:1438",
      "A:1439",
      "A:1440",
      "A:1441",
      "A:1442",
      "A:1443",
      "A:1444",
      "A:1445",
      "A:1446",
      "A:1447",
      "A:1448",
      "A:1449",
      "A:1450",
      "A:1451",
      "A:1452",
      "A:1453",
      "A:1454",
      "A:1455",
      "A:1456",
      "A:1457",
      "A:1458",
      "A:1459",
      "A:1460",
      "A:1461",
      "A:1462",
      "A:1463",
      "A:1464",
      "A:1465",
      "A:1466",
      "A:1467",
      "A:1468",
      "A:1469",
      "A:1470",
      "A:1471",
      "A:1472",
      "A:1473",
      "A:1474",
      "A:1475",
      "A:1476",
      "A:1477",
      "A:1478",
      "A:1479",
      "A:1480",
      "A:1481",
      "A:1482",
      "A:1483",
      "A:1484",
      "A:1485",
      "A:1486",
      "A:1487",
      "A:1488",
      "A:1489",
      "A:1490",
      "A:1491",
      "A:1492",
      "A:1493",
      "A:1494",
      "A:1495",
      "A:1496",
      "A:1497",
      "A:1498",
      "A:1499",
      "A:1500",
      "A:1501",
      "A:1502",
      "A:1503",
      "A:1504",
      "A:1505",
      "A:1506",
      "A:1507",
      "A:1508",
      "A:1509",
      "A:1510",
      "A:1511",
      "A:1512",
      "A:1513",
      "A:1514",
      "A:1515",
      "A:1516",
      "A:1517",
      "A:1518",
      "A:1519",
      "A:1520",
      "A:1521",
      "A:1522",
      "A:1523",
      "A:1524",
      "A:1525",
      "A:1526",
      "A:1527",
      "A:1528",
      "A:1529",
      "A:1530",
      "A:1531",
      "A:1532",
      "A:1533",
      "A:1534",
      "A:1535"
    ],
    "A:1408": [
      "A:1231",
      "A:1232",
      "A:1233",
      "A:1234",
      "A:1235",
      "A:1236",
      "A:1237",
      "A:1238",
      "A:1239",
      "A:1240",
      "A:1241",
      "A:1242",
      "A:1243",
      "A:1244",
      "A:1245",
      "A:1246",
      "A:1247",
      "A:1248",
      "A:1249",
      "A:1250",
      "A:1251",
      "A:1252",
      "A:1253",
      "A:1254",
      "A:1255",
      "A:1256",
      "A:1257",
      "A:1258",
      "A:1259",
      "A:1260",
      "A:1261",
      "A:1262",
      "A:1263",
      "A:1264",
      "A:1265",
      "A:1266",
      "A:1267",
      "A:1268",
      "A:1269",
      "A:1270",
      "A:1271",
      "A:1272",
      "A:1273",
      "A:1274",
      "A:1275",
      "A:1276",
      "A:1277",
      "A:1278",
      "A:1279",
      "A:1280",
      "A:1281",
      "A:1282",
      "A:1283",
      "A:1284",
      "A:1285",
      "A:1286",
      "A:1287",
      "A:1288",
      "A:1289",
      "A:1290",
      "A:1291",
      "A:1292",
      "A:1293",
      "A:1294",
      "A:1295",
      "A:1296",
      "A:1297",
      "A:1298",
      "A:1299",
      "A:1300",
      "A:1301",
      "A:1302",
      "A:1303",
      "A:1304",
      "A:1305",
      "A:1306",
      "A:1307",
      "A:1308",
      "A:1309",
      "A:1310",
      "A:1311",
      "A:1312",
      "A:1313",
      "A:1314",
      "A:1315",
      "A:1316",
      "A:1317",
      "A:1318",
      "A:1319",
      "A:1320",
      "A:1321",
      "A:1322",
      "A:1323",
      "A:1324",
      "A:1325",
      "A:1326",
      "A:1327",
      "A:1328",
      "A:1329",
      "A:1330",
      "A:1331",
      "A:1332",
      "A:1333",
      "A:1334",
      "A:1335",
      "A:1336",
      "A:1337",
      "A:1338",
      "A:1339",
      "A:1340",
      "A:1341",
      "A:1342",
      "A:1343",
      "A:1344",
      "A:1345",
      "A:1346",
      "A:1347",
      "A:1348",
      "A:1349",
      "A:1350",
      "A:1351",
      "A:1352",
      "A:1353",
      "A:1354",
      "A:1355",
      "A:1356",
      "A:1357",
      "A:1358",
      "A:1359",
      "A:1360",
      "A:1361",
      "A:1362",
      "A:1363",
      "A:1364",
      "A:1365",
      "A:1366",
      "A:1367",
      "A:1368",
      "A:1369",
      "A:1370",
      "A:1371",
      "A:1372",
      "A:1373",
      "A:1374",
      "A:1375",
      "A:1376",
      "A:1377",
      "A:1378",
      "A:1379",
      "A:1380",
      "A:1381",
      "A:1382",
      "A:1383",
      "A:1384",
      "A:1385",
      "A:1386",
      "A:1387",
      "A:1388",
      "A:1389",
      "A:1390",
      "A:1391",
      "A:1392",
      "A:1393",
      "A:1394",
      "A:1395",
      "A:1396",
      "A:1397",
      "A:1398",
      "A:1399",
      "A:1400",
      "A:1401",
      "A:1402",
      "A:1403",
      "A:1404",
      "A:1405",
      "A:1406",
      "A:1407",
      "A:1409",
      "A:1410",
      "A:1411",
      "A:1412",
      "A:1413",
      "A:1414",
      "A:1415",
      "A:1416",
      "A:1417",
      "A:1418",
      "A:1419",
      "A:1420",
      "A:1421",
      "A:1422",
      "A:1423",
      "A:1424",
      "A:1425",
      "A:1426",
      "A:1427",
      "A:1428",
      "A:1429",
      "A:1430",
      "A:1431",
      "A:1432",
      "A:1433",
      "A:1434",
      "A:1435",
      "A:1436",
      "A:1437",
      "A:1438",
      "A:1439",
      "A:1440",
      "A:1441",
      "A:1442",
      "A:1443",
      "A:1444",
      "A:1445",
      "A:1446",
      "A:1447",
      "A:1448",
      "A:1449",
      "A:1450",
      "A:1451",
      "A:1452",
      "A:1453",
      "A:1454",
      "A:1455",
      "A:1456",
      "A:1457",
      "A:1458",
      "A:1459",
      "A:1460",
      "A:1461",
      "A:1462",
      "A:1463",
      "A:1464",
      "A:1465",
      "A:1466",
      "A:1467",
      "A:1468",
      "A:1469",
      "A:1470",
      "A:1471",
      "A:1472",
      "A:1473",
      "A:1474",
      "A:1475",
      "A:1476",
      "A:1477",
      "A:1478",
      "A:1479",
      "A:1480",
      "A:1481",
      "A:1482",
      "A:1483",
      "A:1484",
      "A:1485",
      "A:1486",
      "A:1487",
      "A:1488",
      "A:1489",
      "A:1490",
      "A:1491",
      "A:1492",
      "A:1493",
      "A:1494",
      "A:1495",
      "A:1496",
      "A:1497",
      "A:1498",
      "A:1499",
      "A:1500",
      "A:1501",
      "A:1502",
      "A:1503",
      "A:1504",
      "A:1505",
      "A:1506",
      "A:1507",
      "A:1508",
      "A:1509",
      "A:1510",
      "A:1511",
      "A:1512",
      "A:1513",
      "A:1514",
      "A:1515",
      "A:1516",
      "A:1517",
      "A:1518",
      "A:1519",
      "A:1520",
      "A:1521",
      "A:1522",
      "A:1523",
      "A:1524",
      "A:1525",
      "A:1526",
      "A:1527",
      "A:1528",
      "A:1529",
      "A:1530",
      "A:1531",
      "A:1532",
      "A:1533",
      "A:1534",
      "A:1535"
    ],
    "A:1409": [
      "A:1231",
      "A:1232",
      "A:1233",
      "A:1234",
      "A:1235",
      "A:1236",
      "A:1237",
      "A:1238",
      "A:1239",
      "A:1240",
      "A:1241",
      "A:1242",
      "A:1243",
      "A:1244",
      "A:1245",
      "A:1246",
      "A:1247",
      "A:1248",
      "A:1249",
      "A:1250",
      "A:1251",
      "A:1252",
      "A:1253",
      "A:1254",
      "A:1255",
      "A:1256",
      "A:1257",
      "A:1258",
      "A:1259",
      "A:1260",
      "A:1261",
      "A:1262",
      "A:1263",
      "A:1264",
      "A:1265",
      "A:1266",
      "A:1267",
      "A:1268",
      "A:1269",
      "A:1270",
      "A:1271",
      "A:1272",
      "A:1273",
      "A:1274",
      "A:1275",
      "A:1276",
      "A:1277",
      "A:1278",
      "A:1279",
      "A:1280",
      "A:1281",
      "A:1282",
      "A:1283",
      "A:1284",
      "A:1285",
      "A:1286",
      "A:1287",
      "A:1288",
      "A:1289",
      "A:1290",
      "A:1291",
      "A:1292",
      "A:1293",
      "A:1294",
      "A:1295",
      "A:1296",
      "A:1297",
      "A:1298",
      "A:1299",
      "A:1300",
      "A:1301",
      "A:1302",
      "A:1303",
      "A:1304",
      "A:1305",
      "A:1306",
      "A:1307",
      "A:1308",
      "A:1309",
      "A:1310",
      "A:1311",
      "A:1312",
      "A:1313",
      "A:1314",
      "A:1315",
      "A:1316",
      "A:1317",
      "A:1318",
      "A:1319",
      "A:1320",
      "A:1321",
      "A:1322",
      "A:1323",
      "A:1324",
      "A:1325",
      "A:1326",
      "A:1327",
      "A:1328",
      "A:1329",
      "A:1330",
      "A:1331",
      "A:1332",
      "A:1333",
      "A:1334",
      "A:1335",
      "A:1336",
      "A:1337",
      "A:1338",
      "A:1339",
      "A:1340",
      "A:1341",
      "A:1342",
      "A:1343",
      "A:1344",
      "A:1345",
      "A:1346",
      "A:1347",
      "A:1348",
      "A:1349",
      "A:1350",
      "A:1351",
      "A:1352",
      "A:1353",
      "A:1354",
      "A:1355",
      "A:1356",
      "A:1357",
      "A:1358",
      "A:1359",
      "A:1360",
      "A:1361",
      "A:1362",
      "A:1363",
      "A:1364",
      "A:1365",
      "A:1366",
      "A:1367",
      "A:1368",
      "A:1369",
      "A:1370",
      "A:1371",
      "A:1372",
      "A:1373",
      "A:1374",
      "A:1375",
      "A:1376",
      "A:1377",
      "A:1378",
      "A:1379",
      "A:1380",
      "A:1381",
      "A:1382",
      "A:1383",
      "A:1384",
      "A:1385",
      "A:1386",
      "A:1387",
      "A:1388",
      "A:1389",
      "A:1390",
      "A:1391",
      "A:1392",
      "A:1393",
      "A:1394",
      "A:1395",
      "A:1396",
      "A:1397",
      "A:1398",
      "A:1399",
      "A:1400",
      "A:1401",
      "A:1402",
      "A:1403",
      "A:1404",
      "A:1405",
      "A:1406",
      "A:1407",
      "A:1408",
      "A:1410",
      "A:1411",
      "A:1412",
      "A:1413",
      "A:1414",
      "A:1415",
      "A:1416",
      "A:1417",
      "A:1418",
      "A:1419",
      "A:1420",
      "A:1421",
      "A:1422",
      "A:1423",
      "A:1424",
      "A:1425",
      "A:1426",
      "A:1427",
      "A:1428",
      "A:1429",
      "A:1430",
      "A:1431",
      "A:1432",
      "A:1433",
      "A:1434",
      "A:1435",
      "A:1436",
      "A:1437",
      "A:1438",
      "A:1439",
      "A:1440",
      "A:1441",
      "A:1442",
      "A:1443",
      "A:1444",
      "A:1445",
      "A:1446",
      "A:1447",
      "A:1448",
      "A:1449",
      "A:1450",
      "A:1451",
      "A:1452",
      "A:1453",
      "A:1454",
      "A:1455",
      "A:1456",
      "A:1457",
      "A:1458",
      "A:1459",
      "A:1460",
      "A:1461",
      "A:1462",
      "A:1463",
      "A:1464",
      "A:1465",
      "A:1466",
      "A:1467",
      "A:1468",
      "A:1469",
      "A:1470",
      "A:1471",
      "A:1472",
      "A:1473",
      "A:1474",
      "A:1475",
      "A:1476",
      "A:1477",
      "A:1478",
      "A:1479",
      "A:1480",
      "A:1481",
      "A:1482",
      "A:1483",
      "A:1484",
      "A:1485",
      "A:1486",
      "A:1487",
      "A:1488",
      "A:1489",
      "A:1490",
      "A:1491",
      "A:1492",
      "A:1493",
      "A:1494",
      "A:1495",
      "A:1496",
      "A:1497",
      "A:1498",
      "A:1499",
      "A:1500",
      "A:1501",
      "A:1502",
      "A:1503",
      "A:1504",
      "A:1505",
      "A:1506",
      "A:1507",
      "A:1508",
      "A:1509",
      "A:1510",
      "A:1511",
      "A:1512",
      "A:1513",
      "A:1514",
      "A:1515",
      "A:1516",
      "A:1517",
      "A:1518",
      "A:1519",
      "A:1520",
      "A:1521",
      "A:1522",
      "A:1523",
      "A:1524",
      "A:1525",
      "A:1526",
      "A:1527",
      "A:1528",
      "A:1529",
      "A:1530",
      "A:1531",
      "A:1532",
      "A:1533",
      "A:1534",
      "A:1535"
    ],
    "A:1410": [
      "A:1231",
      "A:1232",
      "A:1233",
      "A:1234",
      "A:1235",
      "A:1236",
      "A:1237",
      "A:1238",
      "A:1239",
      "A:1240",
      "A:1241",
      "A:1242",
      "A:1243",
      "A:1244",
      "A:1245",
      "A:1246",
      "A:1247",
      "A:1248",
      "A:1249",
      "A:1250",
      "A:1251",
      "A:1252",
      "A:1253",
      "A:1254",
      "A:1255",
      "A:1256",
      "A:1257",
      "A:1258",
      "A:1259",
      "A:1260",
      "A:1261",
      "A:1262",
      "A:1263",
      "A:1264",
      "A:1265",
      "A:1266",
      "A:1267",
      "A:1268",
      "A:1269",
      "A:1270",
      "A:1271",
      "A:1272",
      "A:1273",
      "A:1274",
      "A:1275",
      "A:1276",
      "A:1277",
      "A:1278",
      "A:1279",
      "A:1280",
      "A:1281",
      "A:1282",
      "A:1283",
      "A:1284",
      "A:1285",
      "A:1286",
      "A:1287",
      "A:1288",
      "A:1289",
      "A:1290",
      "A:1291",
      "A:1292",
      "A:1293",
      "A:1294",
      "A:1295",
      "A:1296",
      "A:1297",
      "A:1298",
      "A:1299",
      "A:1300",
      "A:1301",
      "A:1302",
      "A:1303",
      "A:1304",
      "A:1305",
      "A:1306",
      "A:1307",
      "A:1308",
      "A:1309",
      "A:1310",
      "A:1311",
      "A:1312",
      "A:1313",
      "A:1314",
      "A:1315",
      "A:1316",
      "A:1317",
      "A:1318",
      "A:1319",
      "A:1320",
      "A:1321",
      "A:1322",
      "A:1323",
      "A:1324",
      "A:1325",
      "A:1326",
      "A:1327",
      "A:1328",
      "A:1329",
      "A:1330",
      "A:1331",
      "A:1332",
      "A:1333",
      "A:1334",
      "A:1335",
      "A:1336",
      "A:1337",
      "A:1338",
      "A:1339",
      "A:1340",
      "A:1341",
      "A:1342",
      "A:1343",
      "A:1344",
      "A:1345",
      "A:1346",
      "A:1347",
      "A:1348",
      "A:1349",
      "A:1350",
      "A:1351",
      "A:1352",
      "A:1353",
      "A:1354",
      "A:1355",
      "A:1356",
      "A:1357",
      "A:1358",
      "A:1359",
      "A:1360",
      "A:1361",
      "A:1362",
      "A:1363",
      "A:1364",
      "A:1365",
      "A:1366",
      "A:1367",
      "A:1368",
      "A:1369",
      "A:1370",
      "A:1371",
      "A:1372",
      "A:1373",
      "A:1374",
      "A:1375",
      "A:1376",
      "A:1377",
      "A:1378",
      "A:1379",
      "A:1380",
      "A:1381",
      "A:1382",
      "A:1383",
      "A:1384",
      "A:1385",
      "A:1386",
      "A:1387",
      "A:1388",
      "A:1389",
      "A:1390",
      "A:1391",
      "A:1392",
      "A:1393",
      "A:1394",
      "A:1395",
      "A:1396",
      "A:1397",
      "A:1398",
      "A:1399",
      "A:1400",
      "A:1401",
      "A:1402",
      "A:1403",
      "A:1404",
      "A:1405",
      "A:1406",
      "A:1407",
      "A:1408",
      "A:1409",
      "A:1411",
      "A:1412",
      "A:1413",
      "A:1414",
      "A:1415",
      "A:1416",
      "A:1417",
      "A:1418",
      "A:1419",
      "A:1420",
      "A:1421",
      "A:1422",
      "A:1423",
      "A:1424",
      "A:1425",
      "A:1426",
      "A:1427",
      "A:1428",
      "A:1429",
      "A:1430",
      "A:1431",
      "A:1432",
      "A:1433",
      "A:1434",
      "A:1435",
      "A:1436",
      "A:1437",
      "A:1438",
      "A:1439",
      "A:1440",
      "A:1441",
      "A:1442",
      "A:1443",
      "A:1444",
      "A:1445",
      "A:1446",
      "A:1447",
      "A:1448",
      "A:1449",
      "A:1450",
      "A:1451",
      "A:1452",
      "A:1453",
      "A:1454",
      "A:1455",
      "A:1456",
      "A:1457",
      "A:1458",
      "A:1459",
      "A:1460",
      "A:1461",
      "A:1462",
      "A:1463",
      "A:1464",
      "A:1465",
      "A:1466",
      "A:1467",
      "A:1468",
      "A:1469",
      "A:1470",
      "A:1471",
      "A:1472",
      "A:1473",
      "A:1474",
      "A:1475",
      "A:1476",
      "A:1477",
      "A:1478",
      "A:1479",
      "A:1480",
      "A:1481",
      "A:1482",
      "A:1483",
      "A:1484",
      "A:1485",
      "A:1486",
      "A:1487",
      "A:1488",
      "A:1489",
      "A:1490",
      "A:1491",
      "A:1492",
      "A:1493",
      "A:1494",
      "A:1495",
      "A:1496",
      "A:1497",
      "A:1498",
      "A:1499",
      "A:1500",
      "A:1501",
      "A:1502",
      "A:1503",
      "A:1504",
      "A:1505",
      "A:1506",
      "A:1507",
      "A:1508",
      "A:1509",
      "A:1510",
      "A:1511",
      "A:1512",
      "A:1513",
      "A:1514",
      "A:1515",
      "A:1516",
      "A:1517",
      "A:1518",
      "A:1519",
      "A:1520",
      "A:1521",
      "A:1522",
      "A:1523",
      "A:1524",
      "A:1525",
      "A:1526",
      "A:1527",
      "A:1528",
      "A:1529",
      "A:1530",
      "A:1531",
      "A:1532",
      "A:1533",
      "A:1534",
      "A:1535"
    ],
    "A:1411": [
      "A:1231",
      "A:1232",
      "A:1233",
      "A:1234",
      "A:1235",
      "A:1236",
      "A:1237",
      "A:1238",
      "A:1239",
      "A:1240",
      "A:1241",
      "A:1242",
      "A:1243",
      "A:1244",
      "A:1245",
      "A:1246",
      "A:1247",
      "A:1248",
      "A:1249",
      "A:1250",
      "A:1251",
      "A:1252",
      "A:1253",
      "A:1254",
      "A:1255",
      "A:1256",
      "A:1257",
      "A:1258",
      "A:1259",
      "A:1260",
      "A:1261",
      "A:1262",
      "A:1263",
      "A:1264",
      "A:1265",
      "A:1266",
      "A:1267",
      "A:1268",
      "A:1269",
      "A:1270",
      "A:1271",
      "A:1272",
      "A:1273",
      "A:1274",
      "A:1275",
      "A:1276",
      "A:1277",
      "A:1278",
      "A:1279",
      "A:1280",
      "A:1281",
      "A:1282",
      "A:1283",
      "A:1284",
      "A:1285",
      "A:1286",
      "A:1287",
      "A:1288",
      "A:1289",
      "A:1290",
      "A:1291",
      "A:1292",
      "A:1293",
      "A:1294",
      "A:1295",
      "A:1296",
      "A:1297",
      "A:1298",
      "A:1299",
      "A:1300",
      "A:1301",
      "A:1302",
      "A:1303",
      "A:1304",
      "A:1305",
      "A:1306",
      "A:1307",
      "A:1308",
      "A:1309",
      "A:1310",
      "A:1311",
      "A:1312",
      "A:1313",
      "A:1314",
      "A:1315",
      "A:1316",
      "A:1317",
      "A:1318",
      "A:1319",
      "A:1320",
      "A:1321",
      "A:1322",
      "A:1323",
      "A:1324",
      "A:1325",
      "A:1326",
      "A:1327",
      "A:1328",
      "A:1329",
      "A:1330",
      "A:1331",
      "A:1332",
      "A:1333",
      "A:1334",
      "A:1335",
      "A:1336",
      "A:1337",
      "A:1338",
      "A:1339",
      "A:1340",
      "A:1341",
      "A:1342",
      "A:1343",
      "A:1344",
      "A:1345",
      "A:1346",
      "A:1347",
      "A:1348",
      "A:1349",
      "A:1350",
      "A:1351",
      "A:1352",
      "A:1353",
      "A:1354",
      "A:1355",
      "A:1356",
      "A:1357",
      "A:1358",
      "A:1359",
      "A:1360",
      "A:1361",
      "A:1362",
      "A:1363",
      "A:1364",
      "A:1365",
      "A:1366",
      "A:1367",
      "A:1368",
      "A:1369",
      "A:1370",
      "A:1371",
      "A:1372",
      "A:1373",
      "A:1374",
      "A:1375",
      "A:1376",
      "A:1377",
      "A:1378",
      "A:1379",
      "A:1380",
      "A:1381",
      "A:1382",
      "A:1383",
      "A:1384",
      "A:1385",
      "A:1386",
      "A:1387",
      "A:1388",
      "A:1389",
      "A:1390",
      "A:1391",
      "A:1392",
      "A:1393",
      "A:1394",
      "A:1395",
      "A:1396",
      "A:1397",
      "A:1398",
      "A:1399",
      "A:1400",
      "A:1401",
      "A:1402",
      "A:1403",
      "A:1404",
      "A:1405",
      "A:1406",
      "A:1407",
      "A:1408",
      "A:1409",
      "A:1410",
      "A:1412",
      "A:1413",
      "A:1414",
      "A:1415",
      "A:1416",
      "A:1417",
      "A:1418",
      "A:1419",
      "A:1420",
      "A:1421",
      "A:1422",
      "A:1423",
      "A:1424",
      "A:1425",
      "A:1426",
      "A:1427",
      "A:1428",
      "A:1429",
      "A:1430",
      "A:1431",
      "A:1432",
      "A:1433",
      "A:1434",
      "A:1435",
      "A:1436",
      "A:1437",
      "A:1438",
      "A:1439",
      "A:1440",
      "A:1441",
      "A:1442",
      "A:1443",
      "A:1444",
      "A:1445",
      "A:1446",
      "A:1447",
      "A:1448",
      "A:1449",
      "A:1450",
      "A:1451",
      "A:1452",
      "A:1453",
      "A:1454",
      "A:1455",
      "A:1456",
      "A:1457",
      "A:1458",
      "A:1459",
      "A:1460",
      "A:1461",
      "A:1462",
      "A:1463",
      "A:1464",
      "A:1465",
      "A:1466",
      "A:1467",
      "A:1468",
      "A:1469",
      "A:1470",
      "A:1471",
      "A:1472",
      "A:1473",
      "A:1474",
      "A:1475",
      "A:1476",
      "A:1477",
      "A:1478",
      "A:1479",
      "A:1480",
      "A:1481",
      "A:1482",
      "A:1483",
      "A:1484",
      "A:1485",
      "A:1486",
      "A:1487",
      "A:1488",
      "A:1489",
      "A:1490",
      "A:1491",
      "A:1492",
      "A:1493",
      "A:1494",
      "A:1495",
      "A:1496",
      "A:1497",
      "A:1498",
      "A:1499",
      "A:1500",
      "A:1501",
      "A:1502",
      "A:1503",
      "A:1504",
      "A:1505",
      "A:1506",
      "A:1507",
      "A:1508",
      "A:1509",
      "A:1510",
      "A:1511",
      "A:1512",
      "A:1513",
      "A:1514",
      "A:1515",
      "A:1516",
      "A:1517",
      "A:1518",
      "A:1519",
      "A:1520",
      "A:1521",
      "A:1522",
      "A:1523",
      "A:1524",
      "A:1525",
      "A:1526",
      "A:1527",
      "A:1528",
      "A:1529",
      "A:1530",
      "A:1531",
      "A:1532",
      "A:1533",
      "A:1534",
      "A:1535"
    ],
    "A:1412": [
      "A:1231",
      "A:1232",
      "A:1233",
      "A:1234",
      "A:1235",
      "A:1236",
      "A:1237",
      "A:1238",
      "A:1239",
      "A:1240",
      "A:1241",
      "A:1242",
      "A:1243",
      "A:1244",
      "A:1245",
      "A:1246",
      "A:1247",
      "A:1248",
      "A:1249",
      "A:1250",
      "A:1251",
      "A:1252",
      "A:1253",
      "A:1254",
      "A:1255",
      "A:1256",
      "A:1257",
      "A:1258",
      "A:1259",
      "A:1260",
      "A:1261",
      "A:1262",
      "A:1263",
      "A:1264",
      "A:1265",
      "A:1266",
      "A:1267",
      "A:1268",
      "A:1269",
      "A:1270",
      "A:1271",
      "A:1272",
      "A:1273",
      "A:1274",
      "A:1275",
      "A:1276",
      "A:1277",
      "A:1278",
      "A:1279",
      "A:1280",
      "A:1281",
      "A:1282",
      "A:1283",
      "A:1284",
      "A:1285",
      "A:1286",
      "A:1287",
      "A:1288",
      "A:1289",
      "A:1290",
      "A:1291",
      "A:1292",
      "A:1293",
      "A:1294",
      "A:1295",
      "A:1296",
      "A:1297",
      "A:1298",
      "A:1299",
      "A:1300",
      "A:1301",
      "A:1302",
      "A:1303",
      "A:1304",
      "A:1305",
      "A:1306",
      "A:1307",
      "A:1308",
      "A:1309",
      "A:1310",
      "A:1311",
      "A:1312",
      "A:1313",
      "A:1314",
      "A:1315",
      "A:1316",
      "A:1317",
      "A:1318",
      "A:1319",
      "A:1320",
      "A:1321",
      "A:1322",
      "A:1323",
      "A:1324",
      "A:1325",
      "A:1326",
      "A:1327",
      "A:1328",
      "A:1329",
      "A:1330",
      "A:1331",
      "A:1332",
      "A:1333",
      "A:1334",
      "A:1335",
      "A:1336",
      "A:1337",
      "A:1338",
      "A:1339",
      "A:1340",
      "A:1341",
      "A:1342",
      "A:1343",
      "A:1344",
      "A:1345",
      "A:1346",
      "A:1347",
      "A:1348",
      "A:1349",
      "A:1350",
      "A:1351",
      "A:1352",
      "A:1353",
      "A:1354",
      "A:1355",
      "A:1356",
      "A:1357",
      "A:1358",
      "A:1359",
      "A:1360",
      "A:1361",
      "A:1362",
      "A:1363",
      "A:1364",
      "A:1365",
      "A:1366",
      "A:1367",
      "A:1368",
      "A:1369",
      "A:1370",
      "A:1371",
      "A:1372",
      "A:1373",
      "A:1374",
      "A:1375",
      "A:1376",
      "A:1377",
      "A:1378",
      "A:1379",
      "A:1380",
      "A:1381",
      "A:1382",
      "A:1383",
      "A:1384",
      "A:1385",
      "A:1386",
      "A:1387",
      "A:1388",
      "A:1389",
      "A:1390",
      "A:1391",
      "A:1392",
      "A:1393",
      "A:1394",
      "A:1395",
      "A:1396",
      "A:1397",
      "A:1398",
      "A:1399",
      "A:1400",
      "A:1401",
      "A:1402",
      "A:1403",
      "A:1404",
      "A:1405",
      "A:1406",
      "A:1407",
      "A:1408",
      "A:1409",
      "A:1410",
      "A:1411",
      "A:1413",
      "A:1414",
      "A:1415",
      "A:1416",
      "A:1417",
      "A:1418",
      "A:1419",
      "A:1420",
      "A:1421",
      "A:1422",
      "A:1423",
      "A:1424",
      "A:1425",
      "A:1426",
      "A:1427",
      "A:1428",
      "A:1429",
      "A:1430",
      "A:1431",
      "A:1432",
      "A:1433",
      "A:1434",
      "A:1435",
      "A:1436",
      "A:1437",
      "A:1438",
      "A:1439",
      "A:1440",
      "A:1441",
      "A:1442",
      "A:1443",
      "A:1444",
      "A:1445",
      "A:1446",
      "A:1447",
      "A:1448",
      "A:1449",
      "A:1450",
      "A:1451",
      "A:1452",
      "A:1453",
      "A:1454",
      "A:1455",
      "A:1456",
      "A:1457",
      "A:1458",
      "A:1459",
      "A:1460",
      "A:1461",
      "A:1462",
      "A:1463",
      "A:1464",
      "A:1465",
      "A:1466",
      "A:1467",
      "A:1468",
      "A:1469",
      "A:1470",
      "A:1471",
      "A:1472",
      "A:1473",
      "A:1474",
      "A:1475",
      "A:1476",
      "A:1477",
      "A:1478",
      "A:1479",
      "A:1480",
      "A:1481",
      "A:1482",
      "A:1483",
      "A:1484",
      "A:1485",
      "A:1486",
      "A:1487",
      "A:1488",
      "A:1489",
      "A:1490",
      "A:1491",
      "A:1492",
      "A:1493",
      "A:1494",
      "A:1495",
      "A:1496",
      "A:1497",
      "A:1498",
      "A:1499",
      "A:1500",
      "A:1501",
      "A:1502",
      "A:1503",
      "A:1504",
      "A:1505",
      "A:1506",
      "A:1507",
      "A:1508",
      "A:1509",
      "A:1510",
      "A:1511",
      "A:1512",
      "A:1513",
      "A:1514",
      "A:1515",
      "A:1516",
      "A:1517",
      "A:1518",
      "A:1519",
      "A:1520",
      "A:1521",
      "A:1522",
      "A:1523",
      "A:1524",
      "A:1525",
      "A:1526",
      "A:1527",
      "A:1528",
      "A:1529",
      "A:1530",
      "A:1531",
      "A:1532",
      "A:1533",
      "A:1534",
      "A:1535"
    ],
    "A:1413": [
      "A:1231",
      "A:1232",
      "A:1233",
      "A:1234",
      "A:1235",
      "A:1236",
      "A:1237",
      "A:1238",
      "A:1239",
      "A:1240",
      "A:1241",
      "A:1242",
      "A:1243",
      "A:1244",
      "A:1245",
      "A:1246",
      "A:1247",
      "A:1248",
      "A:1249",
      "A:1250",
      "A:1251",
      "A:1252",
      "A:1253",
      "A:1254",
      "A:1255",
      "A:1256",
      "A:1257",
      "A:1258",
      "A:1259",
      "A:1260",
      "A:1261",
      "A:1262",
      "A:1263",
      "A:1264",
      "A:1265",
      "A:1266",
      "A:1267",
      "A:1268",
      "A:1269",
      "A:1270",
      "A:1271",
      "A:1272",
      "A:1273",
      "A:1274",
      "A:1275",
      "A:1276",
      "A:1277",
      "A:1278",
      "A:1279",
      "A:1280",
      "A:1281",
      "A:1282",
      "A:1283",
      "A:1284",
      "A:1285",
      "A:1286",
      "A:1287",
      "A:1288",
      "A:1289",
      "A:1290",
      "A:1291",
      "A:1292",
      "A:1293",
      "A:1294",
      "A:1295",
      "A:1296",
      "A:1297",
      "A:1298",
      "A:1299",
      "A:1300",
      "A:1301",
      "A:1302",
      "A:1303",
      "A:1304",
      "A:1305",
      "A:1306",
      "A:1307",
      "A:1308",
      "A:1309",
      "A:1310",
      "A:1311",
      "A:1312",
      "A:1313",
      "A:1314",
      "A:1315",
      "A:1316",
      "A:1317",
      "A:1318",
      "A:1319",
      "A:1320",
      "A:1321",
      "A:1322",
      "A:1323",
      "A:1324",
      "A:1325",
      "A:1326",
      "A:1327",
      "A:1328",
      "A:1329",
      "A:1330",
      "A:1331",
      "A:1332",
      "A:1333",
      "A:1334",
      "A:1335",
      "A:1336",
      "A:1337",
      "A:1338",
      "A:1339",
      "A:1340",
      "A:1341",
      "A:1342",
      "A:1343",
      "A:1344",
      "A:1345",
      "A:1346",
      "A:1347",
      "A:1348",
      "A:1349",
      "A:1350",
      "A:1351",
      "A:1352",
      "A:1353",
      "A:1354",
      "A:1355",
      "A:1356",
      "A:1357",
      "A:1358",
      "A:1359",
      "A:1360",
      "A:1361",
      "A:1362",
      "A:1363",
      "A:1364",
      "A:1365",
      "A:1366",
      "A:1367",
      "A:1368",
      "A:1369",
      "A:1370",
      "A:1371",
      "A:1372",
      "A:1373",
      "A:1374",
      "A:1375",
      "A:1376",
      "A:1377",
      "A:1378",
      "A:1379",
      "A:1380",
      "A:1381",
      "A:1382",
      "A:1383",
      "A:1384",
      "A:1385",
      "A:1386",
      "A:1387",
      "A:1388",
      "A:1389",
      "A:1390",
      "A:1391",
      "A:1392",
      "A:1393",
      "A:1394",
      "A:1395",
      "A:1396",
      "A:1397",
      "A:1398",
      "A:1399",
      "A:1400",
      "A:1401",
      "A:1402",
      "A:1403",
      "A:1404",
      "A:1405",
      "A:1406",
      "A:1407",
      "A:1408",
      "A:1409",
      "A:1410",
      "A:1411",
      "A:1412",
      "A:1414",
      "A:1415",
      "A:1416",
      "A:1417",
      "A:1418",
      "A:1419",
      "A:1420",
      "A:1421",
      "A:1422",
      "A:1423",
      "A:1424",
      "A:1425",
      "A:1426",
      "A:1427",
      "A:1428",
      "A:1429",
      "A:1430",
      "A:1431",
      "A:1432",
      "A:1433",
      "A:1434",
      "A:1435",
      "A:1436",
      "A:1437",
      "A:1438",
      "A:1439",
      "A:1440",
      "A:1441",
      "A:1442",
      "A:1443",
      "A:1444",
      "A:1445",
      "A:1446",
      "A:1447",
      "A:1448",
      "A:1449",
      "A:1450",
      "A:1451",
      "A:1452",
      "A:1453",
      "A:1454",
      "A:1455",
      "A:1456",
      "A:1457",
      "A:1458",
      "A:1459",
      "A:1460",
      "A:1461",
      "A:1462",
      "A:1463",
      "A:1464",
      "A:1465",
      "A:1466",
      "A:1467",
      "A:1468",
      "A:1469",
      "A:1470",
      "A:1471",
      "A:1472",
      "A:1473",
      "A:1474",
      "A:1475",
      "A:1476",
      "A:1477",
      "A:1478",
      "A:1479",
      "A:1480",
      "A:1481",
      "A:1482",
      "A:1483",
      "A:1484",
      "A:1485",
      "A:1486",
      "A:1487",
      "A:1488",
      "A:1489",
      "A:1490",
      "A:1491",
      "A:1492",
      "A:1493",
      "A:1494",
      "A:1495",
      "A:1496",
      "A:1497",
      "A:1498",
      "A:1499",
      "A:1500",
      "A:1501",
      "A:1502",
      "A:1503",
      "A:1504",
      "A:1505",
      "A:1506",
      "A:1507",
      "A:1508",
      "A:1509",
      "A:1510",
      "A:1511",
      "A:1512",
      "A:1513",
      "A:1514",
      "A:1515",
      "A:1516",
      "A:1517",
      "A:1518",
      "A:1519",
      "A:1520",
      "A:1521",
      "A:1522",
      "A:1523",
      "A:1524",
      "A:1525",
      "A:1526",
      "A:1527",
      "A:1528",
      "A:1529",
      "A:1530",
      "A:1531",
      "A:1532",
      "A:1533",
      "A:1534",
      "A:1535"
    ],
    "A:1414": [
      "A:1231",
      "A:1232",
      "A:1233",
      "A:1234",
      "A:1235",
      "A:1236",
      "A:1237",
      "A:1238",
      "A:1239",
      "A:1240",
      "A:1241",
      "A:1242",
      "A:1243",
      "A:1244",
      "A:1245",
      "A:1246",
      "A:1247",
      "A:1248",
      "A:1249",
      "A:1250",
      "A:1251",
      "A:1252",
      "A:1253",
      "A:1254",
      "A:1255",
      "A:1256",
      "A:1257",
      "A:1258",
      "A:1259",
      "A:1260",
      "A:1261",
      "A:1262",
      "A:1263",
      "A:1264",
      "A:1265",
      "A:1266",
      "A:1267",
      "A:1268",
      "A:1269",
      "A:1270",
      "A:1271",
      "A:1272",
      "A:1273",
      "A:1274",
      "A:1275",
      "A:1276",
      "A:1277",
      "A:1278",
      "A:1279",
      "A:1280",
      "A:1281",
      "A:1282",
      "A:1283",
      "A:1284",
      "A:1285",
      "A:1286",
      "A:1287",
      "A:1288",
      "A:1289",
      "A:1290",
      "A:1291",
      "A:1292",
      "A:1293",
      "A:1294",
      "A:1295",
      "A:1296",
      "A:1297",
      "A:1298",
      "A:1299",
      "A:1300",
      "A:1301",
      "A:1302",
      "A:1303",
      "A:1304",
      "A:1305",
      "A:1306",
      "A:1307",
      "A:1308",
      "A:1309",
      "A:1310",
      "A:1311",
      "A:1312",
      "A:1313",
      "A:1314",
      "A:1315",
      "A:1316",
      "A:1317",
      "A:1318",
      "A:1319",
      "A:1320",
      "A:1321",
      "A:1322",
      "A:1323",
      "A:1324",
      "A:1325",
      "A:1326",
      "A:1327",
      "A:1328",
      "A:1329",
      "A:1330",
      "A:1331",
      "A:1332",
      "A:1333",
      "A:1334",
      "A:1335",
      "A:1336",
      "A:1337",
      "A:1338",
      "A:1339",
      "A:1340",
      "A:1341",
      "A:1342",
      "A:1343",
      "A:1344",
      "A:1345",
      "A:1346",
      "A:1347",
      "A:1348",
      "A:1349",
      "A:1350",
      "A:1351",
      "A:1352",
      "A:1353",
      "A:1354",
      "A:1355",
      "A:1356",
      "A:1357",
      "A:1358",
      "A:1359",
      "A:1360",
      "A:1361",
      "A:1362",
      "A:1363",
      "A:1364",
      "A:1365",
      "A:1366",
      "A:1367",
      "A:1368",
      "A:1369",
      "A:1370",
      "A:1371",
      "A:1372",
      "A:1373",
      "A:1374",
      "A:1375",
      "A:1376",
      "A:1377",
      "A:1378",
      "A:1379",
      "A:1380",
      "A:1381",
      "A:1382",
      "A:1383",
      "A:1384",
      "A:1385",
      "A:1386",
      "A:1387",
      "A:1388",
      "A:1389",
      "A:1390",
      "A:1391",
      "A:1392",
      "A:1393",
      "A:1394",
      "A:1395",
      "A:1396",
      "A:1397",
      "A:1398",
      "A:1399",
      "A:1400",
      "A:1401",
      "A:1402",
      "A:1403",
      "A:1404",
      "A:1405",
      "A:1406",
      "A:1407",
      "A:1408",
      "A:1409",
      "A:1410",
      "A:1411",
      "A:1412",
      "A:1413",
      "A:1415",
      "A:1416",
      "A:1417",
      "A:1418",
      "A:1419",
      "A:1420",
      "A:1421",
      "A:1422",
      "A:1423",
      "A:1424",
      "A:1425",
      "A:1426",
      "A:1427",
      "A:1428",
      "A:1429",
      "A:1430",
      "A:1431",
      "A:1432",
      "A:1433",
      "A:1434",
      "A:1435",
      "A:1436",
      "A:1437",
      "A:1438",
      "A:1439",
      "A:1440",
      "A:1441",
      "A:1442",
      "A:1443",
      "A:1444",
      "A:1445",
      "A:1446",
      "A:1447",
      "A:1448",
      "A:1449",
      "A:1450",
      "A:1451",
      "A:1452",
      "A:1453",
      "A:1454",
      "A:1455",
      "A:1456",
      "A:1457",
      "A:1458",
      "A:1459",
      "A:1460",
      "A:1461",
      "A:1462",
      "A:1463",
      "A:1464",
      "A:1465",
      "A:1466",
      "A:1467",
      "A:1468",
      "A:1469",
      "A:1470",
      "A:1471",
      "A:1472",
      "A:1473",
      "A:1474",
      "A:1475",
      "A:1476",
      "A:1477",
      "A:1478",
      "A:1479",
      "A:1480",
      "A:1481",
      "A:1482",
      "A:1483",
      "A:1484",
      "A:1485",
      "A:1486",
      "A:1487",
      "A:1488",
      "A:1489",
      "A:1490",
      "A:1491",
      "A:1492",
      "A:1493",
      "A:1494",
      "A:1495",
      "A:1496",
      "A:1497",
      "A:1498",
      "A:1499",
      "A:1500",
      "A:1501",
      "A:1502",
      "A:1503",
      "A:1504",
      "A:1505",
      "A:1506",
      "A:1507",
      "A:1508",
      "A:1509",
      "A:1510",
      "A:1511",
      "A:1512",
      "A:1513",
      "A:1514",
      "A:1515",
      "A:1516",
      "A:1517",
      "A:1518",
      "A:1519",
      "A:1520",
      "A:1521",
      "A:1522",
      "A:1523",
      "A:1524",
      "A:1525",
      "A:1526",
      "A:1527",
      "A:1528",
      "A:1529",
      "A:1530",
      "A:1531",
      "A:1532",
      "A:1533",
      "A:1534",
      "A:1535"
    ],
    "A:1415": [
      "A:1231",
      "A:1232",
      "A:1233",
      "A:1234",
      "A:1235",
      "A:1236",
      "A:1237",
      "A:1238",
      "A:1239",
      "A:1240",
      "A:1241",
      "A:1242",
      "A:1243",
      "A:1244",
      "A:1245",
      "A:1246",
      "A:1247",
      "A:1248",
      "A:1249",
      "A:1250",
      "A:1251",
      "A:1252",
      "A:1253",
      "A:1254",
      "A:1255",
      "A:1256",
      "A:1257",
      "A:1258",
      "A:1259",
      "A:1260",
      "A:1261",
      "A:1262",
      "A:1263",
      "A:1264",
      "A:1265",
      "A:1266",
      "A:1267",
      "A:1268",
      "A:1269",
      "A:1270",
      "A:1271",
      "A:1272",
      "A:1273",
      "A:1274",
      "A:1275",
      "A:1276",
      "A:1277",
      "A:1278",
      "A:1279",
      "A:1280",
      "A:1281",
      "A:1282",
      "A:1283",
      "A:1284",
      "A:1285",
      "A:1286",
      "A:1287",
      "A:1288",
      "A:1289",
      "A:1290",
      "A:1291",
      "A:1292",
      "A:1293",
      "A:1294",
      "A:1295",
      "A:1296",
      "A:1297",
      "A:1298",
      "A:1299",
      "A:1300",
      "A:1301",
      "A:1302",
      "A:1303",
      "A:1304",
      "A:1305",
      "A:1306",
      "A:1307",
      "A:1308",
      "A:1309",
      "A:1310",
      "A:1311",
      "A:1312",
      "A:1313",
      "A:1314",
      "A:1315",
      "A:1316",
      "A:1317",
      "A:1318",
      "A:1319",
      "A:1320",
      "A:1321",
      "A:1322",
      "A:1323",
      "A:1324",
      "A:1325",
      "A:1326",
      "A:1327",
      "A:1328",
      "A:1329",
      "A:1330",
      "A:1331",
      "A:1332",
      "A:1333",
      "A:1334",
      "A:1335",
      "A:1336",
      "A:1337",
      "A:1338",
      "A:1339",
      "A:1340",
      "A:1341",
      "A:1342",
      "A:1343",
      "A:1344",
      "A:1345",
      "A:1346",
      "A:1347",
      "A:1348",
      "A:1349",
      "A:1350",
      "A:1351",
      "A:1352",
      "A:1353",
      "A:1354",
      "A:1355",
      "A:1356",
      "A:1357",
      "A:1358",
      "A:1359",
      "A:1360",
      "A:1361",
      "A:1362",
      "A:1363",
      "A:1364",
      "A:1365",
      "A:1366",
      "A:1367",
      "A:1368",
      "A:1369",
      "A:1370",
      "A:1371",
      "A:1372",
      "A:1373",
      "A:1374",
      "A:1375",
      "A:1376",
      "A:1377",
      "A:1378",
      "A:1379",
      "A:1380",
      "A:1381",
      "A:1382",
      "A:1383",
      "A:1384",
      "A:1385",
      "A:1386",
      "A:1387",
      "A:1388",
      "A:1389",
      "A:1390",
      "A:1391",
      "A:1392",
      "A:1393",
      "A:1394",
      "A:1395",
      "A:1396",
      "A:1397",
      "A:1398",
      "A:1399",
      "A:1400",
      "A:1401",
      "A:1402",
      "A:1403",
      "A:1404",
      "A:1405",
      "A:1406",
      "A:1407",
      "A:1408",
      "A:1409",
      "A:1410",
      "A:1411",
      "A:1412",
      "A:1413",
      "A:1414",
      "A:1416",
      "A:1417",
      "A:1418",
      "A:1419",
      "A:1420",
      "A:1421",
      "A:1422",
      "A:1423",
      "A:1424",
      "A:1425",
      "A:1426",
      "A:1427",
      "A:1428",
      "A:1429",
      "A:1430",
      "A:1431",
      "A:1432",
      "A:1433",
      "A:1434",
      "A:1435",
      "A:1436",
      "A:1437",
      "A:1438",
      "A:1439",
      "A:1440",
      "A:1441",
      "A:1442",
      "A:1443",
      "A:1444",
      "A:1445",
      "A:1446",
      "A:1447",
      "A:1448",
      "A:1449",
      "A:1450",
      "A:1451",
      "A:1452",
      "A:1453",
      "A:1454",
      "A:1455",
      "A:1456",
      "A:1457",
      "A:1458",
      "A:1459",
      "A:1460",
      "A:1461",
      "A:1462",
      "A:1463",
      "A:1464",
      "A:1465",
      "A:1466",
      "A:1467",
      "A:1468",
      "A:1469",
      "A:1470",
      "A:1471",
      "A:1472",
      "A:1473",
      "A:1474",
      "A:1475",
      "A:1476",
      "A:1477",
      "A:1478",
      "A:1479",
      "A:1480",
      "A:1481",
      "A:1482",
      "A:1483",
      "A:1484",
      "A:1485",
      "A:1486",
      "A:1487",
      "A:1488",
      "A:1489",
      "A:1490",
      "A:1491",
      "A:1492",
      "A:1493",
      "A:1494",
      "A:1495",
      "A:1496",
      "A:1497",
      "A:1498",
      "A:1499",
      "A:1500",
      "A:1501",
      "A:1502",
      "A:1503",
      "A:1504",
      "A:1505",
      "A:1506",
      "A:1507",
      "A:1508",
      "A:1509",
      "A:1510",
      "A:1511",
      "A:1512",
      "A:1513",
      "A:1514",
      "A:1515",
      "A:1516",
      "A:1517",
      "A:1518",
      "A:1519",
      "A:1520",
      "A:1521",
      "A:1522",
      "A:1523",
      "A:1524",
      "A:1525",
      "A:1526",
      "A:1527",
      "A:1528",
      "A:1529",
      "A:1530",
      "A:1531",
      "A:1532",
      "A:1533",
      "A:1534",
      "A:1535"
    ],
    "A:1416": [
      "A:1231",
      "A:1232",
      "A:1233",
      "A:1234",
      "A:1235",
      "A:1236",
      "A:1237",
      "A:1238",
      "A:1239",
      "A:1240",
      "A:1241",
      "A:1242",
      "A:1243",
      "A:1244",
      "A:1245",
      "A:1246",
      "A:1247",
      "A:1248",
      "A:1249",
      "A:1250",
      "A:1251",
      "A:1252",
      "A:1253",
      "A:1254",
      "A:1255",
      "A:1256",
      "A:1257",
      "A:1258",
      "A:1259",
      "A:1260",
      "A:1261",
      "A:1262",
      "A:1263",
      "A:1264",
      "A:1265",
      "A:1266",
      "A:1267",
      "A:1268",
      "A:1269",
      "A:1270",
      "A:1271",
      "A:1272",
      "A:1273",
      "A:1274",
      "A:1275",
      "A:1276",
      "A:1277",
      "A:1278",
      "A:1279",
      "A:1280",
      "A:1281",
      "A:1282",
      "A:1283",
      "A:1284",
      "A:1285",
      "A:1286",
      "A:1287",
      "A:1288",
      "A:1289",
      "A:1290",
      "A:1291",
      "A:1292",
      "A:1293",
      "A:1294",
      "A:1295",
      "A:1296",
      "A:1297",
      "A:1298",
      "A:1299",
      "A:1300",
      "A:1301",
      "A:1302",
      "A:1303",
      "A:1304",
      "A:1305",
      "A:1306",
      "A:1307",
      "A:1308",
      "A:1309",
      "A:1310",
      "A:1311",
      "A:1312",
      "A:1313",
      "A:1314",
      "A:1315",
      "A:1316",
      "A:1317",
      "A:1318",
      "A:1319",
      "A:1320",
      "A:1321",
      "A:1322",
      "A:1323",
      "A:1324",
      "A:1325",
      "A:1326",
      "A:1327",
      "A:1328",
      "A:1329",
      "A:1330",
      "A:1331",
      "A:1332",
      "A:1333",
      "A:1334",
      "A:1335",
      "A:1336",
      "A:1337",
      "A:1338",
      "A:1339",
      "A:1340",
      "A:1341",
      "A:1342",
      "A:1343",
      "A:1344",
      "A:1345",
      "A:1346",
      "A:1347",
      "A:1348",
      "A:1349",
      "A:1350",
      "A:1351",
      "A:1352",
      "A:1353",
      "A:1354",
      "A:1355",
      "A:1356",
      "A:1357",
      "A:1358",
      "A:1359",
      "A:1360",
      "A:1361",
      "A:1362",
      "A:1363",
      "A:1364",
      "A:1365",
      "A:1366",
      "A:1367",
      "A:1368",
      "A:1369",
      "A:1370",
      "A:1371",
      "A:1372",
      "A:1373",
      "A:1374",
      "A:1375",
      "A:1376",
      "A:1377",
      "A:1378",
      "A:1379",
      "A:1380",
      "A:1381",
      "A:1382",
      "A:1383",
      "A:1384",
      "A:1385",
      "A:1386",
      "A:1387",
      "A:1388",
      "A:1389",
      "A:1390",
      "A:1391",
      "A:1392",
      "A:1393",
      "A:1394",
      "A:1395",
      "A:1396",
      "A:1397",
      "A:1398",
      "A:1399",
      "A:1400",
      "A:1401",
      "A:1402",
      "A:1403",
      "A:1404",
      "A:1405",
      "A:1406",
      "A:1407",
      "A:1408",
      "A:1409",
      "A:1410",
      "A:1411",
      "A:1412",
      "A:1413",
      "A:1414",
      "A:1415",
      "A:1417",
      "A:1418",
      "A:1419",
      "A:1420",
      "A:1421",
      "A:1422",
      "A:1423",
      "A:1424",
      "A:1425",
      "A:1426",
      "A:1427",
      "A:1428",
      "A:1429",
      "A:1430",
      "A:1431",
      "A:1432",
      "A:1433",
      "A:1434",
      "A:1435",
      "A:1436",
      "A:1437",
      "A:1438",
      "A:1439",
      "A:1440",
      "A:1441",
      "A:1442",
      "A:1443",
      "A:1444",
      "A:1445",
      "A:1446",
      "A:1447",
      "A:1448",
      "A:1449",
      "A:1450",
      "A:1451",
      "A:1452",
      "A:1453",
      "A:1454",
      "A:1455",
      "A:1456",
      "A:1457",
      "A:1458",
      "A:1459",
      "A:1460",
      "A:1461",
      "A:1462",
      "A:1463",
      "A:1464",
      "A:1465",
      "A:1466",
      "A:1467",
      "A:1468",
      "A:1469",
      "A:1470",
      "A:1471",
      "A:1472",
      "A:1473",
      "A:1474",
      "A:1475",
      "A:1476",
      "A:1477",
      "A:1478",
      "A:1479",
      "A:1480",
      "A:1481",
      "A:1482",
      "A:1483",
      "A:1484",
      "A:1485",
      "A:1486",
      "A:1487",
      "A:1488",
      "A:1489",
      "A:1490",
      "A:1491",
      "A:1492",
      "A:1493",
      "A:1494",
      "A:1495",
      "A:1496",
      "A:1497",
      "A:1498",
      "A:1499",
      "A:1500",
      "A:1501",
      "A:1502",
      "A:1503",
      "A:1504",
      "A:1505",
      "A:1506",
      "A:1507",
      "A:1508",
      "A:1509",
      "A:1510",
      "A:1511",
      "A:1512",
      "A:1513",
      "A:1514",
      "A:1515",
      "A:1516",
      "A:1517",
      "A:1518",
      "A:1519",
      "A:1520",
      "A:1521",
      "A:1522",
      "A:1523",
      "A:1524",
      "A:1525",
      "A:1526",
      "A:1527",
      "A:1528",
      "A:1529",
      "A:1530",
      "A:1531",
      "A:1532",
      "A:1533",
      "A:1534",
      "A:1535"
    ],
    "A:1417": [
      "A:1231",
      "A:1232",
      "A:1233",
      "A:1234",
      "A:1235",
      "A:1236",
      "A:1237",
      "A:1238",
      "A:1239",
      "A:1240",
      "A:1241",
      "A:1242",
      "A:1243",
      "A:1244",
      "A:1245",
      "A:1246",
      "A:1247",
      "A:1248",
      "A:1249",
      "A:1250",
      "A:1251",
      "A:1252",
      "A:1253",
      "A:1254",
      "A:1255",
      "A:1256",
      "A:1257",
      "A:1258",
      "A:1259",
      "A:1260",
      "A:1261",
      "A:1262",
      "A:1263",
      "A:1264",
      "A:1265",
      "A:1266",
      "A:1267",
      "A:1268",
      "A:1269",
      "A:1270",
      "A:1271",
      "A:1272",
      "A:1273",
      "A:1274",
      "A:1275",
      "A:1276",
      "A:1277",
      "A:1278",
      "A:1279",
      "A:1280",
      "A:1281",
      "A:1282",
      "A:1283",
      "A:1284",
      "A:1285",
      "A:1286",
      "A:1287",
      "A:1288",
      "A:1289",
      "A:1290",
      "A:1291",
      "A:1292",
      "A:1293",
      "A:1294",
      "A:1295",
      "A:1296",
      "A:1297",
      "A:1298",
      "A:1299",
      "A:1300",
      "A:1301",
      "A:1302",
      "A:1303",
      "A:1304",
      "A:1305",
      "A:1306",
      "A:1307",
      "A:1308",
      "A:1309",
      "A:1310",
      "A:1311",
      "A:1312",
      "A:1313",
      "A:1314",
      "A:1315",
      "A:1316",
      "A:1317",
      "A:1318",
      "A:1319",
      "A:1320",
      "A:1321",
      "A:1322",
      "A:1323",
      "A:1324",
      "A:1325",
      "A:1326",
      "A:1327",
      "A:1328",
      "A:1329",
      "A:1330",
      "A:1331",
      "A:1332",
      "A:1333",
      "A:1334",
      "A:1335",
      "A:1336",
      "A:1337",
      "A:1338",
      "A:1339",
      "A:1340",
      "A:1341",
      "A:1342",
      "A:1343",
      "A:1344",
      "A:1345",
      "A:1346",
      "A:1347",
      "A:1348",
      "A:1349",
      "A:1350",
      "A:1351",
      "A:1352",
      "A:1353",
      "A:1354",
      "A:1355",
      "A:1356",
      "A:1357",
      "A:1358",
      "A:1359",
      "A:1360",
      "A:1361",
      "A:1362",
      "A:1363",
      "A:1364",
      "A:1365",
      "A:1366",
      "A:1367",
      "A:1368",
      "A:1369",
      "A:1370",
      "A:1371",
      "A:1372",
      "A:1373",
      "A:1374",
      "A:1375",
      "A:1376",
      "A:1377",
      "A:1378",
      "A:1379",
      "A:1380",
      "A:1381",
      "A:1382",
      "A:1383",
      "A:1384",
      "A:1385",
      "A:1386",
      "A:1387",
      "A:1388",
      "A:1389",
      "A:1390",
      "A:1391",
      "A:1392",
      "A:1393",
      "A:1394",
      "A:1395",
      "A:1396",
      "A:1397",
      "A:1398",
      "A:1399",
      "A:1400",
      "A:1401",
      "A:1402",
      "A:1403",
      "A:1404",
      "A:1405",
      "A:1406",
      "A:1407",
      "A:1408",
      "A:1409",
      "A:1410",
      "A:1411",
      "A:1412",
      "A:1413",
      "A:1414",
      "A:1415",
      "A:1416",
      "A:1418",
      "A:1419",
      "A:1420",
      "A:1421",
      "A:1422",
      "A:1423",
      "A:1424",
      "A:1425",
      "A:1426",
      "A:1427",
      "A:1428",
      "A:1429",
      "A:1430",
      "A:1431",
      "A:1432",
      "A:1433",
      "A:1434",
      "A:1435",
      "A:1436",
      "A:1437",
      "A:1438",
      "A:1439",
      "A:1440",
      "A:1441",
      "A:1442",
      "A:1443",
      "A:1444",
      "A:1445",
      "A:1446",
      "A:1447",
      "A:1448",
      "A:1449",
      "A:1450",
      "A:1451",
      "A:1452",
      "A:1453",
      "A:1454",
      "A:1455",
      "A:1456",
      "A:1457",
      "A:1458",
      "A:1459",
      "A:1460",
      "A:1461",
      "A:1462",
      "A:1463",
      "A:1464",
      "A:1465",
      "A:1466",
      "A:1467",
      "A:1468",
      "A:1469",
      "A:1470",
      "A:1471",
      "A:1472",
      "A:1473",
      "A:1474",
      "A:1475",
      "A:1476",
      "A:1477",
      "A:1478",
      "A:1479",
      "A:1480",
      "A:1481",
      "A:1482",
      "A:1483",
      "A:1484",
      "A:1485",
      "A:1486",
      "A:1487",
      "A:1488",
      "A:1489",
      "A:1490",
      "A:1491",
      "A:1492",
      "A:1493",
      "A:1494",
      "A:1495",
      "A:1496",
      "A:1497",
      "A:1498",
      "A:1499",
      "A:1500",
      "A:1501",
      "A:1502",
      "A:1503",
      "A:1504",
      "A:1505",
      "A:1506",
      "A:1507",
      "A:1508",
      "A:1509",
      "A:1510",
      "A:1511",
      "A:1512",
      "A:1513",
      "A:1514",
      "A:1515",
      "A:1516",
      "A:1517",
      "A:1518",
      "A:1519",
      "A:1520",
      "A:1521",
      "A:1522",
      "A:1523",
      "A:1524",
      "A:1525",
      "A:1526",
      "A:1527",
      "A:1528",
      "A:1529",
      "A:1530",
      "A:1531",
      "A:1532",
      "A:1533",
      "A:1534",
      "A:1535"
    ],
    "A:1418": [
      "A:1231",
      "A:1232",
      "A:1233",
      "A:1234",
      "A:1235",
      "A:1236",
      "A:1237",
      "A:1238",
      "A:1239",
      "A:1240",
      "A:1241",
      "A:1242",
      "A:1243",
      "A:1244",
      "A:1245",
      "A:1246",
      "A:1247",
      "A:1248",
      "A:1249",
      "A:1250",
      "A:1251",
      "A:1252",
      "A:1253",
      "A:1254",
      "A:1255",
      "A:1256",
      "A:1257",
      "A:1258",
      "A:1259",
      "A:1260",
      "A:1261",
      "A:1262",
      "A:1263",
      "A:1264",
      "A:1265",
      "A:1266",
      "A:1267",
      "A:1268",
      "A:1269",
      "A:1270",
      "A:1271",
      "A:1272",
      "A:1273",
      "A:1274",
      "A:1275",
      "A:1276",
      "A:1277",
      "A:1278",
      "A:1279",
      "A:1280",
      "A:1281",
      "A:1282",
      "A:1283",
      "A:1284",
      "A:1285",
      "A:1286",
      "A:1287",
      "A:1288",
      "A:1289",
      "A:1290",
      "A:1291",
      "A:1292",
      "A:1293",
      "A:1294",
      "A:1295",
      "A:1296",
      "A:1297",
      "A:1298",
      "A:1299",
      "A:1300",
      "A:1301",
      "A:1302",
      "A:1303",
      "A:1304",
      "A:1305",
      "A:1306",
      "A:1307",
      "A:1308",
      "A:1309",
      "A:1310",
      "A:1311",
      "A:1312",
      "A:1313",
      "A:1314",
      "A:1315",
      "A:1316",
      "A:1317",
      "A:1318",
      "A:1319",
      "A:1320",
      "A:1321",
      "A:1322",
      "A:1323",
      "A:1324",
      "A:1325",
      "A:1326",
      "A:1327",
      "A:1328",
      "A:1329",
      "A:1330",
      "A:1331",
      "A:1332",
      "A:1333",
      "A:1334",
      "A:1335",
      "A:1336",
      "A:1337",
      "A:1338",
      "A:1339",
      "A:1340",
      "A:1341",
      "A:1342",
      "A:1343",
      "A:1344",
      "A:1345",
      "A:1346",
      "A:1347",
      "A:1348",
      "A:1349",
      "A:1350",
      "A:1351",
      "A:1352",
      "A:1353",
      "A:1354",
      "A:1355",
      "A:1356",
      "A:1357",
      "A:1358",
      "A:1359",
      "A:1360",
      "A:1361",
      "A:1362",
      "A:1363",
      "A:1364",
      "A:1365",
      "A:1366",
      "A:1367",
      "A:1368",
      "A:1369",
      "A:1370",
      "A:1371",
      "A:1372",
      "A:1373",
      "A:1374",
      "A:1375",
      "A:1376",
      "A:1377",
      "A:1378",
      "A:1379",
      "A:1380",
      "A:1381",
      "A:1382",
      "A:1383",
      "A:1384",
      "A:1385",
      "A:1386",
      "A:1387",
      "A:1388",
      "A:1389",
      "A:1390",
      "A:1391",
      "A:1392",
      "A:1393",
      "A:1394",
      "A:1395",
      "A:1396",
      "A:1397",
      "A:1398",
      "A:1399",
      "A:1400",
      "A:1401",
      "A:1402",
      "A:1403",
      "A:1404",
      "A:1405",
      "A:1406",
      "A:1407",
      "A:1408",
      "A:1409",
      "A:1410",
      "A:1411",
      "A:1412",
      "A:1413",
      "A:1414",
      "A:1415",
      "A:1416",
      "A:1417",
      "A:1419",
      "A:1420",
      "A:1421",
      "A:1422",
      "A:1423",
      "A:1424",
      "A:1425",
      "A:1426",
      "A:1427",
      "A:1428",
      "A:1429",
      "A:1430",
      "A:1431",
      "A:1432",
      "A:1433",
      "A:1434",
      "A:1435",
      "A:1436",
      "A:1437",
      "A:1438",
      "A:1439",
      "A:1440",
      "A:1441",
      "A:1442",
      "A:1443",
      "A:1444",
      "A:1445",
      "A:1446",
      "A:1447",
      "A:1448",
      "A:1449",
      "A:1450",
      "A:1451",
      "A:1452",
      "A:1453",
      "A:1454",
      "A:1455",
      "A:1456",
      "A:1457",
      "A:1458",
      "A:1459",
      "A:1460",
      "A:1461",
      "A:1462",
      "A:1463",
      "A:1464",
      "A:1465",
      "A:1466",
      "A:1467",
      "A:1468",
      "A:1469",
      "A:1470",
      "A:1471",
      "A:1472",
      "A:1473",
      "A:1474",
      "A:1475",
      "A:1476",
      "A:1477",
      "A:1478",
      "A:1479",
      "A:1480",
      "A:1481",
      "A:1482",
      "A:1483",
      "A:1484",
      "A:1485",
      "A:1486",
      "A:1487",
      "A:1488",
      "A:1489",
      "A:1490",
      "A:1491",
      "A:1492",
      "A:1493",
      "A:1494",
      "A:1495",
      "A:1496",
      "A:1497",
      "A:1498",
      "A:1499",
      "A:1500",
      "A:1501",
      "A:1502",
      "A:1503",
      "A:1504",
      "A:1505",
      "A:1506",
      "A:1507",
      "A:1508",
      "A:1509",
      "A:1510",
      "A:1511",
      "A:1512",
      "A:1513",
      "A:1514",
      "A:1515",
      "A:1516",
      "A:1517",
      "A:1518",
      "A:1519",
      "A:1520",
      "A:1521",
      "A:1522",
      "A:1523",
      "A:1524",
      "A:1525",
      "A:1526",
      "A:1527",
      "A:1528",
      "A:1529",
      "A:1530",
      "A:1531",
      "A:1532",
      "A:1533",
      "A:1534",
      "A:1535"
    ],
    "A:1419": [
      "A:1231",
      "A:1232",
      "A:1233",
      "A:1234",
      "A:1235",
      "A:1236",
      "A:1237",
      "A:1238",
      "A:1239",
      "A:1240",
      "A:1241",
      "A:1242",
      "A:1243",
      "A:1244",
      "A:1245",
      "A:1246",
      "A:1247",
      "A:1248",
      "A:1249",
      "A:1250",
      "A:1251",
      "A:1252",
      "A:1253",
      "A:1254",
      "A:1255",
      "A:1256",
      "A:1257",
      "A:1258",
      "A:1259",
      "A:1260",
      "A:1261",
      "A:1262",
      "A:1263",
      "A:1264",
      "A:1265",
      "A:1266",
      "A:1267",
      "A:1268",
      "A:1269",
      "A:1270",
      "A:1271",
      "A:1272",
      "A:1273",
      "A:1274",
      "A:1275",
      "A:1276",
      "A:1277",
      "A:1278",
      "A:1279",
      "A:1280",
      "A:1281",
      "A:1282",
      "A:1283",
      "A:1284",
      "A:1285",
      "A:1286",
      "A:1287",
      "A:1288",
      "A:1289",
      "A:1290",
      "A:1291",
      "A:1292",
      "A:1293",
      "A:1294",
      "A:1295",
      "A:1296",
      "A:1297",
      "A:1298",
      "A:1299",
      "A:1300",
      "A:1301",
      "A:1302",
      "A:1303",
      "A:1304",
      "A:1305",
      "A:1306",
      "A:1307",
      "A:1308",
      "A:1309",
      "A:1310",
      "A:1311",
      "A:1312",
      "A:1313",
      "A:1314",
      "A:1315",
      "A:1316",
      "A:1317",
      "A:1318",
      "A:1319",
      "A:1320",
      "A:1321",
      "A:1322",
      "A:1323",
      "A:1324",
      "A:1325",
      "A:1326",
      "A:1327",
      "A:1328",
      "A:1329",
      "A:1330",
      "A:1331",
      "A:1332",
      "A:1333",
      "A:1334",
      "A:1335",
      "A:1336",
      "A:1337",
      "A:1338",
      "A:1339",
      "A:1340",
      "A:1341",
      "A:1342",
      "A:1343",
      "A:1344",
      "A:1345",
      "A:1346",
      "A:1347",
      "A:1348",
      "A:1349",
      "A:1350",
      "A:1351",
      "A:1352",
      "A:1353",
      "A:1354",
      "A:1355",
      "A:1356",
      "A:1357",
      "A:1358",
      "A:1359",
      "A:1360",
      "A:1361",
      "A:1362",
      "A:1363",
      "A:1364",
      "A:1365",
      "A:1366",
      "A:1367",
      "A:1368",
      "A:1369",
      "A:1370",
      "A:1371",
      "A:1372",
      "A:1373",
      "A:1374",
      "A:1375",
      "A:1376",
      "A:1377",
      "A:1378",
      "A:1379",
      "A:1380",
      "A:1381",
      "A:1382",
      "A:1383",
      "A:1384",
      "A:1385",
      "A:1386",
      "A:1387",
      "A:1388",
      "A:1389",
      "A:1390",
      "A:1391",
      "A:1392",
      "A:1393",
      "A:1394",
      "A:1395",
      "A:1396",
      "A:1397",
      "A:1398",
      "A:1399",
      "A:1400",
      "A:1401",
      "A:1402",
      "A:1403",
      "A:1404",
      "A:1405",
      "A:1406",
      "A:1407",
      "A:1408",
      "A:1409",
      "A:1410",
      "A:1411",
      "A:1412",
      "A:1413",
      "A:1414",
      "A:1415",
      "A:1416",
      "A:1417",
      "A:1418",
      "A:1420",
      "A:1421",
      "A:1422",
      "A:1423",
      "A:1424",
      "A:1425",
      "A:1426",
      "A:1427",
      "A:1428",
      "A:1429",
      "A:1430",
      "A:1431",
      "A:1432",
      "A:1433",
      "A:1434",
      "A:1435",
      "A:1436",
      "A:1437",
      "A:1438",
      "A:1439",
      "A:1440",
      "A:1441",
      "A:1442",
      "A:1443",
      "A:1444",
      "A:1445",
      "A:1446",
      "A:1447",
      "A:1448",
      "A:1449",
      "A:1450",
      "A:1451",
      "A:1452",
      "A:1453",
      "A:1454",
      "A:1455",
      "A:1456",
      "A:1457",
      "A:1458",
      "A:1459",
      "A:1460",
      "A:1461",
      "A:1462",
      "A:1463",
      "A:1464",
      "A:1465",
      "A:1466",
      "A:1467",
      "A:1468",
      "A:1469",
      "A:1470",
      "A:1471",
      "A:1472",
      "A:1473",
      "A:1474",
      "A:1475",
      "A:1476",
      "A:1477",
      "A:1478",
      "A:1479",
      "A:1480",
      "A:1481",
      "A:1482",
      "A:1483",
      "A:1484",
      "A:1485",
      "A:1486",
      "A:1487",
      "A:1488",
      "A:1489",
      "A:1490",
      "A:1491",
      "A:1492",
      "A:1493",
      "A:1494",
      "A:1495",
      "A:1496",
      "A:1497",
      "A:1498",
      "A:1499",
      "A:1500",
      "A:1501",
      "A:1502",
      "A:1503",
      "A:1504",
      "A:1505",
      "A:1506",
      "A:1507",
      "A:1508",
      "A:1509",
      "A:1510",
      "A:1511",
      "A:1512",
      "A:1513",
      "A:1514",
      "A:1515",
      "A:1516",
      "A:1517",
      "A:1518",
      "A:1519",
      "A:1520",
      "A:1521",
      "A:1522",
      "A:1523",
      "A:1524",
      "A:1525",
      "A:1526",
      "A:1527",
      "A:1528",
      "A:1529",
      "A:1530",
      "A:1531",
      "A:1532",
      "A:1533",
      "A:1534",
      "A:1535"
    ],
    "A:1420": [
      "A:1231",
      "A:1232",
      "A:1233",
      "A:1234",
      "A:1235",
      "A:1236",
      "A:1237",
      "A:1238",
      "A:1239",
      "A:1240",
      "A:1241",
      "A:1242",
      "A:1243",
      "A:1244",
      "A:1245",
      "A:1246",
      "A:1247",
      "A:1248",
      "A:1249",
      "A:1250",
      "A:1251",
      "A:1252",
      "A:1253",
      "A:1254",
      "A:1255",
      "A:1256",
      "A:1257",
      "A:1258",
      "A:1259",
      "A:1260",
      "A:1261",
      "A:1262",
      "A:1263",
      "A:1264",
      "A:1265",
      "A:1266",
      "A:1267",
      "A:1268",
      "A:1269",
      "A:1270",
      "A:1271",
      "A:1272",
      "A:1273",
      "A:1274",
      "A:1275",
      "A:1276",
      "A:1277",
      "A:1278",
      "A:1279",
      "A:1280",
      "A:1281",
      "A:1282",
      "A:1283",
      "A:1284",
      "A:1285",
      "A:1286",
      "A:1287",
      "A:1288",
      "A:1289",
      "A:1290",
      "A:1291",
      "A:1292",
      "A:1293",
      "A:1294",
      "A:1295",
      "A:1296",
      "A:1297",
      "A:1298",
      "A:1299",
      "A:1300",
      "A:1301",
      "A:1302",
      "A:1303",
      "A:1304",
      "A:1305",
      "A:1306",
      "A:1307",
      "A:1308",
      "A:1309",
      "A:1310",
      "A:1311",
      "A:1312",
      "A:1313",
      "A:1314",
      "A:1315",
      "A:1316",
      "A:1317",
      "A:1318",
      "A:1319",
      "A:1320",
      "A:1321",
      "A:1322",
      "A:1323",
      "A:1324",
      "A:1325",
      "A:1326",
      "A:1327",
      "A:1328",
      "A:1329",
      "A:1330",
      "A:1331",
      "A:1332",
      "A:1333",
      "A:1334",
      "A:1335",
      "A:1336",
      "A:1337",
      "A:1338",
      "A:1339",
      "A:1340",
      "A:1341",
      "A:1342",
      "A:1343",
      "A:1344",
      "A:1345",
      "A:1346",
      "A:1347",
      "A:1348",
      "A:1349",
      "A:1350",
      "A:1351",
      "A:1352",
      "A:1353",
      "A:1354",
      "A:1355",
      "A:1356",
      "A:1357",
      "A:1358",
      "A:1359",
      "A:1360",
      "A:1361",
      "A:1362",
      "A:1363",
      "A:1364",
      "A:1365",
      "A:1366",
      "A:1367",
      "A:1368",
      "A:1369",
      "A:1370",
      "A:1371",
      "A:1372",
      "A:1373",
      "A:1374",
      "A:1375",
      "A:1376",
      "A:1377",
      "A:1378",
      "A:1379",
      "A:1380",
      "A:1381",
      "A:1382",
      "A:1383",
      "A:1384",
      "A:1385",
      "A:1386",
      "A:1387",
      "A:1388",
      "A:1389",
      "A:1390",
      "A:1391",
      "A:1392",
      "A:1393",
      "A:1394",
      "A:1395",
      "A:1396",
      "A:1397",
      "A:1398",
      "A:1399",
      "A:1400",
      "A:1401",
      "A:1402",
      "A:1403",
      "A:1404",
      "A:1405",
      "A:1406",
      "A:1407",
      "A:1408",
      "A:1409",
      "A:1410",
      "A:1411",
      "A:1412",
      "A:1413",
      "A:1414",
      "A:1415",
      "A:1416",
      "A:1417",
      "A:1418",
      "A:1419",
      "A:1421",
      "A:1422",
      "A:1423",
      "A:1424",
      "A:1425",
      "A:1426",
      "A:1427",
      "A:1428",
      "A:1429",
      "A:1430",
      "A:1431",
      "A:1432",
      "A:1433",
      "A:1434",
      "A:1435",
      "A:1436",
      "A:1437",
      "A:1438",
      "A:1439",
      "A:1440",
      "A:1441",
      "A:1442",
      "A:1443",
      "A:1444",
      "A:1445",
      "A:1446",
      "A:1447",
      "A:1448",
      "A:1449",
      "A:1450",
      "A:1451",
      "A:1452",
      "A:1453",
      "A:1454",
      "A:1455",
      "A:1456",
      "A:1457",
      "A:1458",
      "A:1459",
      "A:1460",
      "A:1461",
      "A:1462",
      "A:1463",
      "A:1464",
      "A:1465",
      "A:1466",
      "A:1467",
      "A:1468",
      "A:1469",
      "A:1470",
      "A:1471",
      "A:1472",
      "A:1473",
      "A:1474",
      "A:1475",
      "A:1476",
      "A:1477",
      "A:1478",
      "A:1479",
      "A:1480",
      "A:1481",
      "A:1482",
      "A:1483",
      "A:1484",
      "A:1485",
      "A:1486",
      "A:1487",
      "A:1488",
      "A:1489",
      "A:1490",
      "A:1491",
      "A:1492",
      "A:1493",
      "A:1494",
      "A:1495",
      "A:1496",
      "A:1497",
      "A:1498",
      "A:1499",
      "A:1500",
      "A:1501",
      "A:1502",
      "A:1503",
      "A:1504",
      "A:1505",
      "A:1506",
      "A:1507",
      "A:1508",
      "A:1509",
      "A:1510",
      "A:1511",
      "A:1512",
      "A:1513",
      "A:1514",
      "A:1515",
      "A:1516",
      "A:1517",
      "A:1518",
      "A:1519",
      "A:1520",
      "A:1521",
      "A:1522",
      "A:1523",
      "A:1524",
      "A:1525",
      "A:1526",
      "A:1527",
      "A:1528",
      "A:1529",
      "A:1530",
      "A:1531",
      "A:1532",
      "A:1533",
      "A:1534",
      "A:1535"
    ],
    "A:1421": [
      "A:1231",
      "A:1232",
      "A:1233",
      "A:1234",
      "A:1235",
      "A:1236",
      "A:1237",
      "A:1238",
      "A:1239",
      "A:1240",
      "A:1241",
      "A:1242",
      "A:1243",
      "A:1244",
      "A:1245",
      "A:1246",
      "A:1247",
      "A:1248",
      "A:1249",
      "A:1250",
      "A:1251",
      "A:1252",
      "A:1253",
      "A:1254",
      "A:1255",
      "A:1256",
      "A:1257",
      "A:1258",
      "A:1259",
      "A:1260",
      "A:1261",
      "A:1262",
      "A:1263",
      "A:1264",
      "A:1265",
      "A:1266",
      "A:1267",
      "A:1268",
      "A:1269",
      "A:1270",
      "A:1271",
      "A:1272",
      "A:1273",
      "A:1274",
      "A:1275",
      "A:1276",
      "A:1277",
      "A:1278",
      "A:1279",
      "A:1280",
      "A:1281",
      "A:1282",
      "A:1283",
      "A:1284",
      "A:1285",
      "A:1286",
      "A:1287",
      "A:1288",
      "A:1289",
      "A:1290",
      "A:1291",
      "A:1292",
      "A:1293",
      "A:1294",
      "A:1295",
      "A:1296",
      "A:1297",
      "A:1298",
      "A:1299",
      "A:1300",
      "A:1301",
      "A:1302",
      "A:1303",
      "A:1304",
      "A:1305",
      "A:1306",
      "A:1307",
      "A:1308",
      "A:1309",
      "A:1310",
      "A:1311",
      "A:1312",
      "A:1313",
      "A:1314",
      "A:1315",
      "A:1316",
      "A:1317",
      "A:1318",
      "A:1319",
      "A:1320",
      "A:1321",
      "A:1322",
      "A:1323",
      "A:1324",
      "A:1325",
      "A:1326",
      "A:1327",
      "A:1328",
      "A:1329",
      "A:1330",
      "A:1331",
      "A:1332",
      "A:1333",
      "A:1334",
      "A:1335",
      "A:1336",
      "A:1337",
      "A:1338",
      "A:1339",
      "A:1340",
      "A:1341",
      "A:1342",
      "A:1343",
      "A:1344",
      "A:1345",
      "A:1346",
      "A:1347",
      "A:1348",
      "A:1349",
      "A:1350",
      "A:1351",
      "A:1352",
      "A:1353",
      "A:1354",
      "A:1355",
      "A:1356",
      "A:1357",
      "A:1358",
      "A:1359",
      "A:1360",
      "A:1361",
      "A:1362",
      "A:1363",
      "A:1364",
      "A:1365",
      "A:1366",
      "A:1367",
      "A:1368",
      "A:1369",
      "A:1370",
      "A:1371",
      "A:1372",
      "A:1373",
      "A:1374",
      "A:1375",
      "A:1376",
      "A:1377",
      "A:1378",
      "A:1379",
      "A:1380",
      "A:1381",
      "A:1382",
      "A:1383",
      "A:1384",
      "A:1385",
      "A:1386",
      "A:1387",
      "A:1388",
      "A:1389",
      "A:1390",
      "A:1391",
      "A:1392",
      "A:1393",
      "A:1394",
      "A:1395",
      "A:1396",
      "A:1397",
      "A:1398",
      "A:1399",
      "A:1400",
      "A:1401",
      "A:1402",
      "A:1403",
      "A:1404",
      "A:1405",
      "A:1406",
      "A:1407",
      "A:1408",
      "A:1409",
      "A:1410",
      "A:1411",
      "A:1412",
      "A:1413",
      "A:1414",
      "A:1415",
      "A:1416",
      "A:1417",
      "A:1418",
      "A:1419",
      "A:1420",
      "A:1422",
      "A:1423",
      "A:1424",
      "A:1425",
      "A:1426",
      "A:1427",
      "A:1428",
      "A:1429",
      "A:1430",
      "A:1431",
      "A:1432",
      "A:1433",
      "A:1434",
      "A:1435",
      "A:1436",
      "A:1437",
      "A:1438",
      "A:1439",
      "A:1440",
      "A:1441",
      "A:1442",
      "A:1443",
      "A:1444",
      "A:1445",
      "A:1446",
      "A:1447",
      "A:1448",
      "A:1449",
      "A:1450",
      "A:1451",
      "A:1452",
      "A:1453",
      "A:1454",
      "A:1455",
      "A:1456",
      "A:1457",
      "A:1458",
      "A:1459",
      "A:1460",
      "A:1461",
      "A:1462",
      "A:1463",
      "A:1464",
      "A:1465",
      "A:1466",
      "A:1467",
      "A:1468",
      "A:1469",
      "A:1470",
      "A:1471",
      "A:1472",
      "A:1473",
      "A:1474",
      "A:1475",
      "A:1476",
      "A:1477",
      "A:1478",
      "A:1479",
      "A:1480",
      "A:1481",
      "A:1482",
      "A:1483",
      "A:1484",
      "A:1485",
      "A:1486",
      "A:1487",
      "A:1488",
      "A:1489",
      "A:1490",
      "A:1491",
      "A:1492",
      "A:1493",
      "A:1494",
      "A:1495",
      "A:1496",
      "A:1497",
      "A:1498",
      "A:1499",
      "A:1500",
      "A:1501",
      "A:1502",
      "A:1503",
      "A:1504",
      "A:1505",
      "A:1506",
      "A:1507",
      "A:1508",
      "A:1509",
      "A:1510",
      "A:1511",
      "A:1512",
      "A:1513",
      "A:1514",
      "A:1515",
      "A:1516",
      "A:1517",
      "A:1518",
      "A:1519",
      "A:1520",
      "A:1521",
      "A:1522",
      "A:1523",
      "A:1524",
      "A:1525",
      "A:1526",
      "A:1527",
      "A:1528",
      "A:1529",
      "A:1530",
      "A:1531",
      "A:1532",
      "A:1533",
      "A:1534",
      "A:1535"
    ],
    "A:1422": [
      "A:1231",
      "A:1232",
      "A:1233",
      "A:1234",
      "A:1235",
      "A:1236",
      "A:1237",
      "A:1238",
      "A:1239",
      "A:1240",
      "A:1241",
      "A:1242",
      "A:1243",
      "A:1244",
      "A:1245",
      "A:1246",
      "A:1247",
      "A:1248",
      "A:1249",
      "A:1250",
      "A:1251",
      "A:1252",
      "A:1253",
      "A:1254",
      "A:1255",
      "A:1256",
      "A:1257",
      "A:1258",
      "A:1259",
      "A:1260",
      "A:1261",
      "A:1262",
      "A:1263",
      "A:1264",
      "A:1265",
      "A:1266",
      "A:1267",
      "A:1268",
      "A:1269",
      "A:1270",
      "A:1271",
      "A:1272",
      "A:1273",
      "A:1274",
      "A:1275",
      "A:1276",
      "A:1277",
      "A:1278",
      "A:1279",
      "A:1280",
      "A:1281",
      "A:1282",
      "A:1283",
      "A:1284",
      "A:1285",
      "A:1286",
      "A:1287",
      "A:1288",
      "A:1289",
      "A:1290",
      "A:1291",
      "A:1292",
      "A:1293",
      "A:1294",
      "A:1295",
      "A:1296",
      "A:1297",
      "A:1298",
      "A:1299",
      "A:1300",
      "A:1301",
      "A:1302",
      "A:1303",
      "A:1304",
      "A:1305",
      "A:1306",
      "A:1307",
      "A:1308",
      "A:1309",
      "A:1310",
      "A:1311",
      "A:1312",
      "A:1313",
      "A:1314",
      "A:1315",
      "A:1316",
      "A:1317",
      "A:1318",
      "A:1319",
      "A:1320",
      "A:1321",
      "A:1322",
      "A:1323",
      "A:1324",
      "A:1325",
      "A:1326",
      "A:1327",
      "A:1328",
      "A:1329",
      "A:1330",
      "A:1331",
      "A:1332",
      "A:1333",
      "A:1334",
      "A:1335",
      "A:1336",
      "A:1337",
      "A:1338",
      "A:1339",
      "A:1340",
      "A:1341",
      "A:1342",
      "A:1343",
      "A:1344",
      "A:1345",
      "A:1346",
      "A:1347",
      "A:1348",
      "A:1349",
      "A:1350",
      "A:1351",
      "A:1352",
      "A:1353",
      "A:1354",
      "A:1355",
      "A:1356",
      "A:1357",
      "A:1358",
      "A:1359",
      "A:1360",
      "A:1361",
      "A:1362",
      "A:1363",
      "A:1364",
      "A:1365",
      "A:1366",
      "A:1367",
      "A:1368",
      "A:1369",
      "A:1370",
      "A:1371",
      "A:1372",
      "A:1373",
      "A:1374",
      "A:1375",
      "A:1376",
      "A:1377",
      "A:1378",
      "A:1379",
      "A:1380",
      "A:1381",
      "A:1382",
      "A:1383",
      "A:1384",
      "A:1385",
      "A:1386",
      "A:1387",
      "A:1388",
      "A:1389",
      "A:1390",
      "A:1391",
      "A:1392",
      "A:1393",
      "A:1394",
      "A:1395",
      "A:1396",
      "A:1397",
      "A:1398",
      "A:1399",
      "A:1400",
      "A:1401",
      "A:1402",
      "A:1403",
      "A:1404",
      "A:1405",
      "A:1406",
      "A:1407",
      "A:1408",
      "A:1409",
      "A:1410",
      "A:1411",
      "A:1412",
      "A:1413",
      "A:1414",
      "A:1415",
      "A:1416",
      "A:1417",
      "A:1418",
      "A:1419",
      "A:1420",
      "A:1421",
      "A:1423",
      "A:1424",
      "A:1425",
      "A:1426",
      "A:1427",
      "A:1428",
      "A:1429",
      "A:1430",
      "A:1431",
      "A:1432",
      "A:1433",
      "A:1434",
      "A:1435",
      "A:1436",
      "A:1437",
      "A:1438",
      "A:1439",
      "A:1440",
      "A:1441",
      "A:1442",
      "A:1443",
      "A:1444",
      "A:1445",
      "A:1446",
      "A:1447",
      "A:1448",
      "A:1449",
      "A:1450",
      "A:1451",
      "A:1452",
      "A:1453",
      "A:1454",
      "A:1455",
      "A:1456",
      "A:1457",
      "A:1458",
      "A:1459",
      "A:1460",
      "A:1461",
      "A:1462",
      "A:1463",
      "A:1464",
      "A:1465",
      "A:1466",
      "A:1467",
      "A:1468",
      "A:1469",
      "A:1470",
      "A:1471",
      "A:1472",
      "A:1473",
      "A:1474",
      "A:1475",
      "A:1476",
      "A:1477",
      "A:1478",
      "A:1479",
      "A:1480",
      "A:1481",
      "A:1482",
      "A:1483",
      "A:1484",
      "A:1485",
      "A:1486",
      "A:1487",
      "A:1488",
      "A:1489",
      "A:1490",
      "A:1491",
      "A:1492",
      "A:1493",
      "A:1494",
      "A:1495",
      "A:1496",
      "A:1497",
      "A:1498",
      "A:1499",
      "A:1500",
      "A:1501",
      "A:1502",
      "A:1503",
      "A:1504",
      "A:1505",
      "A:1506",
      "A:1507",
      "A:1508",
      "A:1509",
      "A:1510",
      "A:1511",
      "A:1512",
      "A:1513",
      "A:1514",
      "A:1515",
      "A:1516",
      "A:1517",
      "A:1518",
      "A:1519",
      "A:1520",
      "A:1521",
      "A:1522",
      "A:1523",
      "A:1524",
      "A:1525",
      "A:1526",
      "A:1527",
      "A:1528",
      "A:1529",
      "A:1530",
      "A:1531",
      "A:1532",
      "A:1533",
      "A:1534",
      "A:1535"
    ],
    "A:1423": [
      "A:1231",
      "A:1232",
      "A:1233",
      "A:1234",
      "A:1235",
      "A:1236",
      "A:1237",
      "A:1238",
      "A:1239",
      "A:1240",
      "A:1241",
      "A:1242",
      "A:1243",
      "A:1244",
      "A:1245",
      "A:1246",
      "A:1247",
      "A:1248",
      "A:1249",
      "A:1250",
      "A:1251",
      "A:1252",
      "A:1253",
      "A:1254",
      "A:1255",
      "A:1256",
      "A:1257",
      "A:1258",
      "A:1259",
      "A:1260",
      "A:1261",
      "A:1262",
      "A:1263",
      "A:1264",
      "A:1265",
      "A:1266",
      "A:1267",
      "A:1268",
      "A:1269",
      "A:1270",
      "A:1271",
      "A:1272",
      "A:1273",
      "A:1274",
      "A:1275",
      "A:1276",
      "A:1277",
      "A:1278",
      "A:1279",
      "A:1280",
      "A:1281",
      "A:1282",
      "A:1283",
      "A:1284",
      "A:1285",
      "A:1286",
      "A:1287",
      "A:1288",
      "A:1289",
      "A:1290",
      "A:1291",
      "A:1292",
      "A:1293",
      "A:1294",
      "A:1295",
      "A:1296",
      "A:1297",
      "A:1298",
      "A:1299",
      "A:1300",
      "A:1301",
      "A:1302",
      "A:1303",
      "A:1304",
      "A:1305",
      "A:1306",
      "A:1307",
      "A:1308",
      "A:1309",
      "A:1310",
      "A:1311",
      "A:1312",
      "A:1313",
      "A:1314",
      "A:1315",
      "A:1316",
      "A:1317",
      "A:1318",
      "A:1319",
      "A:1320",
      "A:1321",
      "A:1322",
      "A:1323",
      "A:1324",
      "A:1325",
      "A:1326",
      "A:1327",
      "A:1328",
      "A:1329",
      "A:1330",
      "A:1331",
      "A:1332",
      "A:1333",
      "A:1334",
      "A:1335",
      "A:1336",
      "A:1337",
      "A:1338",
      "A:1339",
      "A:1340",
      "A:1341",
      "A:1342",
      "A:1343",
      "A:1344",
      "A:1345",
      "A:1346",
      "A:1347",
      "A:1348",
      "A:1349",
      "A:1350",
      "A:1351",
      "A:1352",
      "A:1353",
      "A:1354",
      "A:1355",
      "A:1356",
      "A:1357",
      "A:1358",
      "A:1359",
      "A:1360",
      "A:1361",
      "A:1362",
      "A:1363",
      "A:1364",
      "A:1365",
      "A:1366",
      "A:1367",
      "A:1368",
      "A:1369",
      "A:1370",
      "A:1371",
      "A:1372",
      "A:1373",
      "A:1374",
      "A:1375",
      "A:1376",
      "A:1377",
      "A:1378",
      "A:1379",
      "A:1380",
      "A:1381",
      "A:1382",
      "A:1383",
      "A:1384",
      "A:1385",
      "A:1386",
      "A:1387",
      "A:1388",
      "A:1389",
      "A:1390",
      "A:1391",
      "A:1392",
      "A:1393",
      "A:1394",
      "A:1395",
      "A:1396",
      "A:1397",
      "A:1398",
      "A:1399",
      "A:1400",
      "A:1401",
      "A:1402",
      "A:1403",
      "A:1404",
      "A:1405",
      "A:1406",
      "A:1407",
      "A:1408",
      "A:1409",
      "A:1410",
      "A:1411",
      "A:1412",
      "A:1413",
      "A:1414",
      "A:1415",
      "A:1416",
      "A:1417",
      "A:1418",
      "A:1419",
      "A:1420",
      "A:1421",
      "A:1422",
      "A:1424",
      "A:1425",
      "A:1426",
      "A:1427",
      "A:1428",
      "A:1429",
      "A:1430",
      "A:1431",
      "A:1432",
      "A:1433",
      "A:1434",
      "A:1435",
      "A:1436",
      "A:1437",
      "A:1438",
      "A:1439",
      "A:1440",
      "A:1441",
      "A:1442",
      "A:1443",
      "A:1444",
      "A:1445",
      "A:1446",
      "A:1447",
      "A:1448",
      "A:1449",
      "A:1450",
      "A:1451",
      "A:1452",
      "A:1453",
      "A:1454",
      "A:1455",
      "A:1456",
      "A:1457",
      "A:1458",
      "A:1459",
      "A:1460",
      "A:1461",
      "A:1462",
      "A:1463",
      "A:1464",
      "A:1465",
      "A:1466",
      "A:1467",
      "A:1468",
      "A:1469",
      "A:1470",
      "A:1471",
      "A:1472",
      "A:1473",
      "A:1474",
      "A:1475",
      "A:1476",
      "A:1477",
      "A:1478",
      "A:1479",
      "A:1480",
      "A:1481",
      "A:1482",
      "A:1483",
      "A:1484",
      "A:1485",
      "A:1486",
      "A:1487",
      "A:1488",
      "A:1489",
      "A:1490",
      "A:1491",
      "A:1492",
      "A:1493",
      "A:1494",
      "A:1495",
      "A:1496",
      "A:1497",
      "A:1498",
      "A:1499",
      "A:1500",
      "A:1501",
      "A:1502",
      "A:1503",
      "A:1504",
      "A:1505",
      "A:1506",
      "A:1507",
      "A:1508",
      "A:1509",
      "A:1510",
      "A:1511",
      "A:1512",
      "A:1513",
      "A:1514",
      "A:1515",
      "A:1516",
      "A:1517",
      "A:1518",
      "A:1519",
      "A:1520",
      "A:1521",
      "A:1522",
      "A:1523",
      "A:1524",
      "A:1525",
      "A:1526",
      "A:1527",
      "A:1528",
      "A:1529",
      "A:1530",
      "A:1531",
      "A:1532",
      "A:1533",
      "A:1534",
      "A:1535"
    ],
    "A:1424": [
      "A:1231",
      "A:1232",
      "A:1233",
      "A:1234",
      "A:1235",
      "A:1236",
      "A:1237",
      "A:1238",
      "A:1239",
      "A:1240",
      "A:1241",
      "A:1242",
      "A:1243",
      "A:1244",
      "A:1245",
      "A:1246",
      "A:1247",
      "A:1248",
      "A:1249",
      "A:1250",
      "A:1251",
      "A:1252",
      "A:1253",
      "A:1254",
      "A:1255",
      "A:1256",
      "A:1257",
      "A:1258",
      "A:1259",
      "A:1260",
      "A:1261",
      "A:1262",
      "A:1263",
      "A:1264",
      "A:1265",
      "A:1266",
      "A:1267",
      "A:1268",
      "A:1269",
      "A:1270",
      "A:1271",
      "A:1272",
      "A:1273",
      "A:1274",
      "A:1275",
      "A:1276",
      "A:1277",
      "A:1278",
      "A:1279",
      "A:1280",
      "A:1281",
      "A:1282",
      "A:1283",
      "A:1284",
      "A:1285",
      "A:1286",
      "A:1287",
      "A:1288",
      "A:1289",
      "A:1290",
      "A:1291",
      "A:1292",
      "A:1293",
      "A:1294",
      "A:1295",
      "A:1296",
      "A:1297",
      "A:1298",
      "A:1299",
      "A:1300",
      "A:1301",
      "A:1302",
      "A:1303",
      "A:1304",
      "A:1305",
      "A:1306",
      "A:1307",
      "A:1308",
      "A:1309",
      "A:1310",
      "A:1311",
      "A:1312",
      "A:1313",
      "A:1314",
      "A:1315",
      "A:1316",
      "A:1317",
      "A:1318",
      "A:1319",
      "A:1320",
      "A:1321",
      "A:1322",
      "A:1323",
      "A:1324",
      "A:1325",
      "A:1326",
      "A:1327",
      "A:1328",
      "A:1329",
      "A:1330",
      "A:1331",
      "A:1332",
      "A:1333",
      "A:1334",
      "A:1335",
      "A:1336",
      "A:1337",
      "A:1338",
      "A:1339",
      "A:1340",
      "A:1341",
      "A:1342",
      "A:1343",
      "A:1344",
      "A:1345",
      "A:1346",
      "A:1347",
      "A:1348",
      "A:1349",
      "A:1350",
      "A:1351",
      "A:1352",
      "A:1353",
      "A:1354",
      "A:1355",
      "A:1356",
      "A:1357",
      "A:1358",
      "A:1359",
      "A:1360",
      "A:1361",
      "A:1362",
      "A:1363",
      "A:1364",
      "A:1365",
      "A:1366",
      "A:1367",
      "A:1368",
      "A:1369",
      "A:1370",
      "A:1371",
      "A:1372",
      "A:1373",
      "A:1374",
      "A:1375",
      "A:1376",
      "A:1377",
      "A:1378",
      "A:1379",
      "A:1380",
      "A:1381",
      "A:1382",
      "A:1383",
      "A:1384",
      "A:1385",
      "A:1386",
      "A:1387",
      "A:1388",
      "A:1389",
      "A:1390",
      "A:1391",
      "A:1392",
      "A:1393",
      "A:1394",
      "A:1395",
      "A:1396",
      "A:1397",
      "A:1398",
      "A:1399",
      "A:1400",
      "A:1401",
      "A:1402",
      "A:1403",
      "A:1404",
      "A:1405",
      "A:1406",
      "A:1407",
      "A:1408",
      "A:1409",
      "A:1410",
      "A:1411",
      "A:1412",
      "A:1413",
      "A:1414",
      "A:1415",
      "A:1416",
      "A:1417",
      "A:1418",
      "A:1419",
      "A:1420",
      "A:1421",
      "A:1422",
      "A:1423",
      "A:1425",
      "A:1426",
      "A:1427",
      "A:1428",
      "A:1429",
      "A:1430",
      "A:1431",
      "A:1432",
      "A:1433",
      "A:1434",
      "A:1435",
      "A:1436",
      "A:1437",
      "A:1438",
      "A:1439",
      "A:1440",
      "A:1441",
      "A:1442",
      "A:1443",
      "A:1444",
      "A:1445",
      "A:1446",
      "A:1447",
      "A:1448",
      "A:1449",
      "A:1450",
      "A:1451",
      "A:1452",
      "A:1453",
      "A:1454",
      "A:1455",
      "A:1456",
      "A:1457",
      "A:1458",
      "A:1459",
      "A:1460",
      "A:1461",
      "A:1462",
      "A:1463",
      "A:1464",
      "A:1465",
      "A:1466",
      "A:1467",
      "A:1468",
      "A:1469",
      "A:1470",
      "A:1471",
      "A:1472",
      "A:1473",
      "A:1474",
      "A:1475",
      "A:1476",
      "A:1477",
      "A:1478",
      "A:1479",
      "A:1480",
      "A:1481",
      "A:1482",
      "A:1483",
      "A:1484",
      "A:1485",
      "A:1486",
      "A:1487",
      "A:1488",
      "A:1489",
      "A:1490",
      "A:1491",
      "A:1492",
      "A:1493",
      "A:1494",
      "A:1495",
      "A:1496",
      "A:1497",
      "A:1498",
      "A:1499",
      "A:1500",
      "A:1501",
      "A:1502",
      "A:1503",
      "A:1504",
      "A:1505",
      "A:1506",
      "A:1507",
      "A:1508",
      "A:1509",
      "A:1510",
      "A:1511",
      "A:1512",
      "A:1513",
      "A:1514",
      "A:1515",
      "A:1516",
      "A:1517",
      "A:1518",
      "A:1519",
      "A:1520",
      "A:1521",
      "A:1522",
      "A:1523",
      "A:1524",
      "A:1525",
      "A:1526",
      "A:1527",
      "A:1528",
      "A:1529",
      "A:1530",
      "A:1531",
      "A:1532",
      "A:1533",
      "A:1534",
      "A:1535"
    ],
    "A:1425": [
      "A:1231",
      "A:1232",
      "A:1233",
      "A:1234",
      "A:1235",
      "A:1236",
      "A:1237",
      "A:1238",
      "A:1239",
      "A:1240",
      "A:1241",
      "A:1242",
      "A:1243",
      "A:1244",
      "A:1245",
      "A:1246",
      "A:1247",
      "A:1248",
      "A:1249",
      "A:1250",
      "A:1251",
      "A:1252",
      "A:1253",
      "A:1254",
      "A:1255",
      "A:1256",
      "A:1257",
      "A:1258",
      "A:1259",
      "A:1260",
      "A:1261",
      "A:1262",
      "A:1263",
      "A:1264",
      "A:1265",
      "A:1266",
      "A:1267",
      "A:1268",
      "A:1269",
      "A:1270",
      "A:1271",
      "A:1272",
      "A:1273",
      "A:1274",
      "A:1275",
      "A:1276",
      "A:1277",
      "A:1278",
      "A:1279",
      "A:1280",
      "A:1281",
      "A:1282",
      "A:1283",
      "A:1284",
      "A:1285",
      "A:1286",
      "A:1287",
      "A:1288",
      "A:1289",
      "A:1290",
      "A:1291",
      "A:1292",
      "A:1293",
      "A:1294",
      "A:1295",
      "A:1296",
      "A:1297",
      "A:1298",
      "A:1299",
      "A:1300",
      "A:1301",
      "A:1302",
      "A:1303",
      "A:1304",
      "A:1305",
      "A:1306",
      "A:1307",
      "A:1308",
      "A:1309",
      "A:1310",
      "A:1311",
      "A:1312",
      "A:1313",
      "A:1314",
      "A:1315",
      "A:1316",
      "A:1317",
      "A:1318",
      "A:1319",
      "A:1320",
      "A:1321",
      "A:1322",
      "A:1323",
      "A:1324",
      "A:1325",
      "A:1326",
      "A:1327",
      "A:1328",
      "A:1329",
      "A:1330",
      "A:1331",
      "A:1332",
      "A:1333",
      "A:1334",
      "A:1335",
      "A:1336",
      "A:1337",
      "A:1338",
      "A:1339",
      "A:1340",
      "A:1341",
      "A:1342",
      "A:1343",
      "A:1344",
      "A:1345",
      "A:1346",
      "A:1347",
      "A:1348",
      "A:1349",
      "A:1350",
      "A:1351",
      "A:1352",
      "A:1353",
      "A:1354",
      "A:1355",
      "A:1356",
      "A:1357",
      "A:1358",
      "A:1359",
      "A:1360",
      "A:1361",
      "A:1362",
      "A:1363",
      "A:1364",
      "A:1365",
      "A:1366",
      "A:1367",
      "A:1368",
      "A:1369",
      "A:1370",
      "A:1371",
      "A:1372",
      "A:1373",
      "A:1374",
      "A:1375",
      "A:1376",
      "A:1377",
      "A:1378",
      "A:1379",
      "A:1380",
      "A:1381",
      "A:1382",
      "A:1383",
      "A:1384",
      "A:1385",
      "A:1386",
      "A:1387",
      "A:1388",
      "A:1389",
      "A:1390",
      "A:1391",
      "A:1392",
      "A:1393",
      "A:1394",
      "A:1395",
      "A:1396",
      "A:1397",
      "A:1398",
      "A:1399",
      "A:1400",
      "A:1401",
      "A:1402",
      "A:1403",
      "A:1404",
      "A:1405",
      "A:1406",
      "A:1407",
      "A:1408",
      "A:1409",
      "A:1410",
      "A:1411",
      "A:1412",
      "A:1413",
      "A:1414",
      "A:1415",
      "A:1416",
      "A:1417",
      "A:1418",
      "A:1419",
      "A:1420",
      "A:1421",
      "A:1422",
      "A:1423",
      "A:1424",
      "A:1426",
      "A:1427",
      "A:1428",
      "A:1429",
      "A:1430",
      "A:1431",
      "A:1432",
      "A:1433",
      "A:1434",
      "A:1435",
      "A:1436",
      "A:1437",
      "A:1438",
      "A:1439",
      "A:1440",
      "A:1441",
      "A:1442",
      "A:1443",
      "A:1444",
      "A:1445",
      "A:1446",
      "A:1447",
      "A:1448",
      "A:1449",
      "A:1450",
      "A:1451",
      "A:1452",
      "A:1453",
      "A:1454",
      "A:1455",
      "A:1456",
      "A:1457",
      "A:1458",
      "A:1459",
      "A:1460",
      "A:1461",
      "A:1462",
      "A:1463",
      "A:1464",
      "A:1465",
      "A:1466",
      "A:1467",
      "A:1468",
      "A:1469",
      "A:1470",
      "A:1471",
      "A:1472",
      "A:1473",
      "A:1474",
      "A:1475",
      "A:1476",
      "A:1477",
      "A:1478",
      "A:1479",
      "A:1480",
      "A:1481",
      "A:1482",
      "A:1483",
      "A:1484",
      "A:1485",
      "A:1486",
      "A:1487",
      "A:1488",
      "A:1489",
      "A:1490",
      "A:1491",
      "A:1492",
      "A:1493",
      "A:1494",
      "A:1495",
      "A:1496",
      "A:1497",
      "A:1498",
      "A:1499",
      "A:1500",
      "A:1501",
      "A:1502",
      "A:1503",
      "A:1504",
      "A:1505",
      "A:1506",
      "A:1507",
      "A:1508",
      "A:1509",
      "A:1510",
      "A:1511",
      "A:1512",
      "A:1513",
      "A:1514",
      "A:1515",
      "A:1516",
      "A:1517",
      "A:1518",
      "A:1519",
      "A:1520",
      "A:1521",
      "A:1522",
      "A:1523",
      "A:1524",
      "A:1525",
      "A:1526",
      "A:1527",
      "A:1528",
      "A:1529",
      "A:1530",
      "A:1531",
      "A:1532",
      "A:1533",
      "A:1534",
      "A:1535"
    ],
    "A:1426": [
      "A:1231",
      "A:1232",
      "A:1233",
      "A:1234",
      "A:1235",
      "A:1236",
      "A:1237",
      "A:1238",
      "A:1239",
      "A:1240",
      "A:1241",
      "A:1242",
      "A:1243",
      "A:1244",
      "A:1245",
      "A:1246",
      "A:1247",
      "A:1248",
      "A:1249",
      "A:1250",
      "A:1251",
      "A:1252",
      "A:1253",
      "A:1254",
      "A:1255",
      "A:1256",
      "A:1257",
      "A:1258",
      "A:1259",
      "A:1260",
      "A:1261",
      "A:1262",
      "A:1263",
      "A:1264",
      "A:1265",
      "A:1266",
      "A:1267",
      "A:1268",
      "A:1269",
      "A:1270",
      "A:1271",
      "A:1272",
      "A:1273",
      "A:1274",
      "A:1275",
      "A:1276",
      "A:1277",
      "A:1278",
      "A:1279",
      "A:1280",
      "A:1281",
      "A:1282",
      "A:1283",
      "A:1284",
      "A:1285",
      "A:1286",
      "A:1287",
      "A:1288",
      "A:1289",
      "A:1290",
      "A:1291",
      "A:1292",
      "A:1293",
      "A:1294",
      "A:1295",
      "A:1296",
      "A:1297",
      "A:1298",
      "A:1299",
      "A:1300",
      "A:1301",
      "A:1302",
      "A:1303",
      "A:1304",
      "A:1305",
      "A:1306",
      "A:1307",
      "A:1308",
      "A:1309",
      "A:1310",
      "A:1311",
      "A:1312",
      "A:1313",
      "A:1314",
      "A:1315",
      "A:1316",
      "A:1317",
      "A:1318",
      "A:1319",
      "A:1320",
      "A:1321",
      "A:1322",
      "A:1323",
      "A:1324",
      "A:1325",
      "A:1326",
      "A:1327",
      "A:1328",
      "A:1329",
      "A:1330",
      "A:1331",
      "A:1332",
      "A:1333",
      "A:1334",
      "A:1335",
      "A:1336",
      "A:1337",
      "A:1338",
      "A:1339",
      "A:1340",
      "A:1341",
      "A:1342",
      "A:1343",
      "A:1344",
      "A:1345",
      "A:1346",
      "A:1347",
      "A:1348",
      "A:1349",
      "A:1350",
      "A:1351",
      "A:1352",
      "A:1353",
      "A:1354",
      "A:1355",
      "A:1356",
      "A:1357",
      "A:1358",
      "A:1359",
      "A:1360",
      "A:1361",
      "A:1362",
      "A:1363",
      "A:1364",
      "A:1365",
      "A:1366",
      "A:1367",
      "A:1368",
      "A:1369",
      "A:1370",
      "A:1371",
      "A:1372",
      "A:1373",
      "A:1374",
      "A:1375",
      "A:1376",
      "A:1377",
      "A:1378",
      "A:1379",
      "A:1380",
      "A:1381",
      "A:1382",
      "A:1383",
      "A:1384",
      "A:1385",
      "A:1386",
      "A:1387",
      "A:1388",
      "A:1389",
      "A:1390",
      "A:1391",
      "A:1392",
      "A:1393",
      "A:1394",
      "A:1395",
      "A:1396",
      "A:1397",
      "A:1398",
      "A:1399",
      "A:1400",
      "A:1401",
      "A:1402",
      "A:1403",
      "A:1404",
      "A:1405",
      "A:1406",
      "A:1407",
      "A:1408",
      "A:1409",
      "A:1410",
      "A:1411",
      "A:1412",
      "A:1413",
      "A:1414",
      "A:1415",
      "A:1416",
      "A:1417",
      "A:1418",
      "A:1419",
      "A:1420",
      "A:1421",
      "A:1422",
      "A:1423",
      "A:1424",
      "A:1425",
      "A:1427",
      "A:1428",
      "A:1429",
      "A:1430",
      "A:1431",
      "A:1432",
      "A:1433",
      "A:1434",
      "A:1435",
      "A:1436",
      "A:1437",
      "A:1438",
      "A:1439",
      "A:1440",
      "A:1441",
      "A:1442",
      "A:1443",
      "A:1444",
      "A:1445",
      "A:1446",
      "A:1447",
      "A:1448",
      "A:1449",
      "A:1450",
      "A:1451",
      "A:1452",
      "A:1453",
      "A:1454",
      "A:1455",
      "A:1456",
      "A:1457",
      "A:1458",
      "A:1459",
      "A:1460",
      "A:1461",
      "A:1462",
      "A:1463",
      "A:1464",
      "A:1465",
      "A:1466",
      "A:1467",
      "A:1468",
      "A:1469",
      "A:1470",
      "A:1471",
      "A:1472",
      "A:1473",
      "A:1474",
      "A:1475",
      "A:1476",
      "A:1477",
      "A:1478",
      "A:1479",
      "A:1480",
      "A:1481",
      "A:1482",
      "A:1483",
      "A:1484",
      "A:1485",
      "A:1486",
      "A:1487",
      "A:1488",
      "A:1489",
      "A:1490",
      "A:1491",
      "A:1492",
      "A:1493",
      "A:1494",
      "A:1495",
      "A:1496",
      "A:1497",
      "A:1498",
      "A:1499",
      "A:1500",
      "A:1501",
      "A:1502",
      "A:1503",
      "A:1504",
      "A:1505",
      "A:1506",
      "A:1507",
      "A:1508",
      "A:1509",
      "A:1510",
      "A:1511",
      "A:1512",
      "A:1513",
      "A:1514",
      "A:1515",
      "A:1516",
      "A:1517",
      "A:1518",
      "A:1519",
      "A:1520",
      "A:1521",
      "A:1522",
      "A:1523",
      "A:1524",
      "A:1525",
      "A:1526",
      "A:1527",
      "A:1528",
      "A:1529",
      "A:1530",
      "A:1531",
      "A:1532",
      "A:1533",
      "A:1534",
      "A:1535"
    ],
    "A:1427": [
      "A:1231",
      "A:1232",
      "A:1233",
      "A:1234",
      "A:1235",
      "A:1236",
      "A:1237",
      "A:1238",
      "A:1239",
      "A:1240",
      "A:1241",
      "A:1242",
      "A:1243",
      "A:1244",
      "A:1245",
      "A:1246",
      "A:1247",
      "A:1248",
      "A:1249",
      "A:1250",
      "A:1251",
      "A:1252",
      "A:1253",
      "A:1254",
      "A:1255",
      "A:1256",
      "A:1257",
      "A:1258",
      "A:1259",
      "A:1260",
      "A:1261",
      "A:1262",
      "A:1263",
      "A:1264",
      "A:1265",
      "A:1266",
      "A:1267",
      "A:1268",
      "A:1269",
      "A:1270",
      "A:1271",
      "A:1272",
      "A:1273",
      "A:1274",
      "A:1275",
      "A:1276",
      "A:1277",
      "A:1278",
      "A:1279",
      "A:1280",
      "A:1281",
      "A:1282",
      "A:1283",
      "A:1284",
      "A:1285",
      "A:1286",
      "A:1287",
      "A:1288",
      "A:1289",
      "A:1290",
      "A:1291",
      "A:1292",
      "A:1293",
      "A:1294",
      "A:1295",
      "A:1296",
      "A:1297",
      "A:1298",
      "A:1299",
      "A:1300",
      "A:1301",
      "A:1302",
      "A:1303",
      "A:1304",
      "A:1305",
      "A:1306",
      "A:1307",
      "A:1308",
      "A:1309",
      "A:1310",
      "A:1311",
      "A:1312",
      "A:1313",
      "A:1314",
      "A:1315",
      "A:1316",
      "A:1317",
      "A:1318",
      "A:1319",
      "A:1320",
      "A:1321",
      "A:1322",
      "A:1323",
      "A:1324",
      "A:1325",
      "A:1326",
      "A:1327",
      "A:1328",
      "A:1329",
      "A:1330",
      "A:1331",
      "A:1332",
      "A:1333",
      "A:1334",
      "A:1335",
      "A:1336",
      "A:1337",
      "A:1338",
      "A:1339",
      "A:1340",
      "A:1341",
      "A:1342",
      "A:1343",
      "A:1344",
      "A:1345",
      "A:1346",
      "A:1347",
      "A:1348",
      "A:1349",
      "A:1350",
      "A:1351",
      "A:1352",
      "A:1353",
      "A:1354",
      "A:1355",
      "A:1356",
      "A:1357",
      "A:1358",
      "A:1359",
      "A:1360",
      "A:1361",
      "A:1362",
      "A:1363",
      "A:1364",
      "A:1365",
      "A:1366",
      "A:1367",
      "A:1368",
      "A:1369",
      "A:1370",
      "A:1371",
      "A:1372",
      "A:1373",
      "A:1374",
      "A:1375",
      "A:1376",
      "A:1377",
      "A:1378",
      "A:1379",
      "A:1380",
      "A:1381",
      "A:1382",
      "A:1383",
      "A:1384",
      "A:1385",
      "A:1386",
      "A:1387",
      "A:1388",
      "A:1389",
      "A:1390",
      "A:1391",
      "A:1392",
      "A:1393",
      "A:1394",
      "A:1395",
      "A:1396",
      "A:1397",
      "A:1398",
      "A:1399",
      "A:1400",
      "A:1401",
      "A:1402",
      "A:1403",
      "A:1404",
      "A:1405",
      "A:1406",
      "A:1407",
      "A:1408",
      "A:1409",
      "A:1410",
      "A:1411",
      "A:1412",
      "A:1413",
      "A:1414",
      "A:1415",
      "A:1416",
      "A:1417",
      "A:1418",
      "A:1419",
      "A:1420",
      "A:1421",
      "A:1422",
      "A:1423",
      "A:1424",
      "A:1425",
      "A:1426",
      "A:1428",
      "A:1429",
      "A:1430",
      "A:1431",
      "A:1432",
      "A:1433",
      "A:1434",
      "A:1435",
      "A:1436",
      "A:1437",
      "A:1438",
      "A:1439",
      "A:1440",
      "A:1441",
      "A:1442",
      "A:1443",
      "A:1444",
      "A:1445",
      "A:1446",
      "A:1447",
      "A:1448",
      "A:1449",
      "A:1450",
      "A:1451",
      "A:1452",
      "A:1453",
      "A:1454",
      "A:1455",
      "A:1456",
      "A:1457",
      "A:1458",
      "A:1459",
      "A:1460",
      "A:1461",
      "A:1462",
      "A:1463",
      "A:1464",
      "A:1465",
      "A:1466",
      "A:1467",
      "A:1468",
      "A:1469",
      "A:1470",
      "A:1471",
      "A:1472",
      "A:1473",
      "A:1474",
      "A:1475",
      "A:1476",
      "A:1477",
      "A:1478",
      "A:1479",
      "A:1480",
      "A:1481",
      "A:1482",
      "A:1483",
      "A:1484",
      "A:1485",
      "A:1486",
      "A:1487",
      "A:1488",
      "A:1489",
      "A:1490",
      "A:1491",
      "A:1492",
      "A:1493",
      "A:1494",
      "A:1495",
      "A:1496",
      "A:1497",
      "A:1498",
      "A:1499",
      "A:1500",
      "A:1501",
      "A:1502",
      "A:1503",
      "A:1504",
      "A:1505",
      "A:1506",
      "A:1507",
      "A:1508",
      "A:1509",
      "A:1510",
      "A:1511",
      "A:1512",
      "A:1513",
      "A:1514",
      "A:1515",
      "A:1516",
      "A:1517",
      "A:1518",
      "A:1519",
      "A:1520",
      "A:1521",
      "A:1522",
      "A:1523",
      "A:1524",
      "A:1525",
      "A:1526",
      "A:1527",
      "A:1528",
      "A:1529",
      "A:1530",
      "A:1531",
      "A:1532",
      "A:1533",
      "A:1534",
      "A:1535"
    ],
    "A:1428": [
      "A:1231",
      "A:1232",
      "A:1233",
      "A:1234",
      "A:1235",
      "A:1236",
      "A:1237",
      "A:1238",
      "A:1239",
      "A:1240",
      "A:1241",
      "A:1242",
      "A:1243",
      "A:1244",
      "A:1245",
      "A:1246",
      "A:1247",
      "A:1248",
      "A:1249",
      "A:1250",
      "A:1251",
      "A:1252",
      "A:1253",
      "A:1254",
      "A:1255",
      "A:1256",
      "A:1257",
      "A:1258",
      "A:1259",
      "A:1260",
      "A:1261",
      "A:1262",
      "A:1263",
      "A:1264",
      "A:1265",
      "A:1266",
      "A:1267",
      "A:1268",
      "A:1269",
      "A:1270",
      "A:1271",
      "A:1272",
      "A:1273",
      "A:1274",
      "A:1275",
      "A:1276",
      "A:1277",
      "A:1278",
      "A:1279",
      "A:1280",
      "A:1281",
      "A:1282",
      "A:1283",
      "A:1284",
      "A:1285",
      "A:1286",
      "A:1287",
      "A:1288",
      "A:1289",
      "A:1290",
      "A:1291",
      "A:1292",
      "A:1293",
      "A:1294",
      "A:1295",
      "A:1296",
      "A:1297",
      "A:1298",
      "A:1299",
      "A:1300",
      "A:1301",
      "A:1302",
      "A:1303",
      "A:1304",
      "A:1305",
      "A:1306",
      "A:1307",
      "A:1308",
      "A:1309",
      "A:1310",
      "A:1311",
      "A:1312",
      "A:1313",
      "A:1314",
      "A:1315",
      "A:1316",
      "A:1317",
      "A:1318",
      "A:1319",
      "A:1320",
      "A:1321",
      "A:1322",
      "A:1323",
      "A:1324",
      "A:1325",
      "A:1326",
      "A:1327",
      "A:1328",
      "A:1329",
      "A:1330",
      "A:1331",
      "A:1332",
      "A:1333",
      "A:1334",
      "A:1335",
      "A:1336",
      "A:1337",
      "A:1338",
      "A:1339",
      "A:1340",
      "A:1341",
      "A:1342",
      "A:1343",
      "A:1344",
      "A:1345",
      "A:1346",
      "A:1347",
      "A:1348",
      "A:1349",
      "A:1350",
      "A:1351",
      "A:1352",
      "A:1353",
      "A:1354",
      "A:1355",
      "A:1356",
      "A:1357",
      "A:1358",
      "A:1359",
      "A:1360",
      "A:1361",
      "A:1362",
      "A:1363",
      "A:1364",
      "A:1365",
      "A:1366",
      "A:1367",
      "A:1368",
      "A:1369",
      "A:1370",
      "A:1371",
      "A:1372",
      "A:1373",
      "A:1374",
      "A:1375",
      "A:1376",
      "A:1377",
      "A:1378",
      "A:1379",
      "A:1380",
      "A:1381",
      "A:1382",
      "A:1383",
      "A:1384",
      "A:1385",
      "A:1386",
      "A:1387",
      "A:1388",
      "A:1389",
      "A:1390",
      "A:1391",
      "A:1392",
      "A:1393",
      "A:1394",
      "A:1395",
      "A:1396",
      "A:1397",
      "A:1398",
      "A:1399",
      "A:1400",
      "A:1401",
      "A:1402",
      "A:1403",
      "A:1404",
      "A:1405",
      "A:1406",
      "A:1407",
      "A:1408",
      "A:1409",
      "A:1410",
      "A:1411",
      "A:1412",
      "A:1413",
      "A:1414",
      "A:1415",
      "A:1416",
      "A:1417",
      "A:1418",
      "A:1419",
      "A:1420",
      "A:1421",
      "A:1422",
      "A:1423",
      "A:1424",
      "A:1425",
      "A:1426",
      "A:1427",
      "A:1429",
      "A:1430",
      "A:1431",
      "A:1432",
      "A:1433",
      "A:1434",
      "A:1435",
      "A:1436",
      "A:1437",
      "A:1438",
      "A:1439",
      "A:1440",
      "A:1441",
      "A:1442",
      "A:1443",
      "A:1444",
      "A:1445",
      "A:1446",
      "A:1447",
      "A:1448",
      "A:1449",
      "A:1450",
      "A:1451",
      "A:1452",
      "A:1453",
      "A:1454",
      "A:1455",
      "A:1456",
      "A:1457",
      "A:1458",
      "A:1459",
      "A:1460",
      "A:1461",
      "A:1462",
      "A:1463",
      "A:1464",
      "A:1465",
      "A:1466",
      "A:1467",
      "A:1468",
      "A:1469",
      "A:1470",
      "A:1471",
      "A:1472",
      "A:1473",
      "A:1474",
      "A:1475",
      "A:1476",
      "A:1477",
      "A:1478",
      "A:1479",
      "A:1480",
      "A:1481",
      "A:1482",
      "A:1483",
      "A:1484",
      "A:1485",
      "A:1486",
      "A:1487",
      "A:1488",
      "A:1489",
      "A:1490",
      "A:1491",
      "A:1492",
      "A:1493",
      "A:1494",
      "A:1495",
      "A:1496",
      "A:1497",
      "A:1498",
      "A:1499",
      "A:1500",
      "A:1501",
      "A:1502",
      "A:1503",
      "A:1504",
      "A:1505",
      "A:1506",
      "A:1507",
      "A:1508",
      "A:1509",
      "A:1510",
      "A:1511",
      "A:1512",
      "A:1513",
      "A:1514",
      "A:1515",
      "A:1516",
      "A:1517",
      "A:1518",
      "A:1519",
      "A:1520",
      "A:1521",
      "A:1522",
      "A:1523",
      "A:1524",
      "A:1525",
      "A:1526",
      "A:1527",
      "A:1528",
      "A:1529",
      "A:1530",
      "A:1531",
      "A:1532",
      "A:1533",
      "A:1534",
      "A:1535"
    ],
    "A:1429": [
      "A:1231",
      "A:1232",
      "A:1233",
      "A:1234",
      "A:1235",
      "A:1236",
      "A:1237",
      "A:1238",
      "A:1239",
      "A:1240",
      "A:1241",
      "A:1242",
      "A:1243",
      "A:1244",
      "A:1245",
      "A:1246",
      "A:1247",
      "A:1248",
      "A:1249",
      "A:1250",
      "A:1251",
      "A:1252",
      "A:1253",
      "A:1254",
      "A:1255",
      "A:1256",
      "A:1257",
      "A:1258",
      "A:1259",
      "A:1260",
      "A:1261",
      "A:1262",
      "A:1263",
      "A:1264",
      "A:1265",
      "A:1266",
      "A:1267",
      "A:1268",
      "A:1269",
      "A:1270",
      "A:1271",
      "A:1272",
      "A:1273",
      "A:1274",
      "A:1275",
      "A:1276",
      "A:1277",
      "A:1278",
      "A:1279",
      "A:1280",
      "A:1281",
      "A:1282",
      "A:1283",
      "A:1284",
      "A:1285",
      "A:1286",
      "A:1287",
      "A:1288",
      "A:1289",
      "A:1290",
      "A:1291",
      "A:1292",
      "A:1293",
      "A:1294",
      "A:1295",
      "A:1296",
      "A:1297",
      "A:1298",
      "A:1299",
      "A:1300",
      "A:1301",
      "A:1302",
      "A:1303",
      "A:1304",
      "A:1305",
      "A:1306",
      "A:1307",
      "A:1308",
      "A:1309",
      "A:1310",
      "A:1311",
      "A:1312",
      "A:1313",
      "A:1314",
      "A:1315",
      "A:1316",
      "A:1317",
      "A:1318",
      "A:1319",
      "A:1320",
      "A:1321",
      "A:1322",
      "A:1323",
      "A:1324",
      "A:1325",
      "A:1326",
      "A:1327",
      "A:1328",
      "A:1329",
      "A:1330",
      "A:1331",
      "A:1332",
      "A:1333",
      "A:1334",
      "A:1335",
      "A:1336",
      "A:1337",
      "A:1338",
      "A:1339",
      "A:1340",
      "A:1341",
      "A:1342",
      "A:1343",
      "A:1344",
      "A:1345",
      "A:1346",
      "A:1347",
      "A:1348",
      "A:1349",
      "A:1350",
      "A:1351",
      "A:1352",
      "A:1353",
      "A:1354",
      "A:1355",
      "A:1356",
      "A:1357",
      "A:1358",
      "A:1359",
      "A:1360",
      "A:1361",
      "A:1362",
      "A:1363",
      "A:1364",
      "A:1365",
      "A:1366",
      "A:1367",
      "A:1368",
      "A:1369",
      "A:1370",
      "A:1371",
      "A:1372",
      "A:1373",
      "A:1374",
      "A:1375",
      "A:1376",
      "A:1377",
      "A:1378",
      "A:1379",
      "A:1380",
      "A:1381",
      "A:1382",
      "A:1383",
      "A:1384",
      "A:1385",
      "A:1386",
      "A:1387",
      "A:1388",
      "A:1389",
      "A:1390",
      "A:1391",
      "A:1392",
      "A:1393",
      "A:1394",
      "A:1395",
      "A:1396",
      "A:1397",
      "A:1398",
      "A:1399",
      "A:1400",
      "A:1401",
      "A:1402",
      "A:1403",
      "A:1404",
      "A:1405",
      "A:1406",
      "A:1407",
      "A:1408",
      "A:1409",
      "A:1410",
      "A:1411",
      "A:1412",
      "A:1413",
      "A:1414",
      "A:1415",
      "A:1416",
      "A:1417",
      "A:1418",
      "A:1419",
      "A:1420",
      "A:1421",
      "A:1422",
      "A:1423",
      "A:1424",
      "A:1425",
      "A:1426",
      "A:1427",
      "A:1428",
      "A:1430",
      "A:1431",
      "A:1432",
      "A:1433",
      "A:1434",
      "A:1435",
      "A:1436",
      "A:1437",
      "A:1438",
      "A:1439",
      "A:1440",
      "A:1441",
      "A:1442",
      "A:1443",
      "A:1444",
      "A:1445",
      "A:1446",
      "A:1447",
      "A:1448",
      "A:1449",
      "A:1450",
      "A:1451",
      "A:1452",
      "A:1453",
      "A:1454",
      "A:1455",
      "A:1456",
      "A:1457",
      "A:1458",
      "A:1459",
      "A:1460",
      "A:1461",
      "A:1462",
      "A:1463",
      "A:1464",
      "A:1465",
      "A:1466",
      "A:1467",
      "A:1468",
      "A:1469",
      "A:1470",
      "A:1471",
      "A:1472",
      "A:1473",
      "A:1474",
      "A:1475",
      "A:1476",
      "A:1477",
      "A:1478",
      "A:1479",
      "A:1480",
      "A:1481",
      "A:1482",
      "A:1483",
      "A:1484",
      "A:1485",
      "A:1486",
      "A:1487",
      "A:1488",
      "A:1489",
      "A:1490",
      "A:1491",
      "A:1492",
      "A:1493",
      "A:1494",
      "A:1495",
      "A:1496",
      "A:1497",
      "A:1498",
      "A:1499",
      "A:1500",
      "A:1501",
      "A:1502",
      "A:1503",
      "A:1504",
      "A:1505",
      "A:1506",
      "A:1507",
      "A:1508",
      "A:1509",
      "A:1510",
      "A:1511",
      "A:1512",
      "A:1513",
      "A:1514",
      "A:1515",
      "A:1516",
      "A:1517",
      "A:1518",
      "A:1519",
      "A:1520",
      "A:1521",
      "A:1522",
      "A:1523",
      "A:1524",
      "A:1525",
      "A:1526",
      "A:1527",
      "A:1528",
      "A:1529",
      "A:1530",
      "A:1531",
      "A:1532",
      "A:1533",
      "A:1534",
      "A:1535"
    ],
    "A:1430": [
      "A:1231",
      "A:1232",
      "A:1233",
      "A:1234",
      "A:1235",
      "A:1236",
      "A:1237",
      "A:1238",
      "A:1239",
      "A:1240",
      "A:1241",
      "A:1242",
      "A:1243",
      "A:1244",
      "A:1245",
      "A:1246",
      "A:1247",
      "A:1248",
      "A:1249",
      "A:1250",
      "A:1251",
      "A:1252",
      "A:1253",
      "A:1254",
      "A:1255",
      "A:1256",
      "A:1257",
      "A:1258",
      "A:1259",
      "A:1260",
      "A:1261",
      "A:1262",
      "A:1263",
      "A:1264",
      "A:1265",
      "A:1266",
      "A:1267",
      "A:1268",
      "A:1269",
      "A:1270",
      "A:1271",
      "A:1272",
      "A:1273",
      "A:1274",
      "A:1275",
      "A:1276",
      "A:1277",
      "A:1278",
      "A:1279",
      "A:1280",
      "A:1281",
      "A:1282",
      "A:1283",
      "A:1284",
      "A:1285",
      "A:1286",
      "A:1287",
      "A:1288",
      "A:1289",
      "A:1290",
      "A:1291",
      "A:1292",
      "A:1293",
      "A:1294",
      "A:1295",
      "A:1296",
      "A:1297",
      "A:1298",
      "A:1299",
      "A:1300",
      "A:1301",
      "A:1302",
      "A:1303",
      "A:1304",
      "A:1305",
      "A:1306",
      "A:1307",
      "A:1308",
      "A:1309",
      "A:1310",
      "A:1311",
      "A:1312",
      "A:1313",
      "A:1314",
      "A:1315",
      "A:1316",
      "A:1317",
      "A:1318",
      "A:1319",
      "A:1320",
      "A:1321",
      "A:1322",
      "A:1323",
      "A:1324",
      "A:1325",
      "A:1326",
      "A:1327",
      "A:1328",
      "A:1329",
      "A:1330",
      "A:1331",
      "A:1332",
      "A:1333",
      "A:1334",
      "A:1335",
      "A:1336",
      "A:1337",
      "A:1338",
      "A:1339",
      "A:1340",
      "A:1341",
      "A:1342",
      "A:1343",
      "A:1344",
      "A:1345",
      "A:1346",
      "A:1347",
      "A:1348",
      "A:1349",
      "A:1350",
      "A:1351",
      "A:1352",
      "A:1353",
      "A:1354",
      "A:1355",
      "A:1356",
      "A:1357",
      "A:1358",
      "A:1359",
      "A:1360",
      "A:1361",
      "A:1362",
      "A:1363",
      "A:1364",
      "A:1365",
      "A:1366",
      "A:1367",
      "A:1368",
      "A:1369",
      "A:1370",
      "A:1371",
      "A:1372",
      "A:1373",
      "A:1374",
      "A:1375",
      "A:1376",
      "A:1377",
      "A:1378",
      "A:1379",
      "A:1380",
      "A:1381",
      "A:1382",
      "A:1383",
      "A:1384",
      "A:1385",
      "A:1386",
      "A:1387",
      "A:1388",
      "A:1389",
      "A:1390",
      "A:1391",
      "A:1392",
      "A:1393",
      "A:1394",
      "A:1395",
      "A:1396",
      "A:1397",
      "A:1398",
      "A:1399",
      "A:1400",
      "A:1401",
      "A:1402",
      "A:1403",
      "A:1404",
      "A:1405",
      "A:1406",
      "A:1407",
      "A:1408",
      "A:1409",
      "A:1410",
      "A:1411",
      "A:1412",
      "A:1413",
      "A:1414",
      "A:1415",
      "A:1416",
      "A:1417",
      "A:1418",
      "A:1419",
      "A:1420",
      "A:1421",
      "A:1422",
      "A:1423",
      "A:1424",
      "A:1425",
      "A:1426",
      "A:1427",
      "A:1428",
      "A:1429",
      "A:1431",
      "A:1432",
      "A:1433",
      "A:1434",
      "A:1435",
      "A:1436",
      "A:1437",
      "A:1438",
      "A:1439",
      "A:1440",
      "A:1441",
      "A:1442",
      "A:1443",
      "A:1444",
      "A:1445",
      "A:1446",
      "A:1447",
      "A:1448",
      "A:1449",
      "A:1450",
      "A:1451",
      "A:1452",
      "A:1453",
      "A:1454",
      "A:1455",
      "A:1456",
      "A:1457",
      "A:1458",
      "A:1459",
      "A:1460",
      "A:1461",
      "A:1462",
      "A:1463",
      "A:1464",
      "A:1465",
      "A:1466",
      "A:1467",
      "A:1468",
      "A:1469",
      "A:1470",
      "A:1471",
      "A:1472",
      "A:1473",
      "A:1474",
      "A:1475",
      "A:1476",
      "A:1477",
      "A:1478",
      "A:1479",
      "A:1480",
      "A:1481",
      "A:1482",
      "A:1483",
      "A:1484",
      "A:1485",
      "A:1486",
      "A:1487",
      "A:1488",
      "A:1489",
      "A:1490",
      "A:1491",
      "A:1492",
      "A:1493",
      "A:1494",
      "A:1495",
      "A:1496",
      "A:1497",
      "A:1498",
      "A:1499",
      "A:1500",
      "A:1501",
      "A:1502",
      "A:1503",
      "A:1504",
      "A:1505",
      "A:1506",
      "A:1507",
      "A:1508",
      "A:1509",
      "A:1510",
      "A:1511",
      "A:1512",
      "A:1513",
      "A:1514",
      "A:1515",
      "A:1516",
      "A:1517",
      "A:1518",
      "A:1519",
      "A:1520",
      "A:1521",
      "A:1522",
      "A:1523",
      "A:1524",
      "A:1525",
      "A:1526",
      "A:1527",
      "A:1528",
      "A:1529",
      "A:1530",
      "A:1531",
      "A:1532",
      "A:1533",
      "A:1534",
      "A:1535"
    ],
    "A:1431": [
      "A:1231",
      "A:1232",
      "A:1233",
      "A:1234",
      "A:1235",
      "A:1236",
      "A:1237",
      "A:1238",
      "A:1239",
      "A:1240",
      "A:1241",
      "A:1242",
      "A:1243",
      "A:1244",
      "A:1245",
      "A:1246",
      "A:1247",
      "A:1248",
      "A:1249",
      "A:1250",
      "A:1251",
      "A:1252",
      "A:1253",
      "A:1254",
      "A:1255",
      "A:1256",
      "A:1257",
      "A:1258",
      "A:1259",
      "A:1260",
      "A:1261",
      "A:1262",
      "A:1263",
      "A:1264",
      "A:1265",
      "A:1266",
      "A:1267",
      "A:1268",
      "A:1269",
      "A:1270",
      "A:1271",
      "A:1272",
      "A:1273",
      "A:1274",
      "A:1275",
      "A:1276",
      "A:1277",
      "A:1278",
      "A:1279",
      "A:1280",
      "A:1281",
      "A:1282",
      "A:1283",
      "A:1284",
      "A:1285",
      "A:1286",
      "A:1287",
      "A:1288",
      "A:1289",
      "A:1290",
      "A:1291",
      "A:1292",
      "A:1293",
      "A:1294",
      "A:1295",
      "A:1296",
      "A:1297",
      "A:1298",
      "A:1299",
      "A:1300",
      "A:1301",
      "A:1302",
      "A:1303",
      "A:1304",
      "A:1305",
      "A:1306",
      "A:1307",
      "A:1308",
      "A:1309",
      "A:1310",
      "A:1311",
      "A:1312",
      "A:1313",
      "A:1314",
      "A:1315",
      "A:1316",
      "A:1317",
      "A:1318",
      "A:1319",
      "A:1320",
      "A:1321",
      "A:1322",
      "A:1323",
      "A:1324",
      "A:1325",
      "A:1326",
      "A:1327",
      "A:1328",
      "A:1329",
      "A:1330",
      "A:1331",
      "A:1332",
      "A:1333",
      "A:1334",
      "A:1335",
      "A:1336",
      "A:1337",
      "A:1338",
      "A:1339",
      "A:1340",
      "A:1341",
      "A:1342",
      "A:1343",
      "A:1344",
      "A:1345",
      "A:1346",
      "A:1347",
      "A:1348",
      "A:1349",
      "A:1350",
      "A:1351",
      "A:1352",
      "A:1353",
      "A:1354",
      "A:1355",
      "A:1356",
      "A:1357",
      "A:1358",
      "A:1359",
      "A:1360",
      "A:1361",
      "A:1362",
      "A:1363",
      "A:1364",
      "A:1365",
      "A:1366",
      "A:1367",
      "A:1368",
      "A:1369",
      "A:1370",
      "A:1371",
      "A:1372",
      "A:1373",
      "A:1374",
      "A:1375",
      "A:1376",
      "A:1377",
      "A:1378",
      "A:1379",
      "A:1380",
      "A:1381",
      "A:1382",
      "A:1383",
      "A:1384",
      "A:1385",
      "A:1386",
      "A:1387",
      "A:1388",
      "A:1389",
      "A:1390",
      "A:1391",
      "A:1392",
      "A:1393",
      "A:1394",
      "A:1395",
      "A:1396",
      "A:1397",
      "A:1398",
      "A:1399",
      "A:1400",
      "A:1401",
      "A:1402",
      "A:1403",
      "A:1404",
      "A:1405",
      "A:1406",
      "A:1407",
      "A:1408",
      "A:1409",
      "A:1410",
      "A:1411",
      "A:1412",
      "A:1413",
      "A:1414",
      "A:1415",
      "A:1416",
      "A:1417",
      "A:1418",
      "A:1419",
      "A:1420",
      "A:1421",
      "A:1422",
      "A:1423",
      "A:1424",
      "A:1425",
      "A:1426",
      "A:1427",
      "A:1428",
      "A:1429",
      "A:1430",
      "A:1432",
      "A:1433",
      "A:1434",
      "A:1435",
      "A:1436",
      "A:1437",
      "A:1438",
      "A:1439",
      "A:1440",
      "A:1441",
      "A:1442",
      "A:1443",
      "A:1444",
      "A:1445",
      "A:1446",
      "A:1447",
      "A:1448",
      "A:1449",
      "A:1450",
      "A:1451",
      "A:1452",
      "A:1453",
      "A:1454",
      "A:1455",
      "A:1456",
      "A:1457",
      "A:1458",
      "A:1459",
      "A:1460",
      "A:1461",
      "A:1462",
      "A:1463",
      "A:1464",
      "A:1465",
      "A:1466",
      "A:1467",
      "A:1468",
      "A:1469",
      "A:1470",
      "A:1471",
      "A:1472",
      "A:1473",
      "A:1474",
      "A:1475",
      "A:1476",
      "A:1477",
      "A:1478",
      "A:1479",
      "A:1480",
      "A:1481",
      "A:1482",
      "A:1483",
      "A:1484",
      "A:1485",
      "A:1486",
      "A:1487",
      "A:1488",
      "A:1489",
      "A:1490",
      "A:1491",
      "A:1492",
      "A:1493",
      "A:1494",
      "A:1495",
      "A:1496",
      "A:1497",
      "A:1498",
      "A:1499",
      "A:1500",
      "A:1501",
      "A:1502",
      "A:1503",
      "A:1504",
      "A:1505",
      "A:1506",
      "A:1507",
      "A:1508",
      "A:1509",
      "A:1510",
      "A:1511",
      "A:1512",
      "A:1513",
      "A:1514",
      "A:1515",
      "A:1516",
      "A:1517",
      "A:1518",
      "A:1519",
      "A:1520",
      "A:1521",
      "A:1522",
      "A:1523",
      "A:1524",
      "A:1525",
      "A:1526",
      "A:1527",
      "A:1528",
      "A:1529",
      "A:1530",
      "A:1531",
      "A:1532",
      "A:1533",
      "A:1534",
      "A:1535"
    ],
    "A:1432": [
      "A:1231",
      "A:1232",
      "A:1233",
      "A:1234",
      "A:1235",
      "A:1236",
      "A:1237",
      "A:1238",
      "A:1239",
      "A:1240",
      "A:1241",
      "A:1242",
      "A:1243",
      "A:1244",
      "A:1245",
      "A:1246",
      "A:1247",
      "A:1248",
      "A:1249",
      "A:1250",
      "A:1251",
      "A:1252",
      "A:1253",
      "A:1254",
      "A:1255",
      "A:1256",
      "A:1257",
      "A:1258",
      "A:1259",
      "A:1260",
      "A:1261",
      "A:1262",
      "A:1263",
      "A:1264",
      "A:1265",
      "A:1266",
      "A:1267",
      "A:1268",
      "A:1269",
      "A:1270",
      "A:1271",
      "A:1272",
      "A:1273",
      "A:1274",
      "A:1275",
      "A:1276",
      "A:1277",
      "A:1278",
      "A:1279",
      "A:1280",
      "A:1281",
      "A:1282",
      "A:1283",
      "A:1284",
      "A:1285",
      "A:1286",
      "A:1287",
      "A:1288",
      "A:1289",
      "A:1290",
      "A:1291",
      "A:1292",
      "A:1293",
      "A:1294",
      "A:1295",
      "A:1296",
      "A:1297",
      "A:1298",
      "A:1299",
      "A:1300",
      "A:1301",
      "A:1302",
      "A:1303",
      "A:1304",
      "A:1305",
      "A:1306",
      "A:1307",
      "A:1308",
      "A:1309",
      "A:1310",
      "A:1311",
      "A:1312",
      "A:1313",
      "A:1314",
      "A:1315",
      "A:1316",
      "A:1317",
      "A:1318",
      "A:1319",
      "A:1320",
      "A:1321",
      "A:1322",
      "A:1323",
      "A:1324",
      "A:1325",
      "A:1326",
      "A:1327",
      "A:1328",
      "A:1329",
      "A:1330",
      "A:1331",
      "A:1332",
      "A:1333",
      "A:1334",
      "A:1335",
      "A:1336",
      "A:1337",
      "A:1338",
      "A:1339",
      "A:1340",
      "A:1341",
      "A:1342",
      "A:1343",
      "A:1344",
      "A:1345",
      "A:1346",
      "A:1347",
      "A:1348",
      "A:1349",
      "A:1350",
      "A:1351",
      "A:1352",
      "A:1353",
      "A:1354",
      "A:1355",
      "A:1356",
      "A:1357",
      "A:1358",
      "A:1359",
      "A:1360",
      "A:1361",
      "A:1362",
      "A:1363",
      "A:1364",
      "A:1365",
      "A:1366",
      "A:1367",
      "A:1368",
      "A:1369",
      "A:1370",
      "A:1371",
      "A:1372",
      "A:1373",
      "A:1374",
      "A:1375",
      "A:1376",
      "A:1377",
      "A:1378",
      "A:1379",
      "A:1380",
      "A:1381",
      "A:1382",
      "A:1383",
      "A:1384",
      "A:1385",
      "A:1386",
      "A:1387",
      "A:1388",
      "A:1389",
      "A:1390",
      "A:1391",
      "A:1392",
      "A:1393",
      "A:1394",
      "A:1395",
      "A:1396",
      "A:1397",
      "A:1398",
      "A:1399",
      "A:1400",
      "A:1401",
      "A:1402",
      "A:1403",
      "A:1404",
      "A:1405",
      "A:1406",
      "A:1407",
      "A:1408",
      "A:1409",
      "A:1410",
      "A:1411",
      "A:1412",
      "A:1413",
      "A:1414",
      "A:1415",
      "A:1416",
      "A:1417",
      "A:1418",
      "A:1419",
      "A:1420",
      "A:1421",
      "A:1422",
      "A:1423",
      "A:1424",
      "A:1425",
      "A:1426",
      "A:1427",
      "A:1428",
      "A:1429",
      "A:1430",
      "A:1431",
      "A:1433",
      "A:1434",
      "A:1435",
      "A:1436",
      "A:1437",
      "A:1438",
      "A:1439",
      "A:1440",
      "A:1441",
      "A:1442",
      "A:1443",
      "A:1444",
      "A:1445",
      "A:1446",
      "A:1447",
      "A:1448",
      "A:1449",
      "A:1450",
      "A:1451",
      "A:1452",
      "A:1453",
      "A:1454",
      "A:1455",
      "A:1456",
      "A:1457",
      "A:1458",
      "A:1459",
      "A:1460",
      "A:1461",
      "A:1462",
      "A:1463",
      "A:1464",
      "A:1465",
      "A:1466",
      "A:1467",
      "A:1468",
      "A:1469",
      "A:1470",
      "A:1471",
      "A:1472",
      "A:1473",
      "A:1474",
      "A:1475",
      "A:1476",
      "A:1477",
      "A:1478",
      "A:1479",
      "A:1480",
      "A:1481",
      "A:1482",
      "A:1483",
      "A:1484",
      "A:1485",
      "A:1486",
      "A:1487",
      "A:1488",
      "A:1489",
      "A:1490",
      "A:1491",
      "A:1492",
      "A:1493",
      "A:1494",
      "A:1495",
      "A:1496",
      "A:1497",
      "A:1498",
      "A:1499",
      "A:1500",
      "A:1501",
      "A:1502",
      "A:1503",
      "A:1504",
      "A:1505",
      "A:1506",
      "A:1507",
      "A:1508",
      "A:1509",
      "A:1510",
      "A:1511",
      "A:1512",
      "A:1513",
      "A:1514",
      "A:1515",
      "A:1516",
      "A:1517",
      "A:1518",
      "A:1519",
      "A:1520",
      "A:1521",
      "A:1522",
      "A:1523",
      "A:1524",
      "A:1525",
      "A:1526",
      "A:1527",
      "A:1528",
      "A:1529",
      "A:1530",
      "A:1531",
      "A:1532",
      "A:1533",
      "A:1534",
      "A:1535"
    ],
    "A:1433": [
      "A:1231",
      "A:1232",
      "A:1233",
      "A:1234",
      "A:1235",
      "A:1236",
      "A:1237",
      "A:1238",
      "A:1239",
      "A:1240",
      "A:1241",
      "A:1242",
      "A:1243",
      "A:1244",
      "A:1245",
      "A:1246",
      "A:1247",
      "A:1248",
      "A:1249",
      "A:1250",
      "A:1251",
      "A:1252",
      "A:1253",
      "A:1254",
      "A:1255",
      "A:1256",
      "A:1257",
      "A:1258",
      "A:1259",
      "A:1260",
      "A:1261",
      "A:1262",
      "A:1263",
      "A:1264",
      "A:1265",
      "A:1266",
      "A:1267",
      "A:1268",
      "A:1269",
      "A:1270",
      "A:1271",
      "A:1272",
      "A:1273",
      "A:1274",
      "A:1275",
      "A:1276",
      "A:1277",
      "A:1278",
      "A:1279",
      "A:1280",
      "A:1281",
      "A:1282",
      "A:1283",
      "A:1284",
      "A:1285",
      "A:1286",
      "A:1287",
      "A:1288",
      "A:1289",
      "A:1290",
      "A:1291",
      "A:1292",
      "A:1293",
      "A:1294",
      "A:1295",
      "A:1296",
      "A:1297",
      "A:1298",
      "A:1299",
      "A:1300",
      "A:1301",
      "A:1302",
      "A:1303",
      "A:1304",
      "A:1305",
      "A:1306",
      "A:1307",
      "A:1308",
      "A:1309",
      "A:1310",
      "A:1311",
      "A:1312",
      "A:1313",
      "A:1314",
      "A:1315",
      "A:1316",
      "A:1317",
      "A:1318",
      "A:1319",
      "A:1320",
      "A:1321",
      "A:1322",
      "A:1323",
      "A:1324",
      "A:1325",
      "A:1326",
      "A:1327",
      "A:1328",
      "A:1329",
      "A:1330",
      "A:1331",
      "A:1332",
      "A:1333",
      "A:1334",
      "A:1335",
      "A:1336",
      "A:1337",
      "A:1338",
      "A:1339",
      "A:1340",
      "A:1341",
      "A:1342",
      "A:1343",
      "A:1344",
      "A:1345",
      "A:1346",
      "A:1347",
      "A:1348",
      "A:1349",
      "A:1350",
      "A:1351",
      "A:1352",
      "A:1353",
      "A:1354",
      "A:1355",
      "A:1356",
      "A:1357",
      "A:1358",
      "A:1359",
      "A:1360",
      "A:1361",
      "A:1362",
      "A:1363",
      "A:1364",
      "A:1365",
      "A:1366",
      "A:1367",
      "A:1368",
      "A:1369",
      "A:1370",
      "A:1371",
      "A:1372",
      "A:1373",
      "A:1374",
      "A:1375",
      "A:1376",
      "A:1377",
      "A:1378",
      "A:1379",
      "A:1380",
      "A:1381",
      "A:1382",
      "A:1383",
      "A:1384",
      "A:1385",
      "A:1386",
      "A:1387",
      "A:1388",
      "A:1389",
      "A:1390",
      "A:1391",
      "A:1392",
      "A:1393",
      "A:1394",
      "A:1395",
      "A:1396",
      "A:1397",
      "A:1398",
      "A:1399",
      "A:1400",
      "A:1401",
      "A:1402",
      "A:1403",
      "A:1404",
      "A:1405",
      "A:1406",
      "A:1407",
      "A:1408",
      "A:1409",
      "A:1410",
      "A:1411",
      "A:1412",
      "A:1413",
      "A:1414",
      "A:1415",
      "A:1416",
      "A:1417",
      "A:1418",
      "A:1419",
      "A:1420",
      "A:1421",
      "A:1422",
      "A:1423",
      "A:1424",
      "A:1425",
      "A:1426",
      "A:1427",
      "A:1428",
      "A:1429",
      "A:1430",
      "A:1431",
      "A:1432",
      "A:1434",
      "A:1435",
      "A:1436",
      "A:1437",
      "A:1438",
      "A:1439",
      "A:1440",
      "A:1441",
      "A:1442",
      "A:1443",
      "A:1444",
      "A:1445",
      "A:1446",
      "A:1447",
      "A:1448",
      "A:1449",
      "A:1450",
      "A:1451",
      "A:1452",
      "A:1453",
      "A:1454",
      "A:1455",
      "A:1456",
      "A:1457",
      "A:1458",
      "A:1459",
      "A:1460",
      "A:1461",
      "A:1462",
      "A:1463",
      "A:1464",
      "A:1465",
      "A:1466",
      "A:1467",
      "A:1468",
      "A:1469",
      "A:1470",
      "A:1471",
      "A:1472",
      "A:1473",
      "A:1474",
      "A:1475",
      "A:1476",
      "A:1477",
      "A:1478",
      "A:1479",
      "A:1480",
      "A:1481",
      "A:1482",
      "A:1483",
      "A:1484",
      "A:1485",
      "A:1486",
      "A:1487",
      "A:1488",
      "A:1489",
      "A:1490",
      "A:1491",
      "A:1492",
      "A:1493",
      "A:1494",
      "A:1495",
      "A:1496",
      "A:1497",
      "A:1498",
      "A:1499",
      "A:1500",
      "A:1501",
      "A:1502",
      "A:1503",
      "A:1504",
      "A:1505",
      "A:1506",
      "A:1507",
      "A:1508",
      "A:1509",
      "A:1510",
      "A:1511",
      "A:1512",
      "A:1513",
      "A:1514",
      "A:1515",
      "A:1516",
      "A:1517",
      "A:1518",
      "A:1519",
      "A:1520",
      "A:1521",
      "A:1522",
      "A:1523",
      "A:1524",
      "A:1525",
      "A:1526",
      "A:1527",
      "A:1528",
      "A:1529",
      "A:1530",
      "A:1531",
      "A:1532",
      "A:1533",
      "A:1534",
      "A:1535"
    ],
    "A:1434": [
      "A:1231",
      "A:1232",
      "A:1233",
      "A:1234",
      "A:1235",
      "A:1236",
      "A:1237",
      "A:1238",
      "A:1239",
      "A:1240",
      "A:1241",
      "A:1242",
      "A:1243",
      "A:1244",
      "A:1245",
      "A:1246",
      "A:1247",
      "A:1248",
      "A:1249",
      "A:1250",
      "A:1251",
      "A:1252",
      "A:1253",
      "A:1254",
      "A:1255",
      "A:1256",
      "A:1257",
      "A:1258",
      "A:1259",
      "A:1260",
      "A:1261",
      "A:1262",
      "A:1263",
      "A:1264",
      "A:1265",
      "A:1266",
      "A:1267",
      "A:1268",
      "A:1269",
      "A:1270",
      "A:1271",
      "A:1272",
      "A:1273",
      "A:1274",
      "A:1275",
      "A:1276",
      "A:1277",
      "A:1278",
      "A:1279",
      "A:1280",
      "A:1281",
      "A:1282",
      "A:1283",
      "A:1284",
      "A:1285",
      "A:1286",
      "A:1287",
      "A:1288",
      "A:1289",
      "A:1290",
      "A:1291",
      "A:1292",
      "A:1293",
      "A:1294",
      "A:1295",
      "A:1296",
      "A:1297",
      "A:1298",
      "A:1299",
      "A:1300",
      "A:1301",
      "A:1302",
      "A:1303",
      "A:1304",
      "A:1305",
      "A:1306",
      "A:1307",
      "A:1308",
      "A:1309",
      "A:1310",
      "A:1311",
      "A:1312",
      "A:1313",
      "A:1314",
      "A:1315",
      "A:1316",
      "A:1317",
      "A:1318",
      "A:1319",
      "A:1320",
      "A:1321",
      "A:1322",
      "A:1323",
      "A:1324",
      "A:1325",
      "A:1326",
      "A:1327",
      "A:1328",
      "A:1329",
      "A:1330",
      "A:1331",
      "A:1332",
      "A:1333",
      "A:1334",
      "A:1335",
      "A:1336",
      "A:1337",
      "A:1338",
      "A:1339",
      "A:1340",
      "A:1341",
      "A:1342",
      "A:1343",
      "A:1344",
      "A:1345",
      "A:1346",
      "A:1347",
      "A:1348",
      "A:1349",
      "A:1350",
      "A:1351",
      "A:1352",
      "A:1353",
      "A:1354",
      "A:1355",
      "A:1356",
      "A:1357",
      "A:1358",
      "A:1359",
      "A:1360",
      "A:1361",
      "A:1362",
      "A:1363",
      "A:1364",
      "A:1365",
      "A:1366",
      "A:1367",
      "A:1368",
      "A:1369",
      "A:1370",
      "A:1371",
      "A:1372",
      "A:1373",
      "A:1374",
      "A:1375",
      "A:1376",
      "A:1377",
      "A:1378",
      "A:1379",
      "A:1380",
      "A:1381",
      "A:1382",
      "A:1383",
      "A:1384",
      "A:1385",
      "A:1386",
      "A:1387",
      "A:1388",
      "A:1389",
      "A:1390",
      "A:1391",
      "A:1392",
      "A:1393",
      "A:1394",
      "A:1395",
      "A:1396",
      "A:1397",
      "A:1398",
      "A:1399",
      "A:1400",
      "A:1401",
      "A:1402",
      "A:1403",
      "A:1404",
      "A:1405",
      "A:1406",
      "A:1407",
      "A:1408",
      "A:1409",
      "A:1410",
      "A:1411",
      "A:1412",
      "A:1413",
      "A:1414",
      "A:1415",
      "A:1416",
      "A:1417",
      "A:1418",
      "A:1419",
      "A:1420",
      "A:1421",
      "A:1422",
      "A:1423",
      "A:1424",
      "A:1425",
      "A:1426",
      "A:1427",
      "A:1428",
      "A:1429",
      "A:1430",
      "A:1431",
      "A:1432",
      "A:1433",
      "A:1435",
      "A:1436",
      "A:1437",
      "A:1438",
      "A:1439",
      "A:1440",
      "A:1441",
      "A:1442",
      "A:1443",
      "A:1444",
      "A:1445",
      "A:1446",
      "A:1447",
      "A:1448",
      "A:1449",
      "A:1450",
      "A:1451",
      "A:1452",
      "A:1453",
      "A:1454",
      "A:1455",
      "A:1456",
      "A:1457",
      "A:1458",
      "A:1459",
      "A:1460",
      "A:1461",
      "A:1462",
      "A:1463",
      "A:1464",
      "A:1465",
      "A:1466",
      "A:1467",
      "A:1468",
      "A:1469",
      "A:1470",
      "A:1471",
      "A:1472",
      "A:1473",
      "A:1474",
      "A:1475",
      "A:1476",
      "A:1477",
      "A:1478",
      "A:1479",
      "A:1480",
      "A:1481",
      "A:1482",
      "A:1483",
      "A:1484",
      "A:1485",
      "A:1486",
      "A:1487",
      "A:1488",
      "A:1489",
      "A:1490",
      "A:1491",
      "A:1492",
      "A:1493",
      "A:1494",
      "A:1495",
      "A:1496",
      "A:1497",
      "A:1498",
      "A:1499",
      "A:1500",
      "A:1501",
      "A:1502",
      "A:1503",
      "A:1504",
      "A:1505",
      "A:1506",
      "A:1507",
      "A:1508",
      "A:1509",
      "A:1510",
      "A:1511",
      "A:1512",
      "A:1513",
      "A:1514",
      "A:1515",
      "A:1516",
      "A:1517",
      "A:1518",
      "A:1519",
      "A:1520",
      "A:1521",
      "A:1522",
      "A:1523",
      "A:1524",
      "A:1525",
      "A:1526",
      "A:1527",
      "A:1528",
      "A:1529",
      "A:1530",
      "A:1531",
      "A:1532",
      "A:1533",
      "A:1534",
      "A:1535"
    ],
    "A:1435": [
      "A:1231",
      "A:1232",
      "A:1233",
      "A:1234",
      "A:1235",
      "A:1236",
      "A:1237",
      "A:1238",
      "A:1239",
      "A:1240",
      "A:1241",
      "A:1242",
      "A:1243",
      "A:1244",
      "A:1245",
      "A:1246",
      "A:1247",
      "A:1248",
      "A:1249",
      "A:1250",
      "A:1251",
      "A:1252",
      "A:1253",
      "A:1254",
      "A:1255",
      "A:1256",
      "A:1257",
      "A:1258",
      "A:1259",
      "A:1260",
      "A:1261",
      "A:1262",
      "A:1263",
      "A:1264",
      "A:1265",
      "A:1266",
      "A:1267",
      "A:1268",
      "A:1269",
      "A:1270",
      "A:1271",
      "A:1272",
      "A:1273",
      "A:1274",
      "A:1275",
      "A:1276",
      "A:1277",
      "A:1278",
      "A:1279",
      "A:1280",
      "A:1281",
      "A:1282",
      "A:1283",
      "A:1284",
      "A:1285",
      "A:1286",
      "A:1287",
      "A:1288",
      "A:1289",
      "A:1290",
      "A:1291",
      "A:1292",
      "A:1293",
      "A:1294",
      "A:1295",
      "A:1296",
      "A:1297",
      "A:1298",
      "A:1299",
      "A:1300",
      "A:1301",
      "A:1302",
      "A:1303",
      "A:1304",
      "A:1305",
      "A:1306",
      "A:1307",
      "A:1308",
      "A:1309",
      "A:1310",
      "A:1311",
      "A:1312",
      "A:1313",
      "A:1314",
      "A:1315",
      "A:1316",
      "A:1317",
      "A:1318",
      "A:1319",
      "A:1320",
      "A:1321",
      "A:1322",
      "A:1323",
      "A:1324",
      "A:1325",
      "A:1326",
      "A:1327",
      "A:1328",
      "A:1329",
      "A:1330",
      "A:1331",
      "A:1332",
      "A:1333",
      "A:1334",
      "A:1335",
      "A:1336",
      "A:1337",
      "A:1338",
      "A:1339",
      "A:1340",
      "A:1341",
      "A:1342",
      "A:1343",
      "A:1344",
      "A:1345",
      "A:1346",
      "A:1347",
      "A:1348",
      "A:1349",
      "A:1350",
      "A:1351",
      "A:1352",
      "A:1353",
      "A:1354",
      "A:1355",
      "A:1356",
      "A:1357",
      "A:1358",
      "A:1359",
      "A:1360",
      "A:1361",
      "A:1362",
      "A:1363",
      "A:1364",
      "A:1365",
      "A:1366",
      "A:1367",
      "A:1368",
      "A:1369",
      "A:1370",
      "A:1371",
      "A:1372",
      "A:1373",
      "A:1374",
      "A:1375",
      "A:1376",
      "A:1377",
      "A:1378",
      "A:1379",
      "A:1380",
      "A:1381",
      "A:1382",
      "A:1383",
      "A:1384",
      "A:1385",
      "A:1386",
      "A:1387",
      "A:1388",
      "A:1389",
      "A:1390",
      "A:1391",
      "A:1392",
      "A:1393",
      "A:1394",
      "A:1395",
      "A:1396",
      "A:1397",
      "A:1398",
      "A:1399",
      "A:1400",
      "A:1401",
      "A:1402",
      "A:1403",
      "A:1404",
      "A:1405",
      "A:1406",
      "A:1407",
      "A:1408",
      "A:1409",
      "A:1410",
      "A:1411",
      "A:1412",
      "A:1413",
      "A:1414",
      "A:1415",
      "A:1416",
      "A:1417",
      "A:1418",
      "A:1419",
      "A:1420",
      "A:1421",
      "A:1422",
      "A:1423",
      "A:1424",
      "A:1425",
      "A:1426",
      "A:1427",
      "A:1428",
      "A:1429",
      "A:1430",
      "A:1431",
      "A:1432",
      "A:1433",
      "A:1434",
      "A:1436",
      "A:1437",
      "A:1438",
      "A:1439",
      "A:1440",
      "A:1441",
      "A:1442",
      "A:1443",
      "A:1444",
      "A:1445",
      "A:1446",
      "A:1447",
      "A:1448",
      "A:1449",
      "A:1450",
      "A:1451",
      "A:1452",
      "A:1453",
      "A:1454",
      "A:1455",
      "A:1456",
      "A:1457",
      "A:1458",
      "A:1459",
      "A:1460",
      "A:1461",
      "A:1462",
      "A:1463",
      "A:1464",
      "A:1465",
      "A:1466",
      "A:1467",
      "A:1468",
      "A:1469",
      "A:1470",
      "A:1471",
      "A:1472",
      "A:1473",
      "A:1474",
      "A:1475",
      "A:1476",
      "A:1477",
      "A:1478",
      "A:1479",
      "A:1480",
      "A:1481",
      "A:1482",
      "A:1483",
      "A:1484",
      "A:1485",
      "A:1486",
      "A:1487",
      "A:1488",
      "A:1489",
      "A:1490",
      "A:1491",
      "A:1492",
      "A:1493",
      "A:1494",
      "A:1495",
      "A:1496",
      "A:1497",
      "A:1498",
      "A:1499",
      "A:1500",
      "A:1501",
      "A:1502",
      "A:1503",
      "A:1504",
      "A:1505",
      "A:1506",
      "A:1507",
      "A:1508",
      "A:1509",
      "A:1510",
      "A:1511",
      "A:1512",
      "A:1513",
      "A:1514",
      "A:1515",
      "A:1516",
      "A:1517",
      "A:1518",
      "A:1519",
      "A:1520",
      "A:1521",
      "A:1522",
      "A:1523",
      "A:1524",
      "A:1525",
      "A:1526",
      "A:1527",
      "A:1528",
      "A:1529",
      "A:1530",
      "A:1531",
      "A:1532",
      "A:1533",
      "A:1534",
      "A:1535"
    ],
    "A:1436": [
      "A:1231",
      "A:1232",
      "A:1233",
      "A:1234",
      "A:1235",
      "A:1236",
      "A:1237",
      "A:1238",
      "A:1239",
      "A:1240",
      "A:1241",
      "A:1242",
      "A:1243",
      "A:1244",
      "A:1245",
      "A:1246",
      "A:1247",
      "A:1248",
      "A:1249",
      "A:1250",
      "A:1251",
      "A:1252",
      "A:1253",
      "A:1254",
      "A:1255",
      "A:1256",
      "A:1257",
      "A:1258",
      "A:1259",
      "A:1260",
      "A:1261",
      "A:1262",
      "A:1263",
      "A:1264",
      "A:1265",
      "A:1266",
      "A:1267",
      "A:1268",
      "A:1269",
      "A:1270",
      "A:1271",
      "A:1272",
      "A:1273",
      "A:1274",
      "A:1275",
      "A:1276",
      "A:1277",
      "A:1278",
      "A:1279",
      "A:1280",
      "A:1281",
      "A:1282",
      "A:1283",
      "A:1284",
      "A:1285",
      "A:1286",
      "A:1287",
      "A:1288",
      "A:1289",
      "A:1290",
      "A:1291",
      "A:1292",
      "A:1293",
      "A:1294",
      "A:1295",
      "A:1296",
      "A:1297",
      "A:1298",
      "A:1299",
      "A:1300",
      "A:1301",
      "A:1302",
      "A:1303",
      "A:1304",
      "A:1305",
      "A:1306",
      "A:1307",
      "A:1308",
      "A:1309",
      "A:1310",
      "A:1311",
      "A:1312",
      "A:1313",
      "A:1314",
      "A:1315",
      "A:1316",
      "A:1317",
      "A:1318",
      "A:1319",
      "A:1320",
      "A:1321",
      "A:1322",
      "A:1323",
      "A:1324",
      "A:1325",
      "A:1326",
      "A:1327",
      "A:1328",
      "A:1329",
      "A:1330",
      "A:1331",
      "A:1332",
      "A:1333",
      "A:1334",
      "A:1335",
      "A:1336",
      "A:1337",
      "A:1338",
      "A:1339",
      "A:1340",
      "A:1341",
      "A:1342",
      "A:1343",
      "A:1344",
      "A:1345",
      "A:1346",
      "A:1347",
      "A:1348",
      "A:1349",
      "A:1350",
      "A:1351",
      "A:1352",
      "A:1353",
      "A:1354",
      "A:1355",
      "A:1356",
      "A:1357",
      "A:1358",
      "A:1359",
      "A:1360",
      "A:1361",
      "A:1362",
      "A:1363",
      "A:1364",
      "A:1365",
      "A:1366",
      "A:1367",
      "A:1368",
      "A:1369",
      "A:1370",
      "A:1371",
      "A:1372",
      "A:1373",
      "A:1374",
      "A:1375",
      "A:1376",
      "A:1377",
      "A:1378",
      "A:1379",
      "A:1380",
      "A:1381",
      "A:1382",
      "A:1383",
      "A:1384",
      "A:1385",
      "A:1386",
      "A:1387",
      "A:1388",
      "A:1389",
      "A:1390",
      "A:1391",
      "A:1392",
      "A:1393",
      "A:1394",
      "A:1395",
      "A:1396",
      "A:1397",
      "A:1398",
      "A:1399",
      "A:1400",
      "A:1401",
      "A:1402",
      "A:1403",
      "A:1404",
      "A:1405",
      "A:1406",
      "A:1407",
      "A:1408",
      "A:1409",
      "A:1410",
      "A:1411",
      "A:1412",
      "A:1413",
      "A:1414",
      "A:1415",
      "A:1416",
      "A:1417",
      "A:1418",
      "A:1419",
      "A:1420",
      "A:1421",
      "A:1422",
      "A:1423",
      "A:1424",
      "A:1425",
      "A:1426",
      "A:1427",
      "A:1428",
      "A:1429",
      "A:1430",
      "A:1431",
      "A:1432",
      "A:1433",
      "A:1434",
      "A:1435",
      "A:1437",
      "A:1438",
      "A:1439",
      "A:1440",
      "A:1441",
      "A:1442",
      "A:1443",
      "A:1444",
      "A:1445",
      "A:1446",
      "A:1447",
      "A:1448",
      "A:1449",
      "A:1450",
      "A:1451",
      "A:1452",
      "A:1453",
      "A:1454",
      "A:1455",
      "A:1456",
      "A:1457",
      "A:1458",
      "A:1459",
      "A:1460",
      "A:1461",
      "A:1462",
      "A:1463",
      "A:1464",
      "A:1465",
      "A:1466",
      "A:1467",
      "A:1468",
      "A:1469",
      "A:1470",
      "A:1471",
      "A:1472",
      "A:1473",
      "A:1474",
      "A:1475",
      "A:1476",
      "A:1477",
      "A:1478",
      "A:1479",
      "A:1480",
      "A:1481",
      "A:1482",
      "A:1483",
      "A:1484",
      "A:1485",
      "A:1486",
      "A:1487",
      "A:1488",
      "A:1489",
      "A:1490",
      "A:1491",
      "A:1492",
      "A:1493",
      "A:1494",
      "A:1495",
      "A:1496",
      "A:1497",
      "A:1498",
      "A:1499",
      "A:1500",
      "A:1501",
      "A:1502",
      "A:1503",
      "A:1504",
      "A:1505",
      "A:1506",
      "A:1507",
      "A:1508",
      "A:1509",
      "A:1510",
      "A:1511",
      "A:1512",
      "A:1513",
      "A:1514",
      "A:1515",
      "A:1516",
      "A:1517",
      "A:1518",
      "A:1519",
      "A:1520",
      "A:1521",
      "A:1522",
      "A:1523",
      "A:1524",
      "A:1525",
      "A:1526",
      "A:1527",
      "A:1528",
      "A:1529",
      "A:1530",
      "A:1531",
      "A:1532",
      "A:1533",
      "A:1534",
      "A:1535"
    ],
    "A:1437": [
      "A:1231",
      "A:1232",
      "A:1233",
      "A:1234",
      "A:1235",
      "A:1236",
      "A:1237",
      "A:1238",
      "A:1239",
      "A:1240",
      "A:1241",
      "A:1242",
      "A:1243",
      "A:1244",
      "A:1245",
      "A:1246",
      "A:1247",
      "A:1248",
      "A:1249",
      "A:1250",
      "A:1251",
      "A:1252",
      "A:1253",
      "A:1254",
      "A:1255",
      "A:1256",
      "A:1257",
      "A:1258",
      "A:1259",
      "A:1260",
      "A:1261",
      "A:1262",
      "A:1263",
      "A:1264",
      "A:1265",
      "A:1266",
      "A:1267",
      "A:1268",
      "A:1269",
      "A:1270",
      "A:1271",
      "A:1272",
      "A:1273",
      "A:1274",
      "A:1275",
      "A:1276",
      "A:1277",
      "A:1278",
      "A:1279",
      "A:1280",
      "A:1281",
      "A:1282",
      "A:1283",
      "A:1284",
      "A:1285",
      "A:1286",
      "A:1287",
      "A:1288",
      "A:1289",
      "A:1290",
      "A:1291",
      "A:1292",
      "A:1293",
      "A:1294",
      "A:1295",
      "A:1296",
      "A:1297",
      "A:1298",
      "A:1299",
      "A:1300",
      "A:1301",
      "A:1302",
      "A:1303",
      "A:1304",
      "A:1305",
      "A:1306",
      "A:1307",
      "A:1308",
      "A:1309",
      "A:1310",
      "A:1311",
      "A:1312",
      "A:1313",
      "A:1314",
      "A:1315",
      "A:1316",
      "A:1317",
      "A:1318",
      "A:1319",
      "A:1320",
      "A:1321",
      "A:1322",
      "A:1323",
      "A:1324",
      "A:1325",
      "A:1326",
      "A:1327",
      "A:1328",
      "A:1329",
      "A:1330",
      "A:1331",
      "A:1332",
      "A:1333",
      "A:1334",
      "A:1335",
      "A:1336",
      "A:1337",
      "A:1338",
      "A:1339",
      "A:1340",
      "A:1341",
      "A:1342",
      "A:1343",
      "A:1344",
      "A:1345",
      "A:1346",
      "A:1347",
      "A:1348",
      "A:1349",
      "A:1350",
      "A:1351",
      "A:1352",
      "A:1353",
      "A:1354",
      "A:1355",
      "A:1356",
      "A:1357",
      "A:1358",
      "A:1359",
      "A:1360",
      "A:1361",
      "A:1362",
      "A:1363",
      "A:1364",
      "A:1365",
      "A:1366",
      "A:1367",
      "A:1368",
      "A:1369",
      "A:1370",
      "A:1371",
      "A:1372",
      "A:1373",
      "A:1374",
      "A:1375",
      "A:1376",
      "A:1377",
      "A:1378",
      "A:1379",
      "A:1380",
      "A:1381",
      "A:1382",
      "A:1383",
      "A:1384",
      "A:1385",
      "A:1386",
      "A:1387",
      "A:1388",
      "A:1389",
      "A:1390",
      "A:1391",
      "A:1392",
      "A:1393",
      "A:1394",
      "A:1395",
      "A:1396",
      "A:1397",
      "A:1398",
      "A:1399",
      "A:1400",
      "A:1401",
      "A:1402",
      "A:1403",
      "A:1404",
      "A:1405",
      "A:1406",
      "A:1407",
      "A:1408",
      "A:1409",
      "A:1410",
      "A:1411",
      "A:1412",
      "A:1413",
      "A:1414",
      "A:1415",
      "A:1416",
      "A:1417",
      "A:1418",
      "A:1419",
      "A:1420",
      "A:1421",
      "A:1422",
      "A:1423",
      "A:1424",
      "A:1425",
      "A:1426",
      "A:1427",
      "A:1428",
      "A:1429",
      "A:1430",
      "A:1431",
      "A:1432",
      "A:1433",
      "A:1434",
      "A:1435",
      "A:1436",
      "A:1438",
      "A:1439",
      "A:1440",
      "A:1441",
      "A:1442",
      "A:1443",
      "A:1444",
      "A:1445",
      "A:1446",
      "A:1447",
      "A:1448",
      "A:1449",
      "A:1450",
      "A:1451",
      "A:1452",
      "A:1453",
      "A:1454",
      "A:1455",
      "A:1456",
      "A:1457",
      "A:1458",
      "A:1459",
      "A:1460",
      "A:1461",
      "A:1462",
      "A:1463",
      "A:1464",
      "A:1465",
      "A:1466",
      "A:1467",
      "A:1468",
      "A:1469",
      "A:1470",
      "A:1471",
      "A:1472",
      "A:1473",
      "A:1474",
      "A:1475",
      "A:1476",
      "A:1477",
      "A:1478",
      "A:1479",
      "A:1480",
      "A:1481",
      "A:1482",
      "A:1483",
      "A:1484",
      "A:1485",
      "A:1486",
      "A:1487",
      "A:1488",
      "A:1489",
      "A:1490",
      "A:1491",
      "A:1492",
      "A:1493",
      "A:1494",
      "A:1495",
      "A:1496",
      "A:1497",
      "A:1498",
      "A:1499",
      "A:1500",
      "A:1501",
      "A:1502",
      "A:1503",
      "A:1504",
      "A:1505",
      "A:1506",
      "A:1507",
      "A:1508",
      "A:1509",
      "A:1510",
      "A:1511",
      "A:1512",
      "A:1513",
      "A:1514",
      "A:1515",
      "A:1516",
      "A:1517",
      "A:1518",
      "A:1519",
      "A:1520",
      "A:1521",
      "A:1522",
      "A:1523",
      "A:1524",
      "A:1525",
      "A:1526",
      "A:1527",
      "A:1528",
      "A:1529",
      "A:1530",
      "A:1531",
      "A:1532",
      "A:1533",
      "A:1534",
      "A:1535"
    ],
    "A:1438": [
      "A:1231",
      "A:1232",
      "A:1233",
      "A:1234",
      "A:1235",
      "A:1236",
      "A:1237",
      "A:1238",
      "A:1239",
      "A:1240",
      "A:1241",
      "A:1242",
      "A:1243",
      "A:1244",
      "A:1245",
      "A:1246",
      "A:1247",
      "A:1248",
      "A:1249",
      "A:1250",
      "A:1251",
      "A:1252",
      "A:1253",
      "A:1254",
      "A:1255",
      "A:1256",
      "A:1257",
      "A:1258",
      "A:1259",
      "A:1260",
      "A:1261",
      "A:1262",
      "A:1263",
      "A:1264",
      "A:1265",
      "A:1266",
      "A:1267",
      "A:1268",
      "A:1269",
      "A:1270",
      "A:1271",
      "A:1272",
      "A:1273",
      "A:1274",
      "A:1275",
      "A:1276",
      "A:1277",
      "A:1278",
      "A:1279",
      "A:1280",
      "A:1281",
      "A:1282",
      "A:1283",
      "A:1284",
      "A:1285",
      "A:1286",
      "A:1287",
      "A:1288",
      "A:1289",
      "A:1290",
      "A:1291",
      "A:1292",
      "A:1293",
      "A:1294",
      "A:1295",
      "A:1296",
      "A:1297",
      "A:1298",
      "A:1299",
      "A:1300",
      "A:1301",
      "A:1302",
      "A:1303",
      "A:1304",
      "A:1305",
      "A:1306",
      "A:1307",
      "A:1308",
      "A:1309",
      "A:1310",
      "A:1311",
      "A:1312",
      "A:1313",
      "A:1314",
      "A:1315",
      "A:1316",
      "A:1317",
      "A:1318",
      "A:1319",
      "A:1320",
      "A:1321",
      "A:1322",
      "A:1323",
      "A:1324",
      "A:1325",
      "A:1326",
      "A:1327",
      "A:1328",
      "A:1329",
      "A:1330",
      "A:1331",
      "A:1332",
      "A:1333",
      "A:1334",
      "A:1335",
      "A:1336",
      "A:1337",
      "A:1338",
      "A:1339",
      "A:1340",
      "A:1341",
      "A:1342",
      "A:1343",
      "A:1344",
      "A:1345",
      "A:1346",
      "A:1347",
      "A:1348",
      "A:1349",
      "A:1350",
      "A:1351",
      "A:1352",
      "A:1353",
      "A:1354",
      "A:1355",
      "A:1356",
      "A:1357",
      "A:1358",
      "A:1359",
      "A:1360",
      "A:1361",
      "A:1362",
      "A:1363",
      "A:1364",
      "A:1365",
      "A:1366",
      "A:1367",
      "A:1368",
      "A:1369",
      "A:1370",
      "A:1371",
      "A:1372",
      "A:1373",
      "A:1374",
      "A:1375",
      "A:1376",
      "A:1377",
      "A:1378",
      "A:1379",
      "A:1380",
      "A:1381",
      "A:1382",
      "A:1383",
      "A:1384",
      "A:1385",
      "A:1386",
      "A:1387",
      "A:1388",
      "A:1389",
      "A:1390",
      "A:1391",
      "A:1392",
      "A:1393",
      "A:1394",
      "A:1395",
      "A:1396",
      "A:1397",
      "A:1398",
      "A:1399",
      "A:1400",
      "A:1401",
      "A:1402",
      "A:1403",
      "A:1404",
      "A:1405",
      "A:1406",
      "A:1407",
      "A:1408",
      "A:1409",
      "A:1410",
      "A:1411",
      "A:1412",
      "A:1413",
      "A:1414",
      "A:1415",
      "A:1416",
      "A:1417",
      "A:1418",
      "A:1419",
      "A:1420",
      "A:1421",
      "A:1422",
      "A:1423",
      "A:1424",
      "A:1425",
      "A:1426",
      "A:1427",
      "A:1428",
      "A:1429",
      "A:1430",
      "A:1431",
      "A:1432",
      "A:1433",
      "A:1434",
      "A:1435",
      "A:1436",
      "A:1437",
      "A:1439",
      "A:1440",
      "A:1441",
      "A:1442",
      "A:1443",
      "A:1444",
      "A:1445",
      "A:1446",
      "A:1447",
      "A:1448",
      "A:1449",
      "A:1450",
      "A:1451",
      "A:1452",
      "A:1453",
      "A:1454",
      "A:1455",
      "A:1456",
      "A:1457",
      "A:1458",
      "A:1459",
      "A:1460",
      "A:1461",
      "A:1462",
      "A:1463",
      "A:1464",
      "A:1465",
      "A:1466",
      "A:1467",
      "A:1468",
      "A:1469",
      "A:1470",
      "A:1471",
      "A:1472",
      "A:1473",
      "A:1474",
      "A:1475",
      "A:1476",
      "A:1477",
      "A:1478",
      "A:1479",
      "A:1480",
      "A:1481",
      "A:1482",
      "A:1483",
      "A:1484",
      "A:1485",
      "A:1486",
      "A:1487",
      "A:1488",
      "A:1489",
      "A:1490",
      "A:1491",
      "A:1492",
      "A:1493",
      "A:1494",
      "A:1495",
      "A:1496",
      "A:1497",
      "A:1498",
      "A:1499",
      "A:1500",
      "A:1501",
      "A:1502",
      "A:1503",
      "A:1504",
      "A:1505",
      "A:1506",
      "A:1507",
      "A:1508",
      "A:1509",
      "A:1510",
      "A:1511",
      "A:1512",
      "A:1513",
      "A:1514",
      "A:1515",
      "A:1516",
      "A:1517",
      "A:1518",
      "A:1519",
      "A:1520",
      "A:1521",
      "A:1522",
      "A:1523",
      "A:1524",
      "A:1525",
      "A:1526",
      "A:1527",
      "A:1528",
      "A:1529",
      "A:1530",
      "A:1531",
      "A:1532",
      "A:1533",
      "A:1534",
      "A:1535"
    ],
    "A:1439": [
      "A:1231",
      "A:1232",
      "A:1233",
      "A:1234",
      "A:1235",
      "A:1236",
      "A:1237",
      "A:1238",
      "A:1239",
      "A:1240",
      "A:1241",
      "A:1242",
      "A:1243",
      "A:1244",
      "A:1245",
      "A:1246",
      "A:1247",
      "A:1248",
      "A:1249",
      "A:1250",
      "A:1251",
      "A:1252",
      "A:1253",
      "A:1254",
      "A:1255",
      "A:1256",
      "A:1257",
      "A:1258",
      "A:1259",
      "A:1260",
      "A:1261",
      "A:1262",
      "A:1263",
      "A:1264",
      "A:1265",
      "A:1266",
      "A:1267",
      "A:1268",
      "A:1269",
      "A:1270",
      "A:1271",
      "A:1272",
      "A:1273",
      "A:1274",
      "A:1275",
      "A:1276",
      "A:1277",
      "A:1278",
      "A:1279",
      "A:1280",
      "A:1281",
      "A:1282",
      "A:1283",
      "A:1284",
      "A:1285",
      "A:1286",
      "A:1287",
      "A:1288",
      "A:1289",
      "A:1290",
      "A:1291",
      "A:1292",
      "A:1293",
      "A:1294",
      "A:1295",
      "A:1296",
      "A:1297",
      "A:1298",
      "A:1299",
      "A:1300",
      "A:1301",
      "A:1302",
      "A:1303",
      "A:1304",
      "A:1305",
      "A:1306",
      "A:1307",
      "A:1308",
      "A:1309",
      "A:1310",
      "A:1311",
      "A:1312",
      "A:1313",
      "A:1314",
      "A:1315",
      "A:1316",
      "A:1317",
      "A:1318",
      "A:1319",
      "A:1320",
      "A:1321",
      "A:1322",
      "A:1323",
      "A:1324",
      "A:1325",
      "A:1326",
      "A:1327",
      "A:1328",
      "A:1329",
      "A:1330",
      "A:1331",
      "A:1332",
      "A:1333",
      "A:1334",
      "A:1335",
      "A:1336",
      "A:1337",
      "A:1338",
      "A:1339",
      "A:1340",
      "A:1341",
      "A:1342",
      "A:1343",
      "A:1344",
      "A:1345",
      "A:1346",
      "A:1347",
      "A:1348",
      "A:1349",
      "A:1350",
      "A:1351",
      "A:1352",
      "A:1353",
      "A:1354",
      "A:1355",
      "A:1356",
      "A:1357",
      "A:1358",
      "A:1359",
      "A:1360",
      "A:1361",
      "A:1362",
      "A:1363",
      "A:1364",
      "A:1365",
      "A:1366",
      "A:1367",
      "A:1368",
      "A:1369",
      "A:1370",
      "A:1371",
      "A:1372",
      "A:1373",
      "A:1374",
      "A:1375",
      "A:1376",
      "A:1377",
      "A:1378",
      "A:1379",
      "A:1380",
      "A:1381",
      "A:1382",
      "A:1383",
      "A:1384",
      "A:1385",
      "A:1386",
      "A:1387",
      "A:1388",
      "A:1389",
      "A:1390",
      "A:1391",
      "A:1392",
      "A:1393",
      "A:1394",
      "A:1395",
      "A:1396",
      "A:1397",
      "A:1398",
      "A:1399",
      "A:1400",
      "A:1401",
      "A:1402",
      "A:1403",
      "A:1404",
      "A:1405",
      "A:1406",
      "A:1407",
      "A:1408",
      "A:1409",
      "A:1410",
      "A:1411",
      "A:1412",
      "A:1413",
      "A:1414",
      "A:1415",
      "A:1416",
      "A:1417",
      "A:1418",
      "A:1419",
      "A:1420",
      "A:1421",
      "A:1422",
      "A:1423",
      "A:1424",
      "A:1425",
      "A:1426",
      "A:1427",
      "A:1428",
      "A:1429",
      "A:1430",
      "A:1431",
      "A:1432",
      "A:1433",
      "A:1434",
      "A:1435",
      "A:1436",
      "A:1437",
      "A:1438",
      "A:1440",
      "A:1441",
      "A:1442",
      "A:1443",
      "A:1444",
      "A:1445",
      "A:1446",
      "A:1447",
      "A:1448",
      "A:1449",
      "A:1450",
      "A:1451",
      "A:1452",
      "A:1453",
      "A:1454",
      "A:1455",
      "A:1456",
      "A:1457",
      "A:1458",
      "A:1459",
      "A:1460",
      "A:1461",
      "A:1462",
      "A:1463",
      "A:1464",
      "A:1465",
      "A:1466",
      "A:1467",
      "A:1468",
      "A:1469",
      "A:1470",
      "A:1471",
      "A:1472",
      "A:1473",
      "A:1474",
      "A:1475",
      "A:1476",
      "A:1477",
      "A:1478",
      "A:1479",
      "A:1480",
      "A:1481",
      "A:1482",
      "A:1483",
      "A:1484",
      "A:1485",
      "A:1486",
      "A:1487",
      "A:1488",
      "A:1489",
      "A:1490",
      "A:1491",
      "A:1492",
      "A:1493",
      "A:1494",
      "A:1495",
      "A:1496",
      "A:1497",
      "A:1498",
      "A:1499",
      "A:1500",
      "A:1501",
      "A:1502",
      "A:1503",
      "A:1504",
      "A:1505",
      "A:1506",
      "A:1507",
      "A:1508",
      "A:1509",
      "A:1510",
      "A:1511",
      "A:1512",
      "A:1513",
      "A:1514",
      "A:1515",
      "A:1516",
      "A:1517",
      "A:1518",
      "A:1519",
      "A:1520",
      "A:1521",
      "A:1522",
      "A:1523",
      "A:1524",
      "A:1525",
      "A:1526",
      "A:1527",
      "A:1528",
      "A:1529",
      "A:1530",
      "A:1531",
      "A:1532",
      "A:1533",
      "A:1534",
      "A:1535"
    ],
    "A:1440": [
      "A:1231",
      "A:1232",
      "A:1233",
      "A:1234",
      "A:1235",
      "A:1236",
      "A:1237",
      "A:1238",
      "A:1239",
      "A:1240",
      "A:1241",
      "A:1242",
      "A:1243",
      "A:1244",
      "A:1245",
      "A:1246",
      "A:1247",
      "A:1248",
      "A:1249",
      "A:1250",
      "A:1251",
      "A:1252",
      "A:1253",
      "A:1254",
      "A:1255",
      "A:1256",
      "A:1257",
      "A:1258",
      "A:1259",
      "A:1260",
      "A:1261",
      "A:1262",
      "A:1263",
      "A:1264",
      "A:1265",
      "A:1266",
      "A:1267",
      "A:1268",
      "A:1269",
      "A:1270",
      "A:1271",
      "A:1272",
      "A:1273",
      "A:1274",
      "A:1275",
      "A:1276",
      "A:1277",
      "A:1278",
      "A:1279",
      "A:1280",
      "A:1281",
      "A:1282",
      "A:1283",
      "A:1284",
      "A:1285",
      "A:1286",
      "A:1287",
      "A:1288",
      "A:1289",
      "A:1290",
      "A:1291",
      "A:1292",
      "A:1293",
      "A:1294",
      "A:1295",
      "A:1296",
      "A:1297",
      "A:1298",
      "A:1299",
      "A:1300",
      "A:1301",
      "A:1302",
      "A:1303",
      "A:1304",
      "A:1305",
      "A:1306",
      "A:1307",
      "A:1308",
      "A:1309",
      "A:1310",
      "A:1311",
      "A:1312",
      "A:1313",
      "A:1314",
      "A:1315",
      "A:1316",
      "A:1317",
      "A:1318",
      "A:1319",
      "A:1320",
      "A:1321",
      "A:1322",
      "A:1323",
      "A:1324",
      "A:1325",
      "A:1326",
      "A:1327",
      "A:1328",
      "A:1329",
      "A:1330",
      "A:1331",
      "A:1332",
      "A:1333",
      "A:1334",
      "A:1335",
      "A:1336",
      "A:1337",
      "A:1338",
      "A:1339",
      "A:1340",
      "A:1341",
      "A:1342",
      "A:1343",
      "A:1344",
      "A:1345",
      "A:1346",
      "A:1347",
      "A:1348",
      "A:1349",
      "A:1350",
      "A:1351",
      "A:1352",
      "A:1353",
      "A:1354",
      "A:1355",
      "A:1356",
      "A:1357",
      "A:1358",
      "A:1359",
      "A:1360",
      "A:1361",
      "A:1362",
      "A:1363",
      "A:1364",
      "A:1365",
      "A:1366",
      "A:1367",
      "A:1368",
      "A:1369",
      "A:1370",
      "A:1371",
      "A:1372",
      "A:1373",
      "A:1374",
      "A:1375",
      "A:1376",
      "A:1377",
      "A:1378",
      "A:1379",
      "A:1380",
      "A:1381",
      "A:1382",
      "A:1383",
      "A:1384",
      "A:1385",
      "A:1386",
      "A:1387",
      "A:1388",
      "A:1389",
      "A:1390",
      "A:1391",
      "A:1392",
      "A:1393",
      "A:1394",
      "A:1395",
      "A:1396",
      "A:1397",
      "A:1398",
      "A:1399",
      "A:1400",
      "A:1401",
      "A:1402",
      "A:1403",
      "A:1404",
      "A:1405",
      "A:1406",
      "A:1407",
      "A:1408",
      "A:1409",
      "A:1410",
      "A:1411",
      "A:1412",
      "A:1413",
      "A:1414",
      "A:1415",
      "A:1416",
      "A:1417",
      "A:1418",
      "A:1419",
      "A:1420",
      "A:1421",
      "A:1422",
      "A:1423",
      "A:1424",
      "A:1425",
      "A:1426",
      "A:1427",
      "A:1428",
      "A:1429",
      "A:1430",
      "A:1431",
      "A:1432",
      "A:1433",
      "A:1434",
      "A:1435",
      "A:1436",
      "A:1437",
      "A:1438",
      "A:1439",
      "A:1441",
      "A:1442",
      "A:1443",
      "A:1444",
      "A:1445",
      "A:1446",
      "A:1447",
      "A:1448",
      "A:1449",
      "A:1450",
      "A:1451",
      "A:1452",
      "A:1453",
      "A:1454",
      "A:1455",
      "A:1456",
      "A:1457",
      "A:1458",
      "A:1459",
      "A:1460",
      "A:1461",
      "A:1462",
      "A:1463",
      "A:1464",
      "A:1465",
      "A:1466",
      "A:1467",
      "A:1468",
      "A:1469",
      "A:1470",
      "A:1471",
      "A:1472",
      "A:1473",
      "A:1474",
      "A:1475",
      "A:1476",
      "A:1477",
      "A:1478",
      "A:1479",
      "A:1480",
      "A:1481",
      "A:1482",
      "A:1483",
      "A:1484",
      "A:1485",
      "A:1486",
      "A:1487",
      "A:1488",
      "A:1489",
      "A:1490",
      "A:1491",
      "A:1492",
      "A:1493",
      "A:1494",
      "A:1495",
      "A:1496",
      "A:1497",
      "A:1498",
      "A:1499",
      "A:1500",
      "A:1501",
      "A:1502",
      "A:1503",
      "A:1504",
      "A:1505",
      "A:1506",
      "A:1507",
      "A:1508",
      "A:1509",
      "A:1510",
      "A:1511",
      "A:1512",
      "A:1513",
      "A:1514",
      "A:1515",
      "A:1516",
      "A:1517",
      "A:1518",
      "A:1519",
      "A:1520",
      "A:1521",
      "A:1522",
      "A:1523",
      "A:1524",
      "A:1525",
      "A:1526",
      "A:1527",
      "A:1528",
      "A:1529",
      "A:1530",
      "A:1531",
      "A:1532",
      "A:1533",
      "A:1534",
      "A:1535"
    ],
    "A:1441": [
      "A:1231",
      "A:1232",
      "A:1233",
      "A:1234",
      "A:1235",
      "A:1236",
      "A:1237",
      "A:1238",
      "A:1239",
      "A:1240",
      "A:1241",
      "A:1242",
      "A:1243",
      "A:1244",
      "A:1245",
      "A:1246",
      "A:1247",
      "A:1248",
      "A:1249",
      "A:1250",
      "A:1251",
      "A:1252",
      "A:1253",
      "A:1254",
      "A:1255",
      "A:1256",
      "A:1257",
      "A:1258",
      "A:1259",
      "A:1260",
      "A:1261",
      "A:1262",
      "A:1263",
      "A:1264",
      "A:1265",
      "A:1266",
      "A:1267",
      "A:1268",
      "A:1269",
      "A:1270",
      "A:1271",
      "A:1272",
      "A:1273",
      "A:1274",
      "A:1275",
      "A:1276",
      "A:1277",
      "A:1278",
      "A:1279",
      "A:1280",
      "A:1281",
      "A:1282",
      "A:1283",
      "A:1284",
      "A:1285",
      "A:1286",
      "A:1287",
      "A:1288",
      "A:1289",
      "A:1290",
      "A:1291",
      "A:1292",
      "A:1293",
      "A:1294",
      "A:1295",
      "A:1296",
      "A:1297",
      "A:1298",
      "A:1299",
      "A:1300",
      "A:1301",
      "A:1302",
      "A:1303",
      "A:1304",
      "A:1305",
      "A:1306",
      "A:1307",
      "A:1308",
      "A:1309",
      "A:1310",
      "A:1311",
      "A:1312",
      "A:1313",
      "A:1314",
      "A:1315",
      "A:1316",
      "A:1317",
      "A:1318",
      "A:1319",
      "A:1320",
      "A:1321",
      "A:1322",
      "A:1323",
      "A:1324",
      "A:1325",
      "A:1326",
      "A:1327",
      "A:1328",
      "A:1329",
      "A:1330",
      "A:1331",
      "A:1332",
      "A:1333",
      "A:1334",
      "A:1335",
      "A:1336",
      "A:1337",
      "A:1338",
      "A:1339",
      "A:1340",
      "A:1341",
      "A:1342",
      "A:1343",
      "A:1344",
      "A:1345",
      "A:1346",
      "A:1347",
      "A:1348",
      "A:1349",
      "A:1350",
      "A:1351",
      "A:1352",
      "A:1353",
      "A:1354",
      "A:1355",
      "A:1356",
      "A:1357",
      "A:1358",
      "A:1359",
      "A:1360",
      "A:1361",
      "A:1362",
      "A:1363",
      "A:1364",
      "A:1365",
      "A:1366",
      "A:1367",
      "A:1368",
      "A:1369",
      "A:1370",
      "A:1371",
      "A:1372",
      "A:1373",
      "A:1374",
      "A:1375",
      "A:1376",
      "A:1377",
      "A:1378",
      "A:1379",
      "A:1380",
      "A:1381",
      "A:1382",
      "A:1383",
      "A:1384",
      "A:1385",
      "A:1386",
      "A:1387",
      "A:1388",
      "A:1389",
      "A:1390",
      "A:1391",
      "A:1392",
      "A:1393",
      "A:1394",
      "A:1395",
      "A:1396",
      "A:1397",
      "A:1398",
      "A:1399",
      "A:1400",
      "A:1401",
      "A:1402",
      "A:1403",
      "A:1404",
      "A:1405",
      "A:1406",
      "A:1407",
      "A:1408",
      "A:1409",
      "A:1410",
      "A:1411",
      "A:1412",
      "A:1413",
      "A:1414",
      "A:1415",
      "A:1416",
      "A:1417",
      "A:1418",
      "A:1419",
      "A:1420",
      "A:1421",
      "A:1422",
      "A:1423",
      "A:1424",
      "A:1425",
      "A:1426",
      "A:1427",
      "A:1428",
      "A:1429",
      "A:1430",
      "A:1431",
      "A:1432",
      "A:1433",
      "A:1434",
      "A:1435",
      "A:1436",
      "A:1437",
      "A:1438",
      "A:1439",
      "A:1440",
      "A:1442",
      "A:1443",
      "A:1444",
      "A:1445",
      "A:1446",
      "A:1447",
      "A:1448",
      "A:1449",
      "A:1450",
      "A:1451",
      "A:1452",
      "A:1453",
      "A:1454",
      "A:1455",
      "A:1456",
      "A:1457",
      "A:1458",
      "A:1459",
      "A:1460",
      "A:1461",
      "A:1462",
      "A:1463",
      "A:1464",
      "A:1465",
      "A:1466",
      "A:1467",
      "A:1468",
      "A:1469",
      "A:1470",
      "A:1471",
      "A:1472",
      "A:1473",
      "A:1474",
      "A:1475",
      "A:1476",
      "A:1477",
      "A:1478",
      "A:1479",
      "A:1480",
      "A:1481",
      "A:1482",
      "A:1483",
      "A:1484",
      "A:1485",
      "A:1486",
      "A:1487",
      "A:1488",
      "A:1489",
      "A:1490",
      "A:1491",
      "A:1492",
      "A:1493",
      "A:1494",
      "A:1495",
      "A:1496",
      "A:1497",
      "A:1498",
      "A:1499",
      "A:1500",
      "A:1501",
      "A:1502",
      "A:1503",
      "A:1504",
      "A:1505",
      "A:1506",
      "A:1507",
      "A:1508",
      "A:1509",
      "A:1510",
      "A:1511",
      "A:1512",
      "A:1513",
      "A:1514",
      "A:1515",
      "A:1516",
      "A:1517",
      "A:1518",
      "A:1519",
      "A:1520",
      "A:1521",
      "A:1522",
      "A:1523",
      "A:1524",
      "A:1525",
      "A:1526",
      "A:1527",
      "A:1528",
      "A:1529",
      "A:1530",
      "A:1531",
      "A:1532",
      "A:1533",
      "A:1534",
      "A:1535"
    ],
    "A:1442": [
      "A:1231",
      "A:1232",
      "A:1233",
      "A:1234",
      "A:1235",
      "A:1236",
      "A:1237",
      "A:1238",
      "A:1239",
      "A:1240",
      "A:1241",
      "A:1242",
      "A:1243",
      "A:1244",
      "A:1245",
      "A:1246",
      "A:1247",
      "A:1248",
      "A:1249",
      "A:1250",
      "A:1251",
      "A:1252",
      "A:1253",
      "A:1254",
      "A:1255",
      "A:1256",
      "A:1257",
      "A:1258",
      "A:1259",
      "A:1260",
      "A:1261",
      "A:1262",
      "A:1263",
      "A:1264",
      "A:1265",
      "A:1266",
      "A:1267",
      "A:1268",
      "A:1269",
      "A:1270",
      "A:1271",
      "A:1272",
      "A:1273",
      "A:1274",
      "A:1275",
      "A:1276",
      "A:1277",
      "A:1278",
      "A:1279",
      "A:1280",
      "A:1281",
      "A:1282",
      "A:1283",
      "A:1284",
      "A:1285",
      "A:1286",
      "A:1287",
      "A:1288",
      "A:1289",
      "A:1290",
      "A:1291",
      "A:1292",
      "A:1293",
      "A:1294",
      "A:1295",
      "A:1296",
      "A:1297",
      "A:1298",
      "A:1299",
      "A:1300",
      "A:1301",
      "A:1302",
      "A:1303",
      "A:1304",
      "A:1305",
      "A:1306",
      "A:1307",
      "A:1308",
      "A:1309",
      "A:1310",
      "A:1311",
      "A:1312",
      "A:1313",
      "A:1314",
      "A:1315",
      "A:1316",
      "A:1317",
      "A:1318",
      "A:1319",
      "A:1320",
      "A:1321",
      "A:1322",
      "A:1323",
      "A:1324",
      "A:1325",
      "A:1326",
      "A:1327",
      "A:1328",
      "A:1329",
      "A:1330",
      "A:1331",
      "A:1332",
      "A:1333",
      "A:1334",
      "A:1335",
      "A:1336",
      "A:1337",
      "A:1338",
      "A:1339",
      "A:1340",
      "A:1341",
      "A:1342",
      "A:1343",
      "A:1344",
      "A:1345",
      "A:1346",
      "A:1347",
      "A:1348",
      "A:1349",
      "A:1350",
      "A:1351",
      "A:1352",
      "A:1353",
      "A:1354",
      "A:1355",
      "A:1356",
      "A:1357",
      "A:1358",
      "A:1359",
      "A:1360",
      "A:1361",
      "A:1362",
      "A:1363",
      "A:1364",
      "A:1365",
      "A:1366",
      "A:1367",
      "A:1368",
      "A:1369",
      "A:1370",
      "A:1371",
      "A:1372",
      "A:1373",
      "A:1374",
      "A:1375",
      "A:1376",
      "A:1377",
      "A:1378",
      "A:1379",
      "A:1380",
      "A:1381",
      "A:1382",
      "A:1383",
      "A:1384",
      "A:1385",
      "A:1386",
      "A:1387",
      "A:1388",
      "A:1389",
      "A:1390",
      "A:1391",
      "A:1392",
      "A:1393",
      "A:1394",
      "A:1395",
      "A:1396",
      "A:1397",
      "A:1398",
      "A:1399",
      "A:1400",
      "A:1401",
      "A:1402",
      "A:1403",
      "A:1404",
      "A:1405",
      "A:1406",
      "A:1407",
      "A:1408",
      "A:1409",
      "A:1410",
      "A:1411",
      "A:1412",
      "A:1413",
      "A:1414",
      "A:1415",
      "A:1416",
      "A:1417",
      "A:1418",
      "A:1419",
      "A:1420",
      "A:1421",
      "A:1422",
      "A:1423",
      "A:1424",
      "A:1425",
      "A:1426",
      "A:1427",
      "A:1428",
      "A:1429",
      "A:1430",
      "A:1431",
      "A:1432",
      "A:1433",
      "A:1434",
      "A:1435",
      "A:1436",
      "A:1437",
      "A:1438",
      "A:1439",
      "A:1440",
      "A:1441",
      "A:1443",
      "A:1444",
      "A:1445",
      "A:1446",
      "A:1447",
      "A:1448",
      "A:1449",
      "A:1450",
      "A:1451",
      "A:1452",
      "A:1453",
      "A:1454",
      "A:1455",
      "A:1456",
      "A:1457",
      "A:1458",
      "A:1459",
      "A:1460",
      "A:1461",
      "A:1462",
      "A:1463",
      "A:1464",
      "A:1465",
      "A:1466",
      "A:1467",
      "A:1468",
      "A:1469",
      "A:1470",
      "A:1471",
      "A:1472",
      "A:1473",
      "A:1474",
      "A:1475",
      "A:1476",
      "A:1477",
      "A:1478",
      "A:1479",
      "A:1480",
      "A:1481",
      "A:1482",
      "A:1483",
      "A:1484",
      "A:1485",
      "A:1486",
      "A:1487",
      "A:1488",
      "A:1489",
      "A:1490",
      "A:1491",
      "A:1492",
      "A:1493",
      "A:1494",
      "A:1495",
      "A:1496",
      "A:1497",
      "A:1498",
      "A:1499",
      "A:1500",
      "A:1501",
      "A:1502",
      "A:1503",
      "A:1504",
      "A:1505",
      "A:1506",
      "A:1507",
      "A:1508",
      "A:1509",
      "A:1510",
      "A:1511",
      "A:1512",
      "A:1513",
      "A:1514",
      "A:1515",
      "A:1516",
      "A:1517",
      "A:1518",
      "A:1519",
      "A:1520",
      "A:1521",
      "A:1522",
      "A:1523",
      "A:1524",
      "A:1525",
      "A:1526",
      "A:1527",
      "A:1528",
      "A:1529",
      "A:1530",
      "A:1531",
      "A:1532",
      "A:1533",
      "A:1534",
      "A:1535"
    ],
    "A:1443": [
      "A:1231",
      "A:1232",
      "A:1233",
      "A:1234",
      "A:1235",
      "A:1236",
      "A:1237",
      "A:1238",
      "A:1239",
      "A:1240",
      "A:1241",
      "A:1242",
      "A:1243",
      "A:1244",
      "A:1245",
      "A:1246",
      "A:1247",
      "A:1248",
      "A:1249",
      "A:1250",
      "A:1251",
      "A:1252",
      "A:1253",
      "A:1254",
      "A:1255",
      "A:1256",
      "A:1257",
      "A:1258",
      "A:1259",
      "A:1260",
      "A:1261",
      "A:1262",
      "A:1263",
      "A:1264",
      "A:1265",
      "A:1266",
      "A:1267",
      "A:1268",
      "A:1269",
      "A:1270",
      "A:1271",
      "A:1272",
      "A:1273",
      "A:1274",
      "A:1275",
      "A:1276",
      "A:1277",
      "A:1278",
      "A:1279",
      "A:1280",
      "A:1281",
      "A:1282",
      "A:1283",
      "A:1284",
      "A:1285",
      "A:1286",
      "A:1287",
      "A:1288",
      "A:1289",
      "A:1290",
      "A:1291",
      "A:1292",
      "A:1293",
      "A:1294",
      "A:1295",
      "A:1296",
      "A:1297",
      "A:1298",
      "A:1299",
      "A:1300",
      "A:1301",
      "A:1302",
      "A:1303",
      "A:1304",
      "A:1305",
      "A:1306",
      "A:1307",
      "A:1308",
      "A:1309",
      "A:1310",
      "A:1311",
      "A:1312",
      "A:1313",
      "A:1314",
      "A:1315",
      "A:1316",
      "A:1317",
      "A:1318",
      "A:1319",
      "A:1320",
      "A:1321",
      "A:1322",
      "A:1323",
      "A:1324",
      "A:1325",
      "A:1326",
      "A:1327",
      "A:1328",
      "A:1329",
      "A:1330",
      "A:1331",
      "A:1332",
      "A:1333",
      "A:1334",
      "A:1335",
      "A:1336",
      "A:1337",
      "A:1338",
      "A:1339",
      "A:1340",
      "A:1341",
      "A:1342",
      "A:1343",
      "A:1344",
      "A:1345",
      "A:1346",
      "A:1347",
      "A:1348",
      "A:1349",
      "A:1350",
      "A:1351",
      "A:1352",
      "A:1353",
      "A:1354",
      "A:1355",
      "A:1356",
      "A:1357",
      "A:1358",
      "A:1359",
      "A:1360",
      "A:1361",
      "A:1362",
      "A:1363",
      "A:1364",
      "A:1365",
      "A:1366",
      "A:1367",
      "A:1368",
      "A:1369",
      "A:1370",
      "A:1371",
      "A:1372",
      "A:1373",
      "A:1374",
      "A:1375",
      "A:1376",
      "A:1377",
      "A:1378",
      "A:1379",
      "A:1380",
      "A:1381",
      "A:1382",
      "A:1383",
      "A:1384",
      "A:1385",
      "A:1386",
      "A:1387",
      "A:1388",
      "A:1389",
      "A:1390",
      "A:1391",
      "A:1392",
      "A:1393",
      "A:1394",
      "A:1395",
      "A:1396",
      "A:1397",
      "A:1398",
      "A:1399",
      "A:1400",
      "A:1401",
      "A:1402",
      "A:1403",
      "A:1404",
      "A:1405",
      "A:1406",
      "A:1407",
      "A:1408",
      "A:1409",
      "A:1410",
      "A:1411",
      "A:1412",
      "A:1413",
      "A:1414",
      "A:1415",
      "A:1416",
      "A:1417",
      "A:1418",
      "A:1419",
      "A:1420",
      "A:1421",
      "A:1422",
      "A:1423",
      "A:1424",
      "A:1425",
      "A:1426",
      "A:1427",
      "A:1428",
      "A:1429",
      "A:1430",
      "A:1431",
      "A:1432",
      "A:1433",
      "A:1434",
      "A:1435",
      "A:1436",
      "A:1437",
      "A:1438",
      "A:1439",
      "A:1440",
      "A:1441",
      "A:1442",
      "A:1444",
      "A:1445",
      "A:1446",
      "A:1447",
      "A:1448",
      "A:1449",
      "A:1450",
      "A:1451",
      "A:1452",
      "A:1453",
      "A:1454",
      "A:1455",
      "A:1456",
      "A:1457",
      "A:1458",
      "A:1459",
      "A:1460",
      "A:1461",
      "A:1462",
      "A:1463",
      "A:1464",
      "A:1465",
      "A:1466",
      "A:1467",
      "A:1468",
      "A:1469",
      "A:1470",
      "A:1471",
      "A:1472",
      "A:1473",
      "A:1474",
      "A:1475",
      "A:1476",
      "A:1477",
      "A:1478",
      "A:1479",
      "A:1480",
      "A:1481",
      "A:1482",
      "A:1483",
      "A:1484",
      "A:1485",
      "A:1486",
      "A:1487",
      "A:1488",
      "A:1489",
      "A:1490",
      "A:1491",
      "A:1492",
      "A:1493",
      "A:1494",
      "A:1495",
      "A:1496",
      "A:1497",
      "A:1498",
      "A:1499",
      "A:1500",
      "A:1501",
      "A:1502",
      "A:1503",
      "A:1504",
      "A:1505",
      "A:1506",
      "A:1507",
      "A:1508",
      "A:1509",
      "A:1510",
      "A:1511",
      "A:1512",
      "A:1513",
      "A:1514",
      "A:1515",
      "A:1516",
      "A:1517",
      "A:1518",
      "A:1519",
      "A:1520",
      "A:1521",
      "A:1522",
      "A:1523",
      "A:1524",
      "A:1525",
      "A:1526",
      "A:1527",
      "A:1528",
      "A:1529",
      "A:1530",
      "A:1531",
      "A:1532",
      "A:1533",
      "A:1534",
      "A:1535"
    ],
    "A:1444": [
      "A:1231",
      "A:1232",
      "A:1233",
      "A:1234",
      "A:1235",
      "A:1236",
      "A:1237",
      "A:1238",
      "A:1239",
      "A:1240",
      "A:1241",
      "A:1242",
      "A:1243",
      "A:1244",
      "A:1245",
      "A:1246",
      "A:1247",
      "A:1248",
      "A:1249",
      "A:1250",
      "A:1251",
      "A:1252",
      "A:1253",
      "A:1254",
      "A:1255",
      "A:1256",
      "A:1257",
      "A:1258",
      "A:1259",
      "A:1260",
      "A:1261",
      "A:1262",
      "A:1263",
      "A:1264",
      "A:1265",
      "A:1266",
      "A:1267",
      "A:1268",
      "A:1269",
      "A:1270",
      "A:1271",
      "A:1272",
      "A:1273",
      "A:1274",
      "A:1275",
      "A:1276",
      "A:1277",
      "A:1278",
      "A:1279",
      "A:1280",
      "A:1281",
      "A:1282",
      "A:1283",
      "A:1284",
      "A:1285",
      "A:1286",
      "A:1287",
      "A:1288",
      "A:1289",
      "A:1290",
      "A:1291",
      "A:1292",
      "A:1293",
      "A:1294",
      "A:1295",
      "A:1296",
      "A:1297",
      "A:1298",
      "A:1299",
      "A:1300",
      "A:1301",
      "A:1302",
      "A:1303",
      "A:1304",
      "A:1305",
      "A:1306",
      "A:1307",
      "A:1308",
      "A:1309",
      "A:1310",
      "A:1311",
      "A:1312",
      "A:1313",
      "A:1314",
      "A:1315",
      "A:1316",
      "A:1317",
      "A:1318",
      "A:1319",
      "A:1320",
      "A:1321",
      "A:1322",
      "A:1323",
      "A:1324",
      "A:1325",
      "A:1326",
      "A:1327",
      "A:1328",
      "A:1329",
      "A:1330",
      "A:1331",
      "A:1332",
      "A:1333",
      "A:1334",
      "A:1335",
      "A:1336",
      "A:1337",
      "A:1338",
      "A:1339",
      "A:1340",
      "A:1341",
      "A:1342",
      "A:1343",
      "A:1344",
      "A:1345",
      "A:1346",
      "A:1347",
      "A:1348",
      "A:1349",
      "A:1350",
      "A:1351",
      "A:1352",
      "A:1353",
      "A:1354",
      "A:1355",
      "A:1356",
      "A:1357",
      "A:1358",
      "A:1359",
      "A:1360",
      "A:1361",
      "A:1362",
      "A:1363",
      "A:1364",
      "A:1365",
      "A:1366",
      "A:1367",
      "A:1368",
      "A:1369",
      "A:1370",
      "A:1371",
      "A:1372",
      "A:1373",
      "A:1374",
      "A:1375",
      "A:1376",
      "A:1377",
      "A:1378",
      "A:1379",
      "A:1380",
      "A:1381",
      "A:1382",
      "A:1383",
      "A:1384",
      "A:1385",
      "A:1386",
      "A:1387",
      "A:1388",
      "A:1389",
      "A:1390",
      "A:1391",
      "A:1392",
      "A:1393",
      "A:1394",
      "A:1395",
      "A:1396",
      "A:1397",
      "A:1398",
      "A:1399",
      "A:1400",
      "A:1401",
      "A:1402",
      "A:1403",
      "A:1404",
      "A:1405",
      "A:1406",
      "A:1407",
      "A:1408",
      "A:1409",
      "A:1410",
      "A:1411",
      "A:1412",
      "A:1413",
      "A:1414",
      "A:1415",
      "A:1416",
      "A:1417",
      "A:1418",
      "A:1419",
      "A:1420",
      "A:1421",
      "A:1422",
      "A:1423",
      "A:1424",
      "A:1425",
      "A:1426",
      "A:1427",
      "A:1428",
      "A:1429",
      "A:1430",
      "A:1431",
      "A:1432",
      "A:1433",
      "A:1434",
      "A:1435",
      "A:1436",
      "A:1437",
      "A:1438",
      "A:1439",
      "A:1440",
      "A:1441",
      "A:1442",
      "A:1443",
      "A:1445",
      "A:1446",
      "A:1447",
      "A:1448",
      "A:1449",
      "A:1450",
      "A:1451",
      "A:1452",
      "A:1453",
      "A:1454",
      "A:1455",
      "A:1456",
      "A:1457",
      "A:1458",
      "A:1459",
      "A:1460",
      "A:1461",
      "A:1462",
      "A:1463",
      "A:1464",
      "A:1465",
      "A:1466",
      "A:1467",
      "A:1468",
      "A:1469",
      "A:1470",
      "A:1471",
      "A:1472",
      "A:1473",
      "A:1474",
      "A:1475",
      "A:1476",
      "A:1477",
      "A:1478",
      "A:1479",
      "A:1480",
      "A:1481",
      "A:1482",
      "A:1483",
      "A:1484",
      "A:1485",
      "A:1486",
      "A:1487",
      "A:1488",
      "A:1489",
      "A:1490",
      "A:1491",
      "A:1492",
      "A:1493",
      "A:1494",
      "A:1495",
      "A:1496",
      "A:1497",
      "A:1498",
      "A:1499",
      "A:1500",
      "A:1501",
      "A:1502",
      "A:1503",
      "A:1504",
      "A:1505",
      "A:1506",
      "A:1507",
      "A:1508",
      "A:1509",
      "A:1510",
      "A:1511",
      "A:1512",
      "A:1513",
      "A:1514",
      "A:1515",
      "A:1516",
      "A:1517",
      "A:1518",
      "A:1519",
      "A:1520",
      "A:1521",
      "A:1522",
      "A:1523",
      "A:1524",
      "A:1525",
      "A:1526",
      "A:1527",
      "A:1528",
      "A:1529",
      "A:1530",
      "A:1531",
      "A:1532",
      "A:1533",
      "A:1534",
      "A:1535"
    ],
    "A:1445": [
      "A:1231",
      "A:1232",
      "A:1233",
      "A:1234",
      "A:1235",
      "A:1236",
      "A:1237",
      "A:1238",
      "A:1239",
      "A:1240",
      "A:1241",
      "A:1242",
      "A:1243",
      "A:1244",
      "A:1245",
      "A:1246",
      "A:1247",
      "A:1248",
      "A:1249",
      "A:1250",
      "A:1251",
      "A:1252",
      "A:1253",
      "A:1254",
      "A:1255",
      "A:1256",
      "A:1257",
      "A:1258",
      "A:1259",
      "A:1260",
      "A:1261",
      "A:1262",
      "A:1263",
      "A:1264",
      "A:1265",
      "A:1266",
      "A:1267",
      "A:1268",
      "A:1269",
      "A:1270",
      "A:1271",
      "A:1272",
      "A:1273",
      "A:1274",
      "A:1275",
      "A:1276",
      "A:1277",
      "A:1278",
      "A:1279",
      "A:1280",
      "A:1281",
      "A:1282",
      "A:1283",
      "A:1284",
      "A:1285",
      "A:1286",
      "A:1287",
      "A:1288",
      "A:1289",
      "A:1290",
      "A:1291",
      "A:1292",
      "A:1293",
      "A:1294",
      "A:1295",
      "A:1296",
      "A:1297",
      "A:1298",
      "A:1299",
      "A:1300",
      "A:1301",
      "A:1302",
      "A:1303",
      "A:1304",
      "A:1305",
      "A:1306",
      "A:1307",
      "A:1308",
      "A:1309",
      "A:1310",
      "A:1311",
      "A:1312",
      "A:1313",
      "A:1314",
      "A:1315",
      "A:1316",
      "A:1317",
      "A:1318",
      "A:1319",
      "A:1320",
      "A:1321",
      "A:1322",
      "A:1323",
      "A:1324",
      "A:1325",
      "A:1326",
      "A:1327",
      "A:1328",
      "A:1329",
      "A:1330",
      "A:1331",
      "A:1332",
      "A:1333",
      "A:1334",
      "A:1335",
      "A:1336",
      "A:1337",
      "A:1338",
      "A:1339",
      "A:1340",
      "A:1341",
      "A:1342",
      "A:1343",
      "A:1344",
      "A:1345",
      "A:1346",
      "A:1347",
      "A:1348",
      "A:1349",
      "A:1350",
      "A:1351",
      "A:1352",
      "A:1353",
      "A:1354",
      "A:1355",
      "A:1356",
      "A:1357",
      "A:1358",
      "A:1359",
      "A:1360",
      "A:1361",
      "A:1362",
      "A:1363",
      "A:1364",
      "A:1365",
      "A:1366",
      "A:1367",
      "A:1368",
      "A:1369",
      "A:1370",
      "A:1371",
      "A:1372",
      "A:1373",
      "A:1374",
      "A:1375",
      "A:1376",
      "A:1377",
      "A:1378",
      "A:1379",
      "A:1380",
      "A:1381",
      "A:1382",
      "A:1383",
      "A:1384",
      "A:1385",
      "A:1386",
      "A:1387",
      "A:1388",
      "A:1389",
      "A:1390",
      "A:1391",
      "A:1392",
      "A:1393",
      "A:1394",
      "A:1395",
      "A:1396",
      "A:1397",
      "A:1398",
      "A:1399",
      "A:1400",
      "A:1401",
      "A:1402",
      "A:1403",
      "A:1404",
      "A:1405",
      "A:1406",
      "A:1407",
      "A:1408",
      "A:1409",
      "A:1410",
      "A:1411",
      "A:1412",
      "A:1413",
      "A:1414",
      "A:1415",
      "A:1416",
      "A:1417",
      "A:1418",
      "A:1419",
      "A:1420",
      "A:1421",
      "A:1422",
      "A:1423",
      "A:1424",
      "A:1425",
      "A:1426",
      "A:1427",
      "A:1428",
      "A:1429",
      "A:1430",
      "A:1431",
      "A:1432",
      "A:1433",
      "A:1434",
      "A:1435",
      "A:1436",
      "A:1437",
      "A:1438",
      "A:1439",
      "A:1440",
      "A:1441",
      "A:1442",
      "A:1443",
      "A:1444",
      "A:1446",
      "A:1447",
      "A:1448",
      "A:1449",
      "A:1450",
      "A:1451",
      "A:1452",
      "A:1453",
      "A:1454",
      "A:1455",
      "A:1456",
      "A:1457",
      "A:1458",
      "A:1459",
      "A:1460",
      "A:1461",
      "A:1462",
      "A:1463",
      "A:1464",
      "A:1465",
      "A:1466",
      "A:1467",
      "A:1468",
      "A:1469",
      "A:1470",
      "A:1471",
      "A:1472",
      "A:1473",
      "A:1474",
      "A:1475",
      "A:1476",
      "A:1477",
      "A:1478",
      "A:1479",
      "A:1480",
      "A:1481",
      "A:1482",
      "A:1483",
      "A:1484",
      "A:1485",
      "A:1486",
      "A:1487",
      "A:1488",
      "A:1489",
      "A:1490",
      "A:1491",
      "A:1492",
      "A:1493",
      "A:1494",
      "A:1495",
      "A:1496",
      "A:1497",
      "A:1498",
      "A:1499",
      "A:1500",
      "A:1501",
      "A:1502",
      "A:1503",
      "A:1504",
      "A:1505",
      "A:1506",
      "A:1507",
      "A:1508",
      "A:1509",
      "A:1510",
      "A:1511",
      "A:1512",
      "A:1513",
      "A:1514",
      "A:1515",
      "A:1516",
      "A:1517",
      "A:1518",
      "A:1519",
      "A:1520",
      "A:1521",
      "A:1522",
      "A:1523",
      "A:1524",
      "A:1525",
      "A:1526",
      "A:1527",
      "A:1528",
      "A:1529",
      "A:1530",
      "A:1531",
      "A:1532",
      "A:1533",
      "A:1534",
      "A:1535"
    ],
    "A:1446": [
      "A:1231",
      "A:1232",
      "A:1233",
      "A:1234",
      "A:1235",
      "A:1236",
      "A:1237",
      "A:1238",
      "A:1239",
      "A:1240",
      "A:1241",
      "A:1242",
      "A:1243",
      "A:1244",
      "A:1245",
      "A:1246",
      "A:1247",
      "A:1248",
      "A:1249",
      "A:1250",
      "A:1251",
      "A:1252",
      "A:1253",
      "A:1254",
      "A:1255",
      "A:1256",
      "A:1257",
      "A:1258",
      "A:1259",
      "A:1260",
      "A:1261",
      "A:1262",
      "A:1263",
      "A:1264",
      "A:1265",
      "A:1266",
      "A:1267",
      "A:1268",
      "A:1269",
      "A:1270",
      "A:1271",
      "A:1272",
      "A:1273",
      "A:1274",
      "A:1275",
      "A:1276",
      "A:1277",
      "A:1278",
      "A:1279",
      "A:1280",
      "A:1281",
      "A:1282",
      "A:1283",
      "A:1284",
      "A:1285",
      "A:1286",
      "A:1287",
      "A:1288",
      "A:1289",
      "A:1290",
      "A:1291",
      "A:1292",
      "A:1293",
      "A:1294",
      "A:1295",
      "A:1296",
      "A:1297",
      "A:1298",
      "A:1299",
      "A:1300",
      "A:1301",
      "A:1302",
      "A:1303",
      "A:1304",
      "A:1305",
      "A:1306",
      "A:1307",
      "A:1308",
      "A:1309",
      "A:1310",
      "A:1311",
      "A:1312",
      "A:1313",
      "A:1314",
      "A:1315",
      "A:1316",
      "A:1317",
      "A:1318",
      "A:1319",
      "A:1320",
      "A:1321",
      "A:1322",
      "A:1323",
      "A:1324",
      "A:1325",
      "A:1326",
      "A:1327",
      "A:1328",
      "A:1329",
      "A:1330",
      "A:1331",
      "A:1332",
      "A:1333",
      "A:1334",
      "A:1335",
      "A:1336",
      "A:1337",
      "A:1338",
      "A:1339",
      "A:1340",
      "A:1341",
      "A:1342",
      "A:1343",
      "A:1344",
      "A:1345",
      "A:1346",
      "A:1347",
      "A:1348",
      "A:1349",
      "A:1350",
      "A:1351",
      "A:1352",
      "A:1353",
      "A:1354",
      "A:1355",
      "A:1356",
      "A:1357",
      "A:1358",
      "A:1359",
      "A:1360",
      "A:1361",
      "A:1362",
      "A:1363",
      "A:1364",
      "A:1365",
      "A:1366",
      "A:1367",
      "A:1368",
      "A:1369",
      "A:1370",
      "A:1371",
      "A:1372",
      "A:1373",
      "A:1374",
      "A:1375",
      "A:1376",
      "A:1377",
      "A:1378",
      "A:1379",
      "A:1380",
      "A:1381",
      "A:1382",
      "A:1383",
      "A:1384",
      "A:1385",
      "A:1386",
      "A:1387",
      "A:1388",
      "A:1389",
      "A:1390",
      "A:1391",
      "A:1392",
      "A:1393",
      "A:1394",
      "A:1395",
      "A:1396",
      "A:1397",
      "A:1398",
      "A:1399",
      "A:1400",
      "A:1401",
      "A:1402",
      "A:1403",
      "A:1404",
      "A:1405",
      "A:1406",
      "A:1407",
      "A:1408",
      "A:1409",
      "A:1410",
      "A:1411",
      "A:1412",
      "A:1413",
      "A:1414",
      "A:1415",
      "A:1416",
      "A:1417",
      "A:1418",
      "A:1419",
      "A:1420",
      "A:1421",
      "A:1422",
      "A:1423",
      "A:1424",
      "A:1425",
      "A:1426",
      "A:1427",
      "A:1428",
      "A:1429",
      "A:1430",
      "A:1431",
      "A:1432",
      "A:1433",
      "A:1434",
      "A:1435",
      "A:1436",
      "A:1437",
      "A:1438",
      "A:1439",
      "A:1440",
      "A:1441",
      "A:1442",
      "A:1443",
      "A:1444",
      "A:1445",
      "A:1447",
      "A:1448",
      "A:1449",
      "A:1450",
      "A:1451",
      "A:1452",
      "A:1453",
      "A:1454",
      "A:1455",
      "A:1456",
      "A:1457",
      "A:1458",
      "A:1459",
      "A:1460",
      "A:1461",
      "A:1462",
      "A:1463",
      "A:1464",
      "A:1465",
      "A:1466",
      "A:1467",
      "A:1468",
      "A:1469",
      "A:1470",
      "A:1471",
      "A:1472",
      "A:1473",
      "A:1474",
      "A:1475",
      "A:1476",
      "A:1477",
      "A:1478",
      "A:1479",
      "A:1480",
      "A:1481",
      "A:1482",
      "A:1483",
      "A:1484",
      "A:1485",
      "A:1486",
      "A:1487",
      "A:1488",
      "A:1489",
      "A:1490",
      "A:1491",
      "A:1492",
      "A:1493",
      "A:1494",
      "A:1495",
      "A:1496",
      "A:1497",
      "A:1498",
      "A:1499",
      "A:1500",
      "A:1501",
      "A:1502",
      "A:1503",
      "A:1504",
      "A:1505",
      "A:1506",
      "A:1507",
      "A:1508",
      "A:1509",
      "A:1510",
      "A:1511",
      "A:1512",
      "A:1513",
      "A:1514",
      "A:1515",
      "A:1516",
      "A:1517",
      "A:1518",
      "A:1519",
      "A:1520",
      "A:1521",
      "A:1522",
      "A:1523",
      "A:1524",
      "A:1525",
      "A:1526",
      "A:1527",
      "A:1528",
      "A:1529",
      "A:1530",
      "A:1531",
      "A:1532",
      "A:1533",
      "A:1534",
      "A:1535"
    ],
    "A:1447": [
      "A:1231",
      "A:1232",
      "A:1233",
      "A:1234",
      "A:1235",
      "A:1236",
      "A:1237",
      "A:1238",
      "A:1239",
      "A:1240",
      "A:1241",
      "A:1242",
      "A:1243",
      "A:1244",
      "A:1245",
      "A:1246",
      "A:1247",
      "A:1248",
      "A:1249",
      "A:1250",
      "A:1251",
      "A:1252",
      "A:1253",
      "A:1254",
      "A:1255",
      "A:1256",
      "A:1257",
      "A:1258",
      "A:1259",
      "A:1260",
      "A:1261",
      "A:1262",
      "A:1263",
      "A:1264",
      "A:1265",
      "A:1266",
      "A:1267",
      "A:1268",
      "A:1269",
      "A:1270",
      "A:1271",
      "A:1272",
      "A:1273",
      "A:1274",
      "A:1275",
      "A:1276",
      "A:1277",
      "A:1278",
      "A:1279",
      "A:1280",
      "A:1281",
      "A:1282",
      "A:1283",
      "A:1284",
      "A:1285",
      "A:1286",
      "A:1287",
      "A:1288",
      "A:1289",
      "A:1290",
      "A:1291",
      "A:1292",
      "A:1293",
      "A:1294",
      "A:1295",
      "A:1296",
      "A:1297",
      "A:1298",
      "A:1299",
      "A:1300",
      "A:1301",
      "A:1302",
      "A:1303",
      "A:1304",
      "A:1305",
      "A:1306",
      "A:1307",
      "A:1308",
      "A:1309",
      "A:1310",
      "A:1311",
      "A:1312",
      "A:1313",
      "A:1314",
      "A:1315",
      "A:1316",
      "A:1317",
      "A:1318",
      "A:1319",
      "A:1320",
      "A:1321",
      "A:1322",
      "A:1323",
      "A:1324",
      "A:1325",
      "A:1326",
      "A:1327",
      "A:1328",
      "A:1329",
      "A:1330",
      "A:1331",
      "A:1332",
      "A:1333",
      "A:1334",
      "A:1335",
      "A:1336",
      "A:1337",
      "A:1338",
      "A:1339",
      "A:1340",
      "A:1341",
      "A:1342",
      "A:1343",
      "A:1344",
      "A:1345",
      "A:1346",
      "A:1347",
      "A:1348",
      "A:1349",
      "A:1350",
      "A:1351",
      "A:1352",
      "A:1353",
      "A:1354",
      "A:1355",
      "A:1356",
      "A:1357",
      "A:1358",
      "A:1359",
      "A:1360",
      "A:1361",
      "A:1362",
      "A:1363",
      "A:1364",
      "A:1365",
      "A:1366",
      "A:1367",
      "A:1368",
      "A:1369",
      "A:1370",
      "A:1371",
      "A:1372",
      "A:1373",
      "A:1374",
      "A:1375",
      "A:1376",
      "A:1377",
      "A:1378",
      "A:1379",
      "A:1380",
      "A:1381",
      "A:1382",
      "A:1383",
      "A:1384",
      "A:1385",
      "A:1386",
      "A:1387",
      "A:1388",
      "A:1389",
      "A:1390",
      "A:1391",
      "A:1392",
      "A:1393",
      "A:1394",
      "A:1395",
      "A:1396",
      "A:1397",
      "A:1398",
      "A:1399",
      "A:1400",
      "A:1401",
      "A:1402",
      "A:1403",
      "A:1404",
      "A:1405",
      "A:1406",
      "A:1407",
      "A:1408",
      "A:1409",
      "A:1410",
      "A:1411",
      "A:1412",
      "A:1413",
      "A:1414",
      "A:1415",
      "A:1416",
      "A:1417",
      "A:1418",
      "A:1419",
      "A:1420",
      "A:1421",
      "A:1422",
      "A:1423",
      "A:1424",
      "A:1425",
      "A:1426",
      "A:1427",
      "A:1428",
      "A:1429",
      "A:1430",
      "A:1431",
      "A:1432",
      "A:1433",
      "A:1434",
      "A:1435",
      "A:1436",
      "A:1437",
      "A:1438",
      "A:1439",
      "A:1440",
      "A:1441",
      "A:1442",
      "A:1443",
      "A:1444",
      "A:1445",
      "A:1446",
      "A:1448",
      "A:1449",
      "A:1450",
      "A:1451",
      "A:1452",
      "A:1453",
      "A:1454",
      "A:1455",
      "A:1456",
      "A:1457",
      "A:1458",
      "A:1459",
      "A:1460",
      "A:1461",
      "A:1462",
      "A:1463",
      "A:1464",
      "A:1465",
      "A:1466",
      "A:1467",
      "A:1468",
      "A:1469",
      "A:1470",
      "A:1471",
      "A:1472",
      "A:1473",
      "A:1474",
      "A:1475",
      "A:1476",
      "A:1477",
      "A:1478",
      "A:1479",
      "A:1480",
      "A:1481",
      "A:1482",
      "A:1483",
      "A:1484",
      "A:1485",
      "A:1486",
      "A:1487",
      "A:1488",
      "A:1489",
      "A:1490",
      "A:1491",
      "A:1492",
      "A:1493",
      "A:1494",
      "A:1495",
      "A:1496",
      "A:1497",
      "A:1498",
      "A:1499",
      "A:1500",
      "A:1501",
      "A:1502",
      "A:1503",
      "A:1504",
      "A:1505",
      "A:1506",
      "A:1507",
      "A:1508",
      "A:1509",
      "A:1510",
      "A:1511",
      "A:1512",
      "A:1513",
      "A:1514",
      "A:1515",
      "A:1516",
      "A:1517",
      "A:1518",
      "A:1519",
      "A:1520",
      "A:1521",
      "A:1522",
      "A:1523",
      "A:1524",
      "A:1525",
      "A:1526",
      "A:1527",
      "A:1528",
      "A:1529",
      "A:1530",
      "A:1531",
      "A:1532",
      "A:1533",
      "A:1534",
      "A:1535"
    ],
    "A:1448": [
      "A:1231",
      "A:1232",
      "A:1233",
      "A:1234",
      "A:1235",
      "A:1236",
      "A:1237",
      "A:1238",
      "A:1239",
      "A:1240",
      "A:1241",
      "A:1242",
      "A:1243",
      "A:1244",
      "A:1245",
      "A:1246",
      "A:1247",
      "A:1248",
      "A:1249",
      "A:1250",
      "A:1251",
      "A:1252",
      "A:1253",
      "A:1254",
      "A:1255",
      "A:1256",
      "A:1257",
      "A:1258",
      "A:1259",
      "A:1260",
      "A:1261",
      "A:1262",
      "A:1263",
      "A:1264",
      "A:1265",
      "A:1266",
      "A:1267",
      "A:1268",
      "A:1269",
      "A:1270",
      "A:1271",
      "A:1272",
      "A:1273",
      "A:1274",
      "A:1275",
      "A:1276",
      "A:1277",
      "A:1278",
      "A:1279",
      "A:1280",
      "A:1281",
      "A:1282",
      "A:1283",
      "A:1284",
      "A:1285",
      "A:1286",
      "A:1287",
      "A:1288",
      "A:1289",
      "A:1290",
      "A:1291",
      "A:1292",
      "A:1293",
      "A:1294",
      "A:1295",
      "A:1296",
      "A:1297",
      "A:1298",
      "A:1299",
      "A:1300",
      "A:1301",
      "A:1302",
      "A:1303",
      "A:1304",
      "A:1305",
      "A:1306",
      "A:1307",
      "A:1308",
      "A:1309",
      "A:1310",
      "A:1311",
      "A:1312",
      "A:1313",
      "A:1314",
      "A:1315",
      "A:1316",
      "A:1317",
      "A:1318",
      "A:1319",
      "A:1320",
      "A:1321",
      "A:1322",
      "A:1323",
      "A:1324",
      "A:1325",
      "A:1326",
      "A:1327",
      "A:1328",
      "A:1329",
      "A:1330",
      "A:1331",
      "A:1332",
      "A:1333",
      "A:1334",
      "A:1335",
      "A:1336",
      "A:1337",
      "A:1338",
      "A:1339",
      "A:1340",
      "A:1341",
      "A:1342",
      "A:1343",
      "A:1344",
      "A:1345",
      "A:1346",
      "A:1347",
      "A:1348",
      "A:1349",
      "A:1350",
      "A:1351",
      "A:1352",
      "A:1353",
      "A:1354",
      "A:1355",
      "A:1356",
      "A:1357",
      "A:1358",
      "A:1359",
      "A:1360",
      "A:1361",
      "A:1362",
      "A:1363",
      "A:1364",
      "A:1365",
      "A:1366",
      "A:1367",
      "A:1368",
      "A:1369",
      "A:1370",
      "A:1371",
      "A:1372",
      "A:1373",
      "A:1374",
      "A:1375",
      "A:1376",
      "A:1377",
      "A:1378",
      "A:1379",
      "A:1380",
      "A:1381",
      "A:1382",
      "A:1383",
      "A:1384",
      "A:1385",
      "A:1386",
      "A:1387",
      "A:1388",
      "A:1389",
      "A:1390",
      "A:1391",
      "A:1392",
      "A:1393",
      "A:1394",
      "A:1395",
      "A:1396",
      "A:1397",
      "A:1398",
      "A:1399",
      "A:1400",
      "A:1401",
      "A:1402",
      "A:1403",
      "A:1404",
      "A:1405",
      "A:1406",
      "A:1407",
      "A:1408",
      "A:1409",
      "A:1410",
      "A:1411",
      "A:1412",
      "A:1413",
      "A:1414",
      "A:1415",
      "A:1416",
      "A:1417",
      "A:1418",
      "A:1419",
      "A:1420",
      "A:1421",
      "A:1422",
      "A:1423",
      "A:1424",
      "A:1425",
      "A:1426",
      "A:1427",
      "A:1428",
      "A:1429",
      "A:1430",
      "A:1431",
      "A:1432",
      "A:1433",
      "A:1434",
      "A:1435",
      "A:1436",
      "A:1437",
      "A:1438",
      "A:1439",
      "A:1440",
      "A:1441",
      "A:1442",
      "A:1443",
      "A:1444",
      "A:1445",
      "A:1446",
      "A:1447",
      "A:1449",
      "A:1450",
      "A:1451",
      "A:1452",
      "A:1453",
      "A:1454",
      "A:1455",
      "A:1456",
      "A:1457",
      "A:1458",
      "A:1459",
      "A:1460",
      "A:1461",
      "A:1462",
      "A:1463",
      "A:1464",
      "A:1465",
      "A:1466",
      "A:1467",
      "A:1468",
      "A:1469",
      "A:1470",
      "A:1471",
      "A:1472",
      "A:1473",
      "A:1474",
      "A:1475",
      "A:1476",
      "A:1477",
      "A:1478",
      "A:1479",
      "A:1480",
      "A:1481",
      "A:1482",
      "A:1483",
      "A:1484",
      "A:1485",
      "A:1486",
      "A:1487",
      "A:1488",
      "A:1489",
      "A:1490",
      "A:1491",
      "A:1492",
      "A:1493",
      "A:1494",
      "A:1495",
      "A:1496",
      "A:1497",
      "A:1498",
      "A:1499",
      "A:1500",
      "A:1501",
      "A:1502",
      "A:1503",
      "A:1504",
      "A:1505",
      "A:1506",
      "A:1507",
      "A:1508",
      "A:1509",
      "A:1510",
      "A:1511",
      "A:1512",
      "A:1513",
      "A:1514",
      "A:1515",
      "A:1516",
      "A:1517",
      "A:1518",
      "A:1519",
      "A:1520",
      "A:1521",
      "A:1522",
      "A:1523",
      "A:1524",
      "A:1525",
      "A:1526",
      "A:1527",
      "A:1528",
      "A:1529",
      "A:1530",
      "A:1531",
      "A:1532",
      "A:1533",
      "A:1534",
      "A:1535"
    ],
    "A:1449": [
      "A:1231",
      "A:1232",
      "A:1233",
      "A:1234",
      "A:1235",
      "A:1236",
      "A:1237",
      "A:1238",
      "A:1239",
      "A:1240",
      "A:1241",
      "A:1242",
      "A:1243",
      "A:1244",
      "A:1245",
      "A:1246",
      "A:1247",
      "A:1248",
      "A:1249",
      "A:1250",
      "A:1251",
      "A:1252",
      "A:1253",
      "A:1254",
      "A:1255",
      "A:1256",
      "A:1257",
      "A:1258",
      "A:1259",
      "A:1260",
      "A:1261",
      "A:1262",
      "A:1263",
      "A:1264",
      "A:1265",
      "A:1266",
      "A:1267",
      "A:1268",
      "A:1269",
      "A:1270",
      "A:1271",
      "A:1272",
      "A:1273",
      "A:1274",
      "A:1275",
      "A:1276",
      "A:1277",
      "A:1278",
      "A:1279",
      "A:1280",
      "A:1281",
      "A:1282",
      "A:1283",
      "A:1284",
      "A:1285",
      "A:1286",
      "A:1287",
      "A:1288",
      "A:1289",
      "A:1290",
      "A:1291",
      "A:1292",
      "A:1293",
      "A:1294",
      "A:1295",
      "A:1296",
      "A:1297",
      "A:1298",
      "A:1299",
      "A:1300",
      "A:1301",
      "A:1302",
      "A:1303",
      "A:1304",
      "A:1305",
      "A:1306",
      "A:1307",
      "A:1308",
      "A:1309",
      "A:1310",
      "A:1311",
      "A:1312",
      "A:1313",
      "A:1314",
      "A:1315",
      "A:1316",
      "A:1317",
      "A:1318",
      "A:1319",
      "A:1320",
      "A:1321",
      "A:1322",
      "A:1323",
      "A:1324",
      "A:1325",
      "A:1326",
      "A:1327",
      "A:1328",
      "A:1329",
      "A:1330",
      "A:1331",
      "A:1332",
      "A:1333",
      "A:1334",
      "A:1335",
      "A:1336",
      "A:1337",
      "A:1338",
      "A:1339",
      "A:1340",
      "A:1341",
      "A:1342",
      "A:1343",
      "A:1344",
      "A:1345",
      "A:1346",
      "A:1347",
      "A:1348",
      "A:1349",
      "A:1350",
      "A:1351",
      "A:1352",
      "A:1353",
      "A:1354",
      "A:1355",
      "A:1356",
      "A:1357",
      "A:1358",
      "A:1359",
      "A:1360",
      "A:1361",
      "A:1362",
      "A:1363",
      "A:1364",
      "A:1365",
      "A:1366",
      "A:1367",
      "A:1368",
      "A:1369",
      "A:1370",
      "A:1371",
      "A:1372",
      "A:1373",
      "A:1374",
      "A:1375",
      "A:1376",
      "A:1377",
      "A:1378",
      "A:1379",
      "A:1380",
      "A:1381",
      "A:1382",
      "A:1383",
      "A:1384",
      "A:1385",
      "A:1386",
      "A:1387",
      "A:1388",
      "A:1389",
      "A:1390",
      "A:1391",
      "A:1392",
      "A:1393",
      "A:1394",
      "A:1395",
      "A:1396",
      "A:1397",
      "A:1398",
      "A:1399",
      "A:1400",
      "A:1401",
      "A:1402",
      "A:1403",
      "A:1404",
      "A:1405",
      "A:1406",
      "A:1407",
      "A:1408",
      "A:1409",
      "A:1410",
      "A:1411",
      "A:1412",
      "A:1413",
      "A:1414",
      "A:1415",
      "A:1416",
      "A:1417",
      "A:1418",
      "A:1419",
      "A:1420",
      "A:1421",
      "A:1422",
      "A:1423",
      "A:1424",
      "A:1425",
      "A:1426",
      "A:1427",
      "A:1428",
      "A:1429",
      "A:1430",
      "A:1431",
      "A:1432",
      "A:1433",
      "A:1434",
      "A:1435",
      "A:1436",
      "A:1437",
      "A:1438",
      "A:1439",
      "A:1440",
      "A:1441",
      "A:1442",
      "A:1443",
      "A:1444",
      "A:1445",
      "A:1446",
      "A:1447",
      "A:1448",
      "A:1450",
      "A:1451",
      "A:1452",
      "A:1453",
      "A:1454",
      "A:1455",
      "A:1456",
      "A:1457",
      "A:1458",
      "A:1459",
      "A:1460",
      "A:1461",
      "A:1462",
      "A:1463",
      "A:1464",
      "A:1465",
      "A:1466",
      "A:1467",
      "A:1468",
      "A:1469",
      "A:1470",
      "A:1471",
      "A:1472",
      "A:1473",
      "A:1474",
      "A:1475",
      "A:1476",
      "A:1477",
      "A:1478",
      "A:1479",
      "A:1480",
      "A:1481",
      "A:1482",
      "A:1483",
      "A:1484",
      "A:1485",
      "A:1486",
      "A:1487",
      "A:1488",
      "A:1489",
      "A:1490",
      "A:1491",
      "A:1492",
      "A:1493",
      "A:1494",
      "A:1495",
      "A:1496",
      "A:1497",
      "A:1498",
      "A:1499",
      "A:1500",
      "A:1501",
      "A:1502",
      "A:1503",
      "A:1504",
      "A:1505",
      "A:1506",
      "A:1507",
      "A:1508",
      "A:1509",
      "A:1510",
      "A:1511",
      "A:1512",
      "A:1513",
      "A:1514",
      "A:1515",
      "A:1516",
      "A:1517",
      "A:1518",
      "A:1519",
      "A:1520",
      "A:1521",
      "A:1522",
      "A:1523",
      "A:1524",
      "A:1525",
      "A:1526",
      "A:1527",
      "A:1528",
      "A:1529",
      "A:1530",
      "A:1531",
      "A:1532",
      "A:1533",
      "A:1534",
      "A:1535"
    ],
    "A:1450": [
      "A:1231",
      "A:1232",
      "A:1233",
      "A:1234",
      "A:1235",
      "A:1236",
      "A:1237",
      "A:1238",
      "A:1239",
      "A:1240",
      "A:1241",
      "A:1242",
      "A:1243",
      "A:1244",
      "A:1245",
      "A:1246",
      "A:1247",
      "A:1248",
      "A:1249",
      "A:1250",
      "A:1251",
      "A:1252",
      "A:1253",
      "A:1254",
      "A:1255",
      "A:1256",
      "A:1257",
      "A:1258",
      "A:1259",
      "A:1260",
      "A:1261",
      "A:1262",
      "A:1263",
      "A:1264",
      "A:1265",
      "A:1266",
      "A:1267",
      "A:1268",
      "A:1269",
      "A:1270",
      "A:1271",
      "A:1272",
      "A:1273",
      "A:1274",
      "A:1275",
      "A:1276",
      "A:1277",
      "A:1278",
      "A:1279",
      "A:1280",
      "A:1281",
      "A:1282",
      "A:1283",
      "A:1284",
      "A:1285",
      "A:1286",
      "A:1287",
      "A:1288",
      "A:1289",
      "A:1290",
      "A:1291",
      "A:1292",
      "A:1293",
      "A:1294",
      "A:1295",
      "A:1296",
      "A:1297",
      "A:1298",
      "A:1299",
      "A:1300",
      "A:1301",
      "A:1302",
      "A:1303",
      "A:1304",
      "A:1305",
      "A:1306",
      "A:1307",
      "A:1308",
      "A:1309",
      "A:1310",
      "A:1311",
      "A:1312",
      "A:1313",
      "A:1314",
      "A:1315",
      "A:1316",
      "A:1317",
      "A:1318",
      "A:1319",
      "A:1320",
      "A:1321",
      "A:1322",
      "A:1323",
      "A:1324",
      "A:1325",
      "A:1326",
      "A:1327",
      "A:1328",
      "A:1329",
      "A:1330",
      "A:1331",
      "A:1332",
      "A:1333",
      "A:1334",
      "A:1335",
      "A:1336",
      "A:1337",
      "A:1338",
      "A:1339",
      "A:1340",
      "A:1341",
      "A:1342",
      "A:1343",
      "A:1344",
      "A:1345",
      "A:1346",
      "A:1347",
      "A:1348",
      "A:1349",
      "A:1350",
      "A:1351",
      "A:1352",
      "A:1353",
      "A:1354",
      "A:1355",
      "A:1356",
      "A:1357",
      "A:1358",
      "A:1359",
      "A:1360",
      "A:1361",
      "A:1362",
      "A:1363",
      "A:1364",
      "A:1365",
      "A:1366",
      "A:1367",
      "A:1368",
      "A:1369",
      "A:1370",
      "A:1371",
      "A:1372",
      "A:1373",
      "A:1374",
      "A:1375",
      "A:1376",
      "A:1377",
      "A:1378",
      "A:1379",
      "A:1380",
      "A:1381",
      "A:1382",
      "A:1383",
      "A:1384",
      "A:1385",
      "A:1386",
      "A:1387",
      "A:1388",
      "A:1389",
      "A:1390",
      "A:1391",
      "A:1392",
      "A:1393",
      "A:1394",
      "A:1395",
      "A:1396",
      "A:1397",
      "A:1398",
      "A:1399",
      "A:1400",
      "A:1401",
      "A:1402",
      "A:1403",
      "A:1404",
      "A:1405",
      "A:1406",
      "A:1407",
      "A:1408",
      "A:1409",
      "A:1410",
      "A:1411",
      "A:1412",
      "A:1413",
      "A:1414",
      "A:1415",
      "A:1416",
      "A:1417",
      "A:1418",
      "A:1419",
      "A:1420",
      "A:1421",
      "A:1422",
      "A:1423",
      "A:1424",
      "A:1425",
      "A:1426",
      "A:1427",
      "A:1428",
      "A:1429",
      "A:1430",
      "A:1431",
      "A:1432",
      "A:1433",
      "A:1434",
      "A:1435",
      "A:1436",
      "A:1437",
      "A:1438",
      "A:1439",
      "A:1440",
      "A:1441",
      "A:1442",
      "A:1443",
      "A:1444",
      "A:1445",
      "A:1446",
      "A:1447",
      "A:1448",
      "A:1449",
      "A:1451",
      "A:1452",
      "A:1453",
      "A:1454",
      "A:1455",
      "A:1456",
      "A:1457",
      "A:1458",
      "A:1459",
      "A:1460",
      "A:1461",
      "A:1462",
      "A:1463",
      "A:1464",
      "A:1465",
      "A:1466",
      "A:1467",
      "A:1468",
      "A:1469",
      "A:1470",
      "A:1471",
      "A:1472",
      "A:1473",
      "A:1474",
      "A:1475",
      "A:1476",
      "A:1477",
      "A:1478",
      "A:1479",
      "A:1480",
      "A:1481",
      "A:1482",
      "A:1483",
      "A:1484",
      "A:1485",
      "A:1486",
      "A:1487",
      "A:1488",
      "A:1489",
      "A:1490",
      "A:1491",
      "A:1492",
      "A:1493",
      "A:1494",
      "A:1495",
      "A:1496",
      "A:1497",
      "A:1498",
      "A:1499",
      "A:1500",
      "A:1501",
      "A:1502",
      "A:1503",
      "A:1504",
      "A:1505",
      "A:1506",
      "A:1507",
      "A:1508",
      "A:1509",
      "A:1510",
      "A:1511",
      "A:1512",
      "A:1513",
      "A:1514",
      "A:1515",
      "A:1516",
      "A:1517",
      "A:1518",
      "A:1519",
      "A:1520",
      "A:1521",
      "A:1522",
      "A:1523",
      "A:1524",
      "A:1525",
      "A:1526",
      "A:1527",
      "A:1528",
      "A:1529",
      "A:1530",
      "A:1531",
      "A:1532",
      "A:1533",
      "A:1534",
      "A:1535"
    ],
    "A:1451": [
      "A:1231",
      "A:1232",
      "A:1233",
      "A:1234",
      "A:1235",
      "A:1236",
      "A:1237",
      "A:1238",
      "A:1239",
      "A:1240",
      "A:1241",
      "A:1242",
      "A:1243",
      "A:1244",
      "A:1245",
      "A:1246",
      "A:1247",
      "A:1248",
      "A:1249",
      "A:1250",
      "A:1251",
      "A:1252",
      "A:1253",
      "A:1254",
      "A:1255",
      "A:1256",
      "A:1257",
      "A:1258",
      "A:1259",
      "A:1260",
      "A:1261",
      "A:1262",
      "A:1263",
      "A:1264",
      "A:1265",
      "A:1266",
      "A:1267",
      "A:1268",
      "A:1269",
      "A:1270",
      "A:1271",
      "A:1272",
      "A:1273",
      "A:1274",
      "A:1275",
      "A:1276",
      "A:1277",
      "A:1278",
      "A:1279",
      "A:1280",
      "A:1281",
      "A:1282",
      "A:1283",
      "A:1284",
      "A:1285",
      "A:1286",
      "A:1287",
      "A:1288",
      "A:1289",
      "A:1290",
      "A:1291",
      "A:1292",
      "A:1293",
      "A:1294",
      "A:1295",
      "A:1296",
      "A:1297",
      "A:1298",
      "A:1299",
      "A:1300",
      "A:1301",
      "A:1302",
      "A:1303",
      "A:1304",
      "A:1305",
      "A:1306",
      "A:1307",
      "A:1308",
      "A:1309",
      "A:1310",
      "A:1311",
      "A:1312",
      "A:1313",
      "A:1314",
      "A:1315",
      "A:1316",
      "A:1317",
      "A:1318",
      "A:1319",
      "A:1320",
      "A:1321",
      "A:1322",
      "A:1323",
      "A:1324",
      "A:1325",
      "A:1326",
      "A:1327",
      "A:1328",
      "A:1329",
      "A:1330",
      "A:1331",
      "A:1332",
      "A:1333",
      "A:1334",
      "A:1335",
      "A:1336",
      "A:1337",
      "A:1338",
      "A:1339",
      "A:1340",
      "A:1341",
      "A:1342",
      "A:1343",
      "A:1344",
      "A:1345",
      "A:1346",
      "A:1347",
      "A:1348",
      "A:1349",
      "A:1350",
      "A:1351",
      "A:1352",
      "A:1353",
      "A:1354",
      "A:1355",
      "A:1356",
      "A:1357",
      "A:1358",
      "A:1359",
      "A:1360",
      "A:1361",
      "A:1362",
      "A:1363",
      "A:1364",
      "A:1365",
      "A:1366",
      "A:1367",
      "A:1368",
      "A:1369",
      "A:1370",
      "A:1371",
      "A:1372",
      "A:1373",
      "A:1374",
      "A:1375",
      "A:1376",
      "A:1377",
      "A:1378",
      "A:1379",
      "A:1380",
      "A:1381",
      "A:1382",
      "A:1383",
      "A:1384",
      "A:1385",
      "A:1386",
      "A:1387",
      "A:1388",
      "A:1389",
      "A:1390",
      "A:1391",
      "A:1392",
      "A:1393",
      "A:1394",
      "A:1395",
      "A:1396",
      "A:1397",
      "A:1398",
      "A:1399",
      "A:1400",
      "A:1401",
      "A:1402",
      "A:1403",
      "A:1404",
      "A:1405",
      "A:1406",
      "A:1407",
      "A:1408",
      "A:1409",
      "A:1410",
      "A:1411",
      "A:1412",
      "A:1413",
      "A:1414",
      "A:1415",
      "A:1416",
      "A:1417",
      "A:1418",
      "A:1419",
      "A:1420",
      "A:1421",
      "A:1422",
      "A:1423",
      "A:1424",
      "A:1425",
      "A:1426",
      "A:1427",
      "A:1428",
      "A:1429",
      "A:1430",
      "A:1431",
      "A:1432",
      "A:1433",
      "A:1434",
      "A:1435",
      "A:1436",
      "A:1437",
      "A:1438",
      "A:1439",
      "A:1440",
      "A:1441",
      "A:1442",
      "A:1443",
      "A:1444",
      "A:1445",
      "A:1446",
      "A:1447",
      "A:1448",
      "A:1449",
      "A:1450",
      "A:1452",
      "A:1453",
      "A:1454",
      "A:1455",
      "A:1456",
      "A:1457",
      "A:1458",
      "A:1459",
      "A:1460",
      "A:1461",
      "A:1462",
      "A:1463",
      "A:1464",
      "A:1465",
      "A:1466",
      "A:1467",
      "A:1468",
      "A:1469",
      "A:1470",
      "A:1471",
      "A:1472",
      "A:1473",
      "A:1474",
      "A:1475",
      "A:1476",
      "A:1477",
      "A:1478",
      "A:1479",
      "A:1480",
      "A:1481",
      "A:1482",
      "A:1483",
      "A:1484",
      "A:1485",
      "A:1486",
      "A:1487",
      "A:1488",
      "A:1489",
      "A:1490",
      "A:1491",
      "A:1492",
      "A:1493",
      "A:1494",
      "A:1495",
      "A:1496",
      "A:1497",
      "A:1498",
      "A:1499",
      "A:1500",
      "A:1501",
      "A:1502",
      "A:1503",
      "A:1504",
      "A:1505",
      "A:1506",
      "A:1507",
      "A:1508",
      "A:1509",
      "A:1510",
      "A:1511",
      "A:1512",
      "A:1513",
      "A:1514",
      "A:1515",
      "A:1516",
      "A:1517",
      "A:1518",
      "A:1519",
      "A:1520",
      "A:1521",
      "A:1522",
      "A:1523",
      "A:1524",
      "A:1525",
      "A:1526",
      "A:1527",
      "A:1528",
      "A:1529",
      "A:1530",
      "A:1531",
      "A:1532",
      "A:1533",
      "A:1534",
      "A:1535"
    ],
    "A:1452": [
      "A:1231",
      "A:1232",
      "A:1233",
      "A:1234",
      "A:1235",
      "A:1236",
      "A:1237",
      "A:1238",
      "A:1239",
      "A:1240",
      "A:1241",
      "A:1242",
      "A:1243",
      "A:1244",
      "A:1245",
      "A:1246",
      "A:1247",
      "A:1248",
      "A:1249",
      "A:1250",
      "A:1251",
      "A:1252",
      "A:1253",
      "A:1254",
      "A:1255",
      "A:1256",
      "A:1257",
      "A:1258",
      "A:1259",
      "A:1260",
      "A:1261",
      "A:1262",
      "A:1263",
      "A:1264",
      "A:1265",
      "A:1266",
      "A:1267",
      "A:1268",
      "A:1269",
      "A:1270",
      "A:1271",
      "A:1272",
      "A:1273",
      "A:1274",
      "A:1275",
      "A:1276",
      "A:1277",
      "A:1278",
      "A:1279",
      "A:1280",
      "A:1281",
      "A:1282",
      "A:1283",
      "A:1284",
      "A:1285",
      "A:1286",
      "A:1287",
      "A:1288",
      "A:1289",
      "A:1290",
      "A:1291",
      "A:1292",
      "A:1293",
      "A:1294",
      "A:1295",
      "A:1296",
      "A:1297",
      "A:1298",
      "A:1299",
      "A:1300",
      "A:1301",
      "A:1302",
      "A:1303",
      "A:1304",
      "A:1305",
      "A:1306",
      "A:1307",
      "A:1308",
      "A:1309",
      "A:1310",
      "A:1311",
      "A:1312",
      "A:1313",
      "A:1314",
      "A:1315",
      "A:1316",
      "A:1317",
      "A:1318",
      "A:1319",
      "A:1320",
      "A:1321",
      "A:1322",
      "A:1323",
      "A:1324",
      "A:1325",
      "A:1326",
      "A:1327",
      "A:1328",
      "A:1329",
      "A:1330",
      "A:1331",
      "A:1332",
      "A:1333",
      "A:1334",
      "A:1335",
      "A:1336",
      "A:1337",
      "A:1338",
      "A:1339",
      "A:1340",
      "A:1341",
      "A:1342",
      "A:1343",
      "A:1344",
      "A:1345",
      "A:1346",
      "A:1347",
      "A:1348",
      "A:1349",
      "A:1350",
      "A:1351",
      "A:1352",
      "A:1353",
      "A:1354",
      "A:1355",
      "A:1356",
      "A:1357",
      "A:1358",
      "A:1359",
      "A:1360",
      "A:1361",
      "A:1362",
      "A:1363",
      "A:1364",
      "A:1365",
      "A:1366",
      "A:1367",
      "A:1368",
      "A:1369",
      "A:1370",
      "A:1371",
      "A:1372",
      "A:1373",
      "A:1374",
      "A:1375",
      "A:1376",
      "A:1377",
      "A:1378",
      "A:1379",
      "A:1380",
      "A:1381",
      "A:1382",
      "A:1383",
      "A:1384",
      "A:1385",
      "A:1386",
      "A:1387",
      "A:1388",
      "A:1389",
      "A:1390",
      "A:1391",
      "A:1392",
      "A:1393",
      "A:1394",
      "A:1395",
      "A:1396",
      "A:1397",
      "A:1398",
      "A:1399",
      "A:1400",
      "A:1401",
      "A:1402",
      "A:1403",
      "A:1404",
      "A:1405",
      "A:1406",
      "A:1407",
      "A:1408",
      "A:1409",
      "A:1410",
      "A:1411",
      "A:1412",
      "A:1413",
      "A:1414",
      "A:1415",
      "A:1416",
      "A:1417",
      "A:1418",
      "A:1419",
      "A:1420",
      "A:1421",
      "A:1422",
      "A:1423",
      "A:1424",
      "A:1425",
      "A:1426",
      "A:1427",
      "A:1428",
      "A:1429",
      "A:1430",
      "A:1431",
      "A:1432",
      "A:1433",
      "A:1434",
      "A:1435",
      "A:1436",
      "A:1437",
      "A:1438",
      "A:1439",
      "A:1440",
      "A:1441",
      "A:1442",
      "A:1443",
      "A:1444",
      "A:1445",
      "A:1446",
      "A:1447",
      "A:1448",
      "A:1449",
      "A:1450",
      "A:1451",
      "A:1453",
      "A:1454",
      "A:1455",
      "A:1456",
      "A:1457",
      "A:1458",
      "A:1459",
      "A:1460",
      "A:1461",
      "A:1462",
      "A:1463",
      "A:1464",
      "A:1465",
      "A:1466",
      "A:1467",
      "A:1468",
      "A:1469",
      "A:1470",
      "A:1471",
      "A:1472",
      "A:1473",
      "A:1474",
      "A:1475",
      "A:1476",
      "A:1477",
      "A:1478",
      "A:1479",
      "A:1480",
      "A:1481",
      "A:1482",
      "A:1483",
      "A:1484",
      "A:1485",
      "A:1486",
      "A:1487",
      "A:1488",
      "A:1489",
      "A:1490",
      "A:1491",
      "A:1492",
      "A:1493",
      "A:1494",
      "A:1495",
      "A:1496",
      "A:1497",
      "A:1498",
      "A:1499",
      "A:1500",
      "A:1501",
      "A:1502",
      "A:1503",
      "A:1504",
      "A:1505",
      "A:1506",
      "A:1507",
      "A:1508",
      "A:1509",
      "A:1510",
      "A:1511",
      "A:1512",
      "A:1513",
      "A:1514",
      "A:1515",
      "A:1516",
      "A:1517",
      "A:1518",
      "A:1519",
      "A:1520",
      "A:1521",
      "A:1522",
      "A:1523",
      "A:1524",
      "A:1525",
      "A:1526",
      "A:1527",
      "A:1528",
      "A:1529",
      "A:1530",
      "A:1531",
      "A:1532",
      "A:1533",
      "A:1534",
      "A:1535"
    ],
    "A:1453": [
      "A:1231",
      "A:1232",
      "A:1233",
      "A:1234",
      "A:1235",
      "A:1236",
      "A:1237",
      "A:1238",
      "A:1239",
      "A:1240",
      "A:1241",
      "A:1242",
      "A:1243",
      "A:1244",
      "A:1245",
      "A:1246",
      "A:1247",
      "A:1248",
      "A:1249",
      "A:1250",
      "A:1251",
      "A:1252",
      "A:1253",
      "A:1254",
      "A:1255",
      "A:1256",
      "A:1257",
      "A:1258",
      "A:1259",
      "A:1260",
      "A:1261",
      "A:1262",
      "A:1263",
      "A:1264",
      "A:1265",
      "A:1266",
      "A:1267",
      "A:1268",
      "A:1269",
      "A:1270",
      "A:1271",
      "A:1272",
      "A:1273",
      "A:1274",
      "A:1275",
      "A:1276",
      "A:1277",
      "A:1278",
      "A:1279",
      "A:1280",
      "A:1281",
      "A:1282",
      "A:1283",
      "A:1284",
      "A:1285",
      "A:1286",
      "A:1287",
      "A:1288",
      "A:1289",
      "A:1290",
      "A:1291",
      "A:1292",
      "A:1293",
      "A:1294",
      "A:1295",
      "A:1296",
      "A:1297",
      "A:1298",
      "A:1299",
      "A:1300",
      "A:1301",
      "A:1302",
      "A:1303",
      "A:1304",
      "A:1305",
      "A:1306",
      "A:1307",
      "A:1308",
      "A:1309",
      "A:1310",
      "A:1311",
      "A:1312",
      "A:1313",
      "A:1314",
      "A:1315",
      "A:1316",
      "A:1317",
      "A:1318",
      "A:1319",
      "A:1320",
      "A:1321",
      "A:1322",
      "A:1323",
      "A:1324",
      "A:1325",
      "A:1326",
      "A:1327",
      "A:1328",
      "A:1329",
      "A:1330",
      "A:1331",
      "A:1332",
      "A:1333",
      "A:1334",
      "A:1335",
      "A:1336",
      "A:1337",
      "A:1338",
      "A:1339",
      "A:1340",
      "A:1341",
      "A:1342",
      "A:1343",
      "A:1344",
      "A:1345",
      "A:1346",
      "A:1347",
      "A:1348",
      "A:1349",
      "A:1350",
      "A:1351",
      "A:1352",
      "A:1353",
      "A:1354",
      "A:1355",
      "A:1356",
      "A:1357",
      "A:1358",
      "A:1359",
      "A:1360",
      "A:1361",
      "A:1362",
      "A:1363",
      "A:1364",
      "A:1365",
      "A:1366",
      "A:1367",
      "A:1368",
      "A:1369",
      "A:1370",
      "A:1371",
      "A:1372",
      "A:1373",
      "A:1374",
      "A:1375",
      "A:1376",
      "A:1377",
      "A:1378",
      "A:1379",
      "A:1380",
      "A:1381",
      "A:1382",
      "A:1383",
      "A:1384",
      "A:1385",
      "A:1386",
      "A:1387",
      "A:1388",
      "A:1389",
      "A:1390",
      "A:1391",
      "A:1392",
      "A:1393",
      "A:1394",
      "A:1395",
      "A:1396",
      "A:1397",
      "A:1398",
      "A:1399",
      "A:1400",
      "A:1401",
      "A:1402",
      "A:1403",
      "A:1404",
      "A:1405",
      "A:1406",
      "A:1407",
      "A:1408",
      "A:1409",
      "A:1410",
      "A:1411",
      "A:1412",
      "A:1413",
      "A:1414",
      "A:1415",
      "A:1416",
      "A:1417",
      "A:1418",
      "A:1419",
      "A:1420",
      "A:1421",
      "A:1422",
      "A:1423",
      "A:1424",
      "A:1425",
      "A:1426",
      "A:1427",
      "A:1428",
      "A:1429",
      "A:1430",
      "A:1431",
      "A:1432",
      "A:1433",
      "A:1434",
      "A:1435",
      "A:1436",
      "A:1437",
      "A:1438",
      "A:1439",
      "A:1440",
      "A:1441",
      "A:1442",
      "A:1443",
      "A:1444",
      "A:1445",
      "A:1446",
      "A:1447",
      "A:1448",
      "A:1449",
      "A:1450",
      "A:1451",
      "A:1452",
      "A:1454",
      "A:1455",
      "A:1456",
      "A:1457",
      "A:1458",
      "A:1459",
      "A:1460",
      "A:1461",
      "A:1462",
      "A:1463",
      "A:1464",
      "A:1465",
      "A:1466",
      "A:1467",
      "A:1468",
      "A:1469",
      "A:1470",
      "A:1471",
      "A:1472",
      "A:1473",
      "A:1474",
      "A:1475",
      "A:1476",
      "A:1477",
      "A:1478",
      "A:1479",
      "A:1480",
      "A:1481",
      "A:1482",
      "A:1483",
      "A:1484",
      "A:1485",
      "A:1486",
      "A:1487",
      "A:1488",
      "A:1489",
      "A:1490",
      "A:1491",
      "A:1492",
      "A:1493",
      "A:1494",
      "A:1495",
      "A:1496",
      "A:1497",
      "A:1498",
      "A:1499",
      "A:1500",
      "A:1501",
      "A:1502",
      "A:1503",
      "A:1504",
      "A:1505",
      "A:1506",
      "A:1507",
      "A:1508",
      "A:1509",
      "A:1510",
      "A:1511",
      "A:1512",
      "A:1513",
      "A:1514",
      "A:1515",
      "A:1516",
      "A:1517",
      "A:1518",
      "A:1519",
      "A:1520",
      "A:1521",
      "A:1522",
      "A:1523",
      "A:1524",
      "A:1525",
      "A:1526",
      "A:1527",
      "A:1528",
      "A:1529",
      "A:1530",
      "A:1531",
      "A:1532",
      "A:1533",
      "A:1534",
      "A:1535"
    ],
    "A:1454": [
      "A:1231",
      "A:1232",
      "A:1233",
      "A:1234",
      "A:1235",
      "A:1236",
      "A:1237",
      "A:1238",
      "A:1239",
      "A:1240",
      "A:1241",
      "A:1242",
      "A:1243",
      "A:1244",
      "A:1245",
      "A:1246",
      "A:1247",
      "A:1248",
      "A:1249",
      "A:1250",
      "A:1251",
      "A:1252",
      "A:1253",
      "A:1254",
      "A:1255",
      "A:1256",
      "A:1257",
      "A:1258",
      "A:1259",
      "A:1260",
      "A:1261",
      "A:1262",
      "A:1263",
      "A:1264",
      "A:1265",
      "A:1266",
      "A:1267",
      "A:1268",
      "A:1269",
      "A:1270",
      "A:1271",
      "A:1272",
      "A:1273",
      "A:1274",
      "A:1275",
      "A:1276",
      "A:1277",
      "A:1278",
      "A:1279",
      "A:1280",
      "A:1281",
      "A:1282",
      "A:1283",
      "A:1284",
      "A:1285",
      "A:1286",
      "A:1287",
      "A:1288",
      "A:1289",
      "A:1290",
      "A:1291",
      "A:1292",
      "A:1293",
      "A:1294",
      "A:1295",
      "A:1296",
      "A:1297",
      "A:1298",
      "A:1299",
      "A:1300",
      "A:1301",
      "A:1302",
      "A:1303",
      "A:1304",
      "A:1305",
      "A:1306",
      "A:1307",
      "A:1308",
      "A:1309",
      "A:1310",
      "A:1311",
      "A:1312",
      "A:1313",
      "A:1314",
      "A:1315",
      "A:1316",
      "A:1317",
      "A:1318",
      "A:1319",
      "A:1320",
      "A:1321",
      "A:1322",
      "A:1323",
      "A:1324",
      "A:1325",
      "A:1326",
      "A:1327",
      "A:1328",
      "A:1329",
      "A:1330",
      "A:1331",
      "A:1332",
      "A:1333",
      "A:1334",
      "A:1335",
      "A:1336",
      "A:1337",
      "A:1338",
      "A:1339",
      "A:1340",
      "A:1341",
      "A:1342",
      "A:1343",
      "A:1344",
      "A:1345",
      "A:1346",
      "A:1347",
      "A:1348",
      "A:1349",
      "A:1350",
      "A:1351",
      "A:1352",
      "A:1353",
      "A:1354",
      "A:1355",
      "A:1356",
      "A:1357",
      "A:1358",
      "A:1359",
      "A:1360",
      "A:1361",
      "A:1362",
      "A:1363",
      "A:1364",
      "A:1365",
      "A:1366",
      "A:1367",
      "A:1368",
      "A:1369",
      "A:1370",
      "A:1371",
      "A:1372",
      "A:1373",
      "A:1374",
      "A:1375",
      "A:1376",
      "A:1377",
      "A:1378",
      "A:1379",
      "A:1380",
      "A:1381",
      "A:1382",
      "A:1383",
      "A:1384",
      "A:1385",
      "A:1386",
      "A:1387",
      "A:1388",
      "A:1389",
      "A:1390",
      "A:1391",
      "A:1392",
      "A:1393",
      "A:1394",
      "A:1395",
      "A:1396",
      "A:1397",
      "A:1398",
      "A:1399",
      "A:1400",
      "A:1401",
      "A:1402",
      "A:1403",
      "A:1404",
      "A:1405",
      "A:1406",
      "A:1407",
      "A:1408",
      "A:1409",
      "A:1410",
      "A:1411",
      "A:1412",
      "A:1413",
      "A:1414",
      "A:1415",
      "A:1416",
      "A:1417",
      "A:1418",
      "A:1419",
      "A:1420",
      "A:1421",
      "A:1422",
      "A:1423",
      "A:1424",
      "A:1425",
      "A:1426",
      "A:1427",
      "A:1428",
      "A:1429",
      "A:1430",
      "A:1431",
      "A:1432",
      "A:1433",
      "A:1434",
      "A:1435",
      "A:1436",
      "A:1437",
      "A:1438",
      "A:1439",
      "A:1440",
      "A:1441",
      "A:1442",
      "A:1443",
      "A:1444",
      "A:1445",
      "A:1446",
      "A:1447",
      "A:1448",
      "A:1449",
      "A:1450",
      "A:1451",
      "A:1452",
      "A:1453",
      "A:1455",
      "A:1456",
      "A:1457",
      "A:1458",
      "A:1459",
      "A:1460",
      "A:1461",
      "A:1462",
      "A:1463",
      "A:1464",
      "A:1465",
      "A:1466",
      "A:1467",
      "A:1468",
      "A:1469",
      "A:1470",
      "A:1471",
      "A:1472",
      "A:1473",
      "A:1474",
      "A:1475",
      "A:1476",
      "A:1477",
      "A:1478",
      "A:1479",
      "A:1480",
      "A:1481",
      "A:1482",
      "A:1483",
      "A:1484",
      "A:1485",
      "A:1486",
      "A:1487",
      "A:1488",
      "A:1489",
      "A:1490",
      "A:1491",
      "A:1492",
      "A:1493",
      "A:1494",
      "A:1495",
      "A:1496",
      "A:1497",
      "A:1498",
      "A:1499",
      "A:1500",
      "A:1501",
      "A:1502",
      "A:1503",
      "A:1504",
      "A:1505",
      "A:1506",
      "A:1507",
      "A:1508",
      "A:1509",
      "A:1510",
      "A:1511",
      "A:1512",
      "A:1513",
      "A:1514",
      "A:1515",
      "A:1516",
      "A:1517",
      "A:1518",
      "A:1519",
      "A:1520",
      "A:1521",
      "A:1522",
      "A:1523",
      "A:1524",
      "A:1525",
      "A:1526",
      "A:1527",
      "A:1528",
      "A:1529",
      "A:1530",
      "A:1531",
      "A:1532",
      "A:1533",
      "A:1534",
      "A:1535"
    ],
    "A:1455": [
      "A:1231",
      "A:1232",
      "A:1233",
      "A:1234",
      "A:1235",
      "A:1236",
      "A:1237",
      "A:1238",
      "A:1239",
      "A:1240",
      "A:1241",
      "A:1242",
      "A:1243",
      "A:1244",
      "A:1245",
      "A:1246",
      "A:1247",
      "A:1248",
      "A:1249",
      "A:1250",
      "A:1251",
      "A:1252",
      "A:1253",
      "A:1254",
      "A:1255",
      "A:1256",
      "A:1257",
      "A:1258",
      "A:1259",
      "A:1260",
      "A:1261",
      "A:1262",
      "A:1263",
      "A:1264",
      "A:1265",
      "A:1266",
      "A:1267",
      "A:1268",
      "A:1269",
      "A:1270",
      "A:1271",
      "A:1272",
      "A:1273",
      "A:1274",
      "A:1275",
      "A:1276",
      "A:1277",
      "A:1278",
      "A:1279",
      "A:1280",
      "A:1281",
      "A:1282",
      "A:1283",
      "A:1284",
      "A:1285",
      "A:1286",
      "A:1287",
      "A:1288",
      "A:1289",
      "A:1290",
      "A:1291",
      "A:1292",
      "A:1293",
      "A:1294",
      "A:1295",
      "A:1296",
      "A:1297",
      "A:1298",
      "A:1299",
      "A:1300",
      "A:1301",
      "A:1302",
      "A:1303",
      "A:1304",
      "A:1305",
      "A:1306",
      "A:1307",
      "A:1308",
      "A:1309",
      "A:1310",
      "A:1311",
      "A:1312",
      "A:1313",
      "A:1314",
      "A:1315",
      "A:1316",
      "A:1317",
      "A:1318",
      "A:1319",
      "A:1320",
      "A:1321",
      "A:1322",
      "A:1323",
      "A:1324",
      "A:1325",
      "A:1326",
      "A:1327",
      "A:1328",
      "A:1329",
      "A:1330",
      "A:1331",
      "A:1332",
      "A:1333",
      "A:1334",
      "A:1335",
      "A:1336",
      "A:1337",
      "A:1338",
      "A:1339",
      "A:1340",
      "A:1341",
      "A:1342",
      "A:1343",
      "A:1344",
      "A:1345",
      "A:1346",
      "A:1347",
      "A:1348",
      "A:1349",
      "A:1350",
      "A:1351",
      "A:1352",
      "A:1353",
      "A:1354",
      "A:1355",
      "A:1356",
      "A:1357",
      "A:1358",
      "A:1359",
      "A:1360",
      "A:1361",
      "A:1362",
      "A:1363",
      "A:1364",
      "A:1365",
      "A:1366",
      "A:1367",
      "A:1368",
      "A:1369",
      "A:1370",
      "A:1371",
      "A:1372",
      "A:1373",
      "A:1374",
      "A:1375",
      "A:1376",
      "A:1377",
      "A:1378",
      "A:1379",
      "A:1380",
      "A:1381",
      "A:1382",
      "A:1383",
      "A:1384",
      "A:1385",
      "A:1386",
      "A:1387",
      "A:1388",
      "A:1389",
      "A:1390",
      "A:1391",
      "A:1392",
      "A:1393",
      "A:1394",
      "A:1395",
      "A:1396",
      "A:1397",
      "A:1398",
      "A:1399",
      "A:1400",
      "A:1401",
      "A:1402",
      "A:1403",
      "A:1404",
      "A:1405",
      "A:1406",
      "A:1407",
      "A:1408",
      "A:1409",
      "A:1410",
      "A:1411",
      "A:1412",
      "A:1413",
      "A:1414",
      "A:1415",
      "A:1416",
      "A:1417",
      "A:1418",
      "A:1419",
      "A:1420",
      "A:1421",
      "A:1422",
      "A:1423",
      "A:1424",
      "A:1425",
      "A:1426",
      "A:1427",
      "A:1428",
      "A:1429",
      "A:1430",
      "A:1431",
      "A:1432",
      "A:1433",
      "A:1434",
      "A:1435",
      "A:1436",
      "A:1437",
      "A:1438",
      "A:1439",
      "A:1440",
      "A:1441",
      "A:1442",
      "A:1443",
      "A:1444",
      "A:1445",
      "A:1446",
      "A:1447",
      "A:1448",
      "A:1449",
      "A:1450",
      "A:1451",
      "A:1452",
      "A:1453",
      "A:1454",
      "A:1456",
      "A:1457",
      "A:1458",
      "A:1459",
      "A:1460",
      "A:1461",
      "A:1462",
      "A:1463",
      "A:1464",
      "A:1465",
      "A:1466",
      "A:1467",
      "A:1468",
      "A:1469",
      "A:1470",
      "A:1471",
      "A:1472",
      "A:1473",
      "A:1474",
      "A:1475",
      "A:1476",
      "A:1477",
      "A:1478",
      "A:1479",
      "A:1480",
      "A:1481",
      "A:1482",
      "A:1483",
      "A:1484",
      "A:1485",
      "A:1486",
      "A:1487",
      "A:1488",
      "A:1489",
      "A:1490",
      "A:1491",
      "A:1492",
      "A:1493",
      "A:1494",
      "A:1495",
      "A:1496",
      "A:1497",
      "A:1498",
      "A:1499",
      "A:1500",
      "A:1501",
      "A:1502",
      "A:1503",
      "A:1504",
      "A:1505",
      "A:1506",
      "A:1507",
      "A:1508",
      "A:1509",
      "A:1510",
      "A:1511",
      "A:1512",
      "A:1513",
      "A:1514",
      "A:1515",
      "A:1516",
      "A:1517",
      "A:1518",
      "A:1519",
      "A:1520",
      "A:1521",
      "A:1522",
      "A:1523",
      "A:1524",
      "A:1525",
      "A:1526",
      "A:1527",
      "A:1528",
      "A:1529",
      "A:1530",
      "A:1531",
      "A:1532",
      "A:1533",
      "A:1534",
      "A:1535"
    ],
    "A:1456": [
      "A:1231",
      "A:1232",
      "A:1233",
      "A:1234",
      "A:1235",
      "A:1236",
      "A:1237",
      "A:1238",
      "A:1239",
      "A:1240",
      "A:1241",
      "A:1242",
      "A:1243",
      "A:1244",
      "A:1245",
      "A:1246",
      "A:1247",
      "A:1248",
      "A:1249",
      "A:1250",
      "A:1251",
      "A:1252",
      "A:1253",
      "A:1254",
      "A:1255",
      "A:1256",
      "A:1257",
      "A:1258",
      "A:1259",
      "A:1260",
      "A:1261",
      "A:1262",
      "A:1263",
      "A:1264",
      "A:1265",
      "A:1266",
      "A:1267",
      "A:1268",
      "A:1269",
      "A:1270",
      "A:1271",
      "A:1272",
      "A:1273",
      "A:1274",
      "A:1275",
      "A:1276",
      "A:1277",
      "A:1278",
      "A:1279",
      "A:1280",
      "A:1281",
      "A:1282",
      "A:1283",
      "A:1284",
      "A:1285",
      "A:1286",
      "A:1287",
      "A:1288",
      "A:1289",
      "A:1290",
      "A:1291",
      "A:1292",
      "A:1293",
      "A:1294",
      "A:1295",
      "A:1296",
      "A:1297",
      "A:1298",
      "A:1299",
      "A:1300",
      "A:1301",
      "A:1302",
      "A:1303",
      "A:1304",
      "A:1305",
      "A:1306",
      "A:1307",
      "A:1308",
      "A:1309",
      "A:1310",
      "A:1311",
      "A:1312",
      "A:1313",
      "A:1314",
      "A:1315",
      "A:1316",
      "A:1317",
      "A:1318",
      "A:1319",
      "A:1320",
      "A:1321",
      "A:1322",
      "A:1323",
      "A:1324",
      "A:1325",
      "A:1326",
      "A:1327",
      "A:1328",
      "A:1329",
      "A:1330",
      "A:1331",
      "A:1332",
      "A:1333",
      "A:1334",
      "A:1335",
      "A:1336",
      "A:1337",
      "A:1338",
      "A:1339",
      "A:1340",
      "A:1341",
      "A:1342",
      "A:1343",
      "A:1344",
      "A:1345",
      "A:1346",
      "A:1347",
      "A:1348",
      "A:1349",
      "A:1350",
      "A:1351",
      "A:1352",
      "A:1353",
      "A:1354",
      "A:1355",
      "A:1356",
      "A:1357",
      "A:1358",
      "A:1359",
      "A:1360",
      "A:1361",
      "A:1362",
      "A:1363",
      "A:1364",
      "A:1365",
      "A:1366",
      "A:1367",
      "A:1368",
      "A:1369",
      "A:1370",
      "A:1371",
      "A:1372",
      "A:1373",
      "A:1374",
      "A:1375",
      "A:1376",
      "A:1377",
      "A:1378",
      "A:1379",
      "A:1380",
      "A:1381",
      "A:1382",
      "A:1383",
      "A:1384",
      "A:1385",
      "A:1386",
      "A:1387",
      "A:1388",
      "A:1389",
      "A:1390",
      "A:1391",
      "A:1392",
      "A:1393",
      "A:1394",
      "A:1395",
      "A:1396",
      "A:1397",
      "A:1398",
      "A:1399",
      "A:1400",
      "A:1401",
      "A:1402",
      "A:1403",
      "A:1404",
      "A:1405",
      "A:1406",
      "A:1407",
      "A:1408",
      "A:1409",
      "A:1410",
      "A:1411",
      "A:1412",
      "A:1413",
      "A:1414",
      "A:1415",
      "A:1416",
      "A:1417",
      "A:1418",
      "A:1419",
      "A:1420",
      "A:1421",
      "A:1422",
      "A:1423",
      "A:1424",
      "A:1425",
      "A:1426",
      "A:1427",
      "A:1428",
      "A:1429",
      "A:1430",
      "A:1431",
      "A:1432",
      "A:1433",
      "A:1434",
      "A:1435",
      "A:1436",
      "A:1437",
      "A:1438",
      "A:1439",
      "A:1440",
      "A:1441",
      "A:1442",
      "A:1443",
      "A:1444",
      "A:1445",
      "A:1446",
      "A:1447",
      "A:1448",
      "A:1449",
      "A:1450",
      "A:1451",
      "A:1452",
      "A:1453",
      "A:1454",
      "A:1455",
      "A:1457",
      "A:1458",
      "A:1459",
      "A:1460",
      "A:1461",
      "A:1462",
      "A:1463",
      "A:1464",
      "A:1465",
      "A:1466",
      "A:1467",
      "A:1468",
      "A:1469",
      "A:1470",
      "A:1471",
      "A:1472",
      "A:1473",
      "A:1474",
      "A:1475",
      "A:1476",
      "A:1477",
      "A:1478",
      "A:1479",
      "A:1480",
      "A:1481",
      "A:1482",
      "A:1483",
      "A:1484",
      "A:1485",
      "A:1486",
      "A:1487",
      "A:1488",
      "A:1489",
      "A:1490",
      "A:1491",
      "A:1492",
      "A:1493",
      "A:1494",
      "A:1495",
      "A:1496",
      "A:1497",
      "A:1498",
      "A:1499",
      "A:1500",
      "A:1501",
      "A:1502",
      "A:1503",
      "A:1504",
      "A:1505",
      "A:1506",
      "A:1507",
      "A:1508",
      "A:1509",
      "A:1510",
      "A:1511",
      "A:1512",
      "A:1513",
      "A:1514",
      "A:1515",
      "A:1516",
      "A:1517",
      "A:1518",
      "A:1519",
      "A:1520",
      "A:1521",
      "A:1522",
      "A:1523",
      "A:1524",
      "A:1525",
      "A:1526",
      "A:1527",
      "A:1528",
      "A:1529",
      "A:1530",
      "A:1531",
      "A:1532",
      "A:1533",
      "A:1534",
      "A:1535"
    ],
    "A:1457": [
      "A:1231",
      "A:1232",
      "A:1233",
      "A:1234",
      "A:1235",
      "A:1236",
      "A:1237",
      "A:1238",
      "A:1239",
      "A:1240",
      "A:1241",
      "A:1242",
      "A:1243",
      "A:1244",
      "A:1245",
      "A:1246",
      "A:1247",
      "A:1248",
      "A:1249",
      "A:1250",
      "A:1251",
      "A:1252",
      "A:1253",
      "A:1254",
      "A:1255",
      "A:1256",
      "A:1257",
      "A:1258",
      "A:1259",
      "A:1260",
      "A:1261",
      "A:1262",
      "A:1263",
      "A:1264",
      "A:1265",
      "A:1266",
      "A:1267",
      "A:1268",
      "A:1269",
      "A:1270",
      "A:1271",
      "A:1272",
      "A:1273",
      "A:1274",
      "A:1275",
      "A:1276",
      "A:1277",
      "A:1278",
      "A:1279",
      "A:1280",
      "A:1281",
      "A:1282",
      "A:1283",
      "A:1284",
      "A:1285",
      "A:1286",
      "A:1287",
      "A:1288",
      "A:1289",
      "A:1290",
      "A:1291",
      "A:1292",
      "A:1293",
      "A:1294",
      "A:1295",
      "A:1296",
      "A:1297",
      "A:1298",
      "A:1299",
      "A:1300",
      "A:1301",
      "A:1302",
      "A:1303",
      "A:1304",
      "A:1305",
      "A:1306",
      "A:1307",
      "A:1308",
      "A:1309",
      "A:1310",
      "A:1311",
      "A:1312",
      "A:1313",
      "A:1314",
      "A:1315",
      "A:1316",
      "A:1317",
      "A:1318",
      "A:1319",
      "A:1320",
      "A:1321",
      "A:1322",
      "A:1323",
      "A:1324",
      "A:1325",
      "A:1326",
      "A:1327",
      "A:1328",
      "A:1329",
      "A:1330",
      "A:1331",
      "A:1332",
      "A:1333",
      "A:1334",
      "A:1335",
      "A:1336",
      "A:1337",
      "A:1338",
      "A:1339",
      "A:1340",
      "A:1341",
      "A:1342",
      "A:1343",
      "A:1344",
      "A:1345",
      "A:1346",
      "A:1347",
      "A:1348",
      "A:1349",
      "A:1350",
      "A:1351",
      "A:1352",
      "A:1353",
      "A:1354",
      "A:1355",
      "A:1356",
      "A:1357",
      "A:1358",
      "A:1359",
      "A:1360",
      "A:1361",
      "A:1362",
      "A:1363",
      "A:1364",
      "A:1365",
      "A:1366",
      "A:1367",
      "A:1368",
      "A:1369",
      "A:1370",
      "A:1371",
      "A:1372",
      "A:1373",
      "A:1374",
      "A:1375",
      "A:1376",
      "A:1377",
      "A:1378",
      "A:1379",
      "A:1380",
      "A:1381",
      "A:1382",
      "A:1383",
      "A:1384",
      "A:1385",
      "A:1386",
      "A:1387",
      "A:1388",
      "A:1389",
      "A:1390",
      "A:1391",
      "A:1392",
      "A:1393",
      "A:1394",
      "A:1395",
      "A:1396",
      "A:1397",
      "A:1398",
      "A:1399",
      "A:1400",
      "A:1401",
      "A:1402",
      "A:1403",
      "A:1404",
      "A:1405",
      "A:1406",
      "A:1407",
      "A:1408",
      "A:1409",
      "A:1410",
      "A:1411",
      "A:1412",
      "A:1413",
      "A:1414",
      "A:1415",
      "A:1416",
      "A:1417",
      "A:1418",
      "A:1419",
      "A:1420",
      "A:1421",
      "A:1422",
      "A:1423",
      "A:1424",
      "A:1425",
      "A:1426",
      "A:1427",
      "A:1428",
      "A:1429",
      "A:1430",
      "A:1431",
      "A:1432",
      "A:1433",
      "A:1434",
      "A:1435",
      "A:1436",
      "A:1437",
      "A:1438",
      "A:1439",
      "A:1440",
      "A:1441",
      "A:1442",
      "A:1443",
      "A:1444",
      "A:1445",
      "A:1446",
      "A:1447",
      "A:1448",
      "A:1449",
      "A:1450",
      "A:1451",
      "A:1452",
      "A:1453",
      "A:1454",
      "A:1455",
      "A:1456",
      "A:1458",
      "A:1459",
      "A:1460",
      "A:1461",
      "A:1462",
      "A:1463",
      "A:1464",
      "A:1465",
      "A:1466",
      "A:1467",
      "A:1468",
      "A:1469",
      "A:1470",
      "A:1471",
      "A:1472",
      "A:1473",
      "A:1474",
      "A:1475",
      "A:1476",
      "A:1477",
      "A:1478",
      "A:1479",
      "A:1480",
      "A:1481",
      "A:1482",
      "A:1483",
      "A:1484",
      "A:1485",
      "A:1486",
      "A:1487",
      "A:1488",
      "A:1489",
      "A:1490",
      "A:1491",
      "A:1492",
      "A:1493",
      "A:1494",
      "A:1495",
      "A:1496",
      "A:1497",
      "A:1498",
      "A:1499",
      "A:1500",
      "A:1501",
      "A:1502",
      "A:1503",
      "A:1504",
      "A:1505",
      "A:1506",
      "A:1507",
      "A:1508",
      "A:1509",
      "A:1510",
      "A:1511",
      "A:1512",
      "A:1513",
      "A:1514",
      "A:1515",
      "A:1516",
      "A:1517",
      "A:1518",
      "A:1519",
      "A:1520",
      "A:1521",
      "A:1522",
      "A:1523",
      "A:1524",
      "A:1525",
      "A:1526",
      "A:1527",
      "A:1528",
      "A:1529",
      "A:1530",
      "A:1531",
      "A:1532",
      "A:1533",
      "A:1534",
      "A:1535"
    ],
    "A:1458": [
      "A:1231",
      "A:1232",
      "A:1233",
      "A:1234",
      "A:1235",
      "A:1236",
      "A:1237",
      "A:1238",
      "A:1239",
      "A:1240",
      "A:1241",
      "A:1242",
      "A:1243",
      "A:1244",
      "A:1245",
      "A:1246",
      "A:1247",
      "A:1248",
      "A:1249",
      "A:1250",
      "A:1251",
      "A:1252",
      "A:1253",
      "A:1254",
      "A:1255",
      "A:1256",
      "A:1257",
      "A:1258",
      "A:1259",
      "A:1260",
      "A:1261",
      "A:1262",
      "A:1263",
      "A:1264",
      "A:1265",
      "A:1266",
      "A:1267",
      "A:1268",
      "A:1269",
      "A:1270",
      "A:1271",
      "A:1272",
      "A:1273",
      "A:1274",
      "A:1275",
      "A:1276",
      "A:1277",
      "A:1278",
      "A:1279",
      "A:1280",
      "A:1281",
      "A:1282",
      "A:1283",
      "A:1284",
      "A:1285",
      "A:1286",
      "A:1287",
      "A:1288",
      "A:1289",
      "A:1290",
      "A:1291",
      "A:1292",
      "A:1293",
      "A:1294",
      "A:1295",
      "A:1296",
      "A:1297",
      "A:1298",
      "A:1299",
      "A:1300",
      "A:1301",
      "A:1302",
      "A:1303",
      "A:1304",
      "A:1305",
      "A:1306",
      "A:1307",
      "A:1308",
      "A:1309",
      "A:1310",
      "A:1311",
      "A:1312",
      "A:1313",
      "A:1314",
      "A:1315",
      "A:1316",
      "A:1317",
      "A:1318",
      "A:1319",
      "A:1320",
      "A:1321",
      "A:1322",
      "A:1323",
      "A:1324",
      "A:1325",
      "A:1326",
      "A:1327",
      "A:1328",
      "A:1329",
      "A:1330",
      "A:1331",
      "A:1332",
      "A:1333",
      "A:1334",
      "A:1335",
      "A:1336",
      "A:1337",
      "A:1338",
      "A:1339",
      "A:1340",
      "A:1341",
      "A:1342",
      "A:1343",
      "A:1344",
      "A:1345",
      "A:1346",
      "A:1347",
      "A:1348",
      "A:1349",
      "A:1350",
      "A:1351",
      "A:1352",
      "A:1353",
      "A:1354",
      "A:1355",
      "A:1356",
      "A:1357",
      "A:1358",
      "A:1359",
      "A:1360",
      "A:1361",
      "A:1362",
      "A:1363",
      "A:1364",
      "A:1365",
      "A:1366",
      "A:1367",
      "A:1368",
      "A:1369",
      "A:1370",
      "A:1371",
      "A:1372",
      "A:1373",
      "A:1374",
      "A:1375",
      "A:1376",
      "A:1377",
      "A:1378",
      "A:1379",
      "A:1380",
      "A:1381",
      "A:1382",
      "A:1383",
      "A:1384",
      "A:1385",
      "A:1386",
      "A:1387",
      "A:1388",
      "A:1389",
      "A:1390",
      "A:1391",
      "A:1392",
      "A:1393",
      "A:1394",
      "A:1395",
      "A:1396",
      "A:1397",
      "A:1398",
      "A:1399",
      "A:1400",
      "A:1401",
      "A:1402",
      "A:1403",
      "A:1404",
      "A:1405",
      "A:1406",
      "A:1407",
      "A:1408",
      "A:1409",
      "A:1410",
      "A:1411",
      "A:1412",
      "A:1413",
      "A:1414",
      "A:1415",
      "A:1416",
      "A:1417",
      "A:1418",
      "A:1419",
      "A:1420",
      "A:1421",
      "A:1422",
      "A:1423",
      "A:1424",
      "A:1425",
      "A:1426",
      "A:1427",
      "A:1428",
      "A:1429",
      "A:1430",
      "A:1431",
      "A:1432",
      "A:1433",
      "A:1434",
      "A:1435",
      "A:1436",
      "A:1437",
      "A:1438",
      "A:1439",
      "A:1440",
      "A:1441",
      "A:1442",
      "A:1443",
      "A:1444",
      "A:1445",
      "A:1446",
      "A:1447",
      "A:1448",
      "A:1449",
      "A:1450",
      "A:1451",
      "A:1452",
      "A:1453",
      "A:1454",
      "A:1455",
      "A:1456",
      "A:1457",
      "A:1459",
      "A:1460",
      "A:1461",
      "A:1462",
      "A:1463",
      "A:1464",
      "A:1465",
      "A:1466",
      "A:1467",
      "A:1468",
      "A:1469",
      "A:1470",
      "A:1471",
      "A:1472",
      "A:1473",
      "A:1474",
      "A:1475",
      "A:1476",
      "A:1477",
      "A:1478",
      "A:1479",
      "A:1480",
      "A:1481",
      "A:1482",
      "A:1483",
      "A:1484",
      "A:1485",
      "A:1486",
      "A:1487",
      "A:1488",
      "A:1489",
      "A:1490",
      "A:1491",
      "A:1492",
      "A:1493",
      "A:1494",
      "A:1495",
      "A:1496",
      "A:1497",
      "A:1498",
      "A:1499",
      "A:1500",
      "A:1501",
      "A:1502",
      "A:1503",
      "A:1504",
      "A:1505",
      "A:1506",
      "A:1507",
      "A:1508",
      "A:1509",
      "A:1510",
      "A:1511",
      "A:1512",
      "A:1513",
      "A:1514",
      "A:1515",
      "A:1516",
      "A:1517",
      "A:1518",
      "A:1519",
      "A:1520",
      "A:1521",
      "A:1522",
      "A:1523",
      "A:1524",
      "A:1525",
      "A:1526",
      "A:1527",
      "A:1528",
      "A:1529",
      "A:1530",
      "A:1531",
      "A:1532",
      "A:1533",
      "A:1534",
      "A:1535"
    ],
    "A:1459": [
      "A:1231",
      "A:1232",
      "A:1233",
      "A:1234",
      "A:1235",
      "A:1236",
      "A:1237",
      "A:1238",
      "A:1239",
      "A:1240",
      "A:1241",
      "A:1242",
      "A:1243",
      "A:1244",
      "A:1245",
      "A:1246",
      "A:1247",
      "A:1248",
      "A:1249",
      "A:1250",
      "A:1251",
      "A:1252",
      "A:1253",
      "A:1254",
      "A:1255",
      "A:1256",
      "A:1257",
      "A:1258",
      "A:1259",
      "A:1260",
      "A:1261",
      "A:1262",
      "A:1263",
      "A:1264",
      "A:1265",
      "A:1266",
      "A:1267",
      "A:1268",
      "A:1269",
      "A:1270",
      "A:1271",
      "A:1272",
      "A:1273",
      "A:1274",
      "A:1275",
      "A:1276",
      "A:1277",
      "A:1278",
      "A:1279",
      "A:1280",
      "A:1281",
      "A:1282",
      "A:1283",
      "A:1284",
      "A:1285",
      "A:1286",
      "A:1287",
      "A:1288",
      "A:1289",
      "A:1290",
      "A:1291",
      "A:1292",
      "A:1293",
      "A:1294",
      "A:1295",
      "A:1296",
      "A:1297",
      "A:1298",
      "A:1299",
      "A:1300",
      "A:1301",
      "A:1302",
      "A:1303",
      "A:1304",
      "A:1305",
      "A:1306",
      "A:1307",
      "A:1308",
      "A:1309",
      "A:1310",
      "A:1311",
      "A:1312",
      "A:1313",
      "A:1314",
      "A:1315",
      "A:1316",
      "A:1317",
      "A:1318",
      "A:1319",
      "A:1320",
      "A:1321",
      "A:1322",
      "A:1323",
      "A:1324",
      "A:1325",
      "A:1326",
      "A:1327",
      "A:1328",
      "A:1329",
      "A:1330",
      "A:1331",
      "A:1332",
      "A:1333",
      "A:1334",
      "A:1335",
      "A:1336",
      "A:1337",
      "A:1338",
      "A:1339",
      "A:1340",
      "A:1341",
      "A:1342",
      "A:1343",
      "A:1344",
      "A:1345",
      "A:1346",
      "A:1347",
      "A:1348",
      "A:1349",
      "A:1350",
      "A:1351",
      "A:1352",
      "A:1353",
      "A:1354",
      "A:1355",
      "A:1356",
      "A:1357",
      "A:1358",
      "A:1359",
      "A:1360",
      "A:1361",
      "A:1362",
      "A:1363",
      "A:1364",
      "A:1365",
      "A:1366",
      "A:1367",
      "A:1368",
      "A:1369",
      "A:1370",
      "A:1371",
      "A:1372",
      "A:1373",
      "A:1374",
      "A:1375",
      "A:1376",
      "A:1377",
      "A:1378",
      "A:1379",
      "A:1380",
      "A:1381",
      "A:1382",
      "A:1383",
      "A:1384",
      "A:1385",
      "A:1386",
      "A:1387",
      "A:1388",
      "A:1389",
      "A:1390",
      "A:1391",
      "A:1392",
      "A:1393",
      "A:1394",
      "A:1395",
      "A:1396",
      "A:1397",
      "A:1398",
      "A:1399",
      "A:1400",
      "A:1401",
      "A:1402",
      "A:1403",
      "A:1404",
      "A:1405",
      "A:1406",
      "A:1407",
      "A:1408",
      "A:1409",
      "A:1410",
      "A:1411",
      "A:1412",
      "A:1413",
      "A:1414",
      "A:1415",
      "A:1416",
      "A:1417",
      "A:1418",
      "A:1419",
      "A:1420",
      "A:1421",
      "A:1422",
      "A:1423",
      "A:1424",
      "A:1425",
      "A:1426",
      "A:1427",
      "A:1428",
      "A:1429",
      "A:1430",
      "A:1431",
      "A:1432",
      "A:1433",
      "A:1434",
      "A:1435",
      "A:1436",
      "A:1437",
      "A:1438",
      "A:1439",
      "A:1440",
      "A:1441",
      "A:1442",
      "A:1443",
      "A:1444",
      "A:1445",
      "A:1446",
      "A:1447",
      "A:1448",
      "A:1449",
      "A:1450",
      "A:1451",
      "A:1452",
      "A:1453",
      "A:1454",
      "A:1455",
      "A:1456",
      "A:1457",
      "A:1458",
      "A:1460",
      "A:1461",
      "A:1462",
      "A:1463",
      "A:1464",
      "A:1465",
      "A:1466",
      "A:1467",
      "A:1468",
      "A:1469",
      "A:1470",
      "A:1471",
      "A:1472",
      "A:1473",
      "A:1474",
      "A:1475",
      "A:1476",
      "A:1477",
      "A:1478",
      "A:1479",
      "A:1480",
      "A:1481",
      "A:1482",
      "A:1483",
      "A:1484",
      "A:1485",
      "A:1486",
      "A:1487",
      "A:1488",
      "A:1489",
      "A:1490",
      "A:1491",
      "A:1492",
      "A:1493",
      "A:1494",
      "A:1495",
      "A:1496",
      "A:1497",
      "A:1498",
      "A:1499",
      "A:1500",
      "A:1501",
      "A:1502",
      "A:1503",
      "A:1504",
      "A:1505",
      "A:1506",
      "A:1507",
      "A:1508",
      "A:1509",
      "A:1510",
      "A:1511",
      "A:1512",
      "A:1513",
      "A:1514",
      "A:1515",
      "A:1516",
      "A:1517",
      "A:1518",
      "A:1519",
      "A:1520",
      "A:1521",
      "A:1522",
      "A:1523",
      "A:1524",
      "A:1525",
      "A:1526",
      "A:1527",
      "A:1528",
      "A:1529",
      "A:1530",
      "A:1531",
      "A:1532",
      "A:1533",
      "A:1534",
      "A:1535"
    ],
    "A:1460": [
      "A:1231",
      "A:1232",
      "A:1233",
      "A:1234",
      "A:1235",
      "A:1236",
      "A:1237",
      "A:1238",
      "A:1239",
      "A:1240",
      "A:1241",
      "A:1242",
      "A:1243",
      "A:1244",
      "A:1245",
      "A:1246",
      "A:1247",
      "A:1248",
      "A:1249",
      "A:1250",
      "A:1251",
      "A:1252",
      "A:1253",
      "A:1254",
      "A:1255",
      "A:1256",
      "A:1257",
      "A:1258",
      "A:1259",
      "A:1260",
      "A:1261",
      "A:1262",
      "A:1263",
      "A:1264",
      "A:1265",
      "A:1266",
      "A:1267",
      "A:1268",
      "A:1269",
      "A:1270",
      "A:1271",
      "A:1272",
      "A:1273",
      "A:1274",
      "A:1275",
      "A:1276",
      "A:1277",
      "A:1278",
      "A:1279",
      "A:1280",
      "A:1281",
      "A:1282",
      "A:1283",
      "A:1284",
      "A:1285",
      "A:1286",
      "A:1287",
      "A:1288",
      "A:1289",
      "A:1290",
      "A:1291",
      "A:1292",
      "A:1293",
      "A:1294",
      "A:1295",
      "A:1296",
      "A:1297",
      "A:1298",
      "A:1299",
      "A:1300",
      "A:1301",
      "A:1302",
      "A:1303",
      "A:1304",
      "A:1305",
      "A:1306",
      "A:1307",
      "A:1308",
      "A:1309",
      "A:1310",
      "A:1311",
      "A:1312",
      "A:1313",
      "A:1314",
      "A:1315",
      "A:1316",
      "A:1317",
      "A:1318",
      "A:1319",
      "A:1320",
      "A:1321",
      "A:1322",
      "A:1323",
      "A:1324",
      "A:1325",
      "A:1326",
      "A:1327",
      "A:1328",
      "A:1329",
      "A:1330",
      "A:1331",
      "A:1332",
      "A:1333",
      "A:1334",
      "A:1335",
      "A:1336",
      "A:1337",
      "A:1338",
      "A:1339",
      "A:1340",
      "A:1341",
      "A:1342",
      "A:1343",
      "A:1344",
      "A:1345",
      "A:1346",
      "A:1347",
      "A:1348",
      "A:1349",
      "A:1350",
      "A:1351",
      "A:1352",
      "A:1353",
      "A:1354",
      "A:1355",
      "A:1356",
      "A:1357",
      "A:1358",
      "A:1359",
      "A:1360",
      "A:1361",
      "A:1362",
      "A:1363",
      "A:1364",
      "A:1365",
      "A:1366",
      "A:1367",
      "A:1368",
      "A:1369",
      "A:1370",
      "A:1371",
      "A:1372",
      "A:1373",
      "A:1374",
      "A:1375",
      "A:1376",
      "A:1377",
      "A:1378",
      "A:1379",
      "A:1380",
      "A:1381",
      "A:1382",
      "A:1383",
      "A:1384",
      "A:1385",
      "A:1386",
      "A:1387",
      "A:1388",
      "A:1389",
      "A:1390",
      "A:1391",
      "A:1392",
      "A:1393",
      "A:1394",
      "A:1395",
      "A:1396",
      "A:1397",
      "A:1398",
      "A:1399",
      "A:1400",
      "A:1401",
      "A:1402",
      "A:1403",
      "A:1404",
      "A:1405",
      "A:1406",
      "A:1407",
      "A:1408",
      "A:1409",
      "A:1410",
      "A:1411",
      "A:1412",
      "A:1413",
      "A:1414",
      "A:1415",
      "A:1416",
      "A:1417",
      "A:1418",
      "A:1419",
      "A:1420",
      "A:1421",
      "A:1422",
      "A:1423",
      "A:1424",
      "A:1425",
      "A:1426",
      "A:1427",
      "A:1428",
      "A:1429",
      "A:1430",
      "A:1431",
      "A:1432",
      "A:1433",
      "A:1434",
      "A:1435",
      "A:1436",
      "A:1437",
      "A:1438",
      "A:1439",
      "A:1440",
      "A:1441",
      "A:1442",
      "A:1443",
      "A:1444",
      "A:1445",
      "A:1446",
      "A:1447",
      "A:1448",
      "A:1449",
      "A:1450",
      "A:1451",
      "A:1452",
      "A:1453",
      "A:1454",
      "A:1455",
      "A:1456",
      "A:1457",
      "A:1458",
      "A:1459",
      "A:1461",
      "A:1462",
      "A:1463",
      "A:1464",
      "A:1465",
      "A:1466",
      "A:1467",
      "A:1468",
      "A:1469",
      "A:1470",
      "A:1471",
      "A:1472",
      "A:1473",
      "A:1474",
      "A:1475",
      "A:1476",
      "A:1477",
      "A:1478",
      "A:1479",
      "A:1480",
      "A:1481",
      "A:1482",
      "A:1483",
      "A:1484",
      "A:1485",
      "A:1486",
      "A:1487",
      "A:1488",
      "A:1489",
      "A:1490",
      "A:1491",
      "A:1492",
      "A:1493",
      "A:1494",
      "A:1495",
      "A:1496",
      "A:1497",
      "A:1498",
      "A:1499",
      "A:1500",
      "A:1501",
      "A:1502",
      "A:1503",
      "A:1504",
      "A:1505",
      "A:1506",
      "A:1507",
      "A:1508",
      "A:1509",
      "A:1510",
      "A:1511",
      "A:1512",
      "A:1513",
      "A:1514",
      "A:1515",
      "A:1516",
      "A:1517",
      "A:1518",
      "A:1519",
      "A:1520",
      "A:1521",
      "A:1522",
      "A:1523",
      "A:1524",
      "A:1525",
      "A:1526",
      "A:1527",
      "A:1528",
      "A:1529",
      "A:1530",
      "A:1531",
      "A:1532",
      "A:1533",
      "A:1534",
      "A:1535"
    ],
    "A:1461": [
      "A:1231",
      "A:1232",
      "A:1233",
      "A:1234",
      "A:1235",
      "A:1236",
      "A:1237",
      "A:1238",
      "A:1239",
      "A:1240",
      "A:1241",
      "A:1242",
      "A:1243",
      "A:1244",
      "A:1245",
      "A:1246",
      "A:1247",
      "A:1248",
      "A:1249",
      "A:1250",
      "A:1251",
      "A:1252",
      "A:1253",
      "A:1254",
      "A:1255",
      "A:1256",
      "A:1257",
      "A:1258",
      "A:1259",
      "A:1260",
      "A:1261",
      "A:1262",
      "A:1263",
      "A:1264",
      "A:1265",
      "A:1266",
      "A:1267",
      "A:1268",
      "A:1269",
      "A:1270",
      "A:1271",
      "A:1272",
      "A:1273",
      "A:1274",
      "A:1275",
      "A:1276",
      "A:1277",
      "A:1278",
      "A:1279",
      "A:1280",
      "A:1281",
      "A:1282",
      "A:1283",
      "A:1284",
      "A:1285",
      "A:1286",
      "A:1287",
      "A:1288",
      "A:1289",
      "A:1290",
      "A:1291",
      "A:1292",
      "A:1293",
      "A:1294",
      "A:1295",
      "A:1296",
      "A:1297",
      "A:1298",
      "A:1299",
      "A:1300",
      "A:1301",
      "A:1302",
      "A:1303",
      "A:1304",
      "A:1305",
      "A:1306",
      "A:1307",
      "A:1308",
      "A:1309",
      "A:1310",
      "A:1311",
      "A:1312",
      "A:1313",
      "A:1314",
      "A:1315",
      "A:1316",
      "A:1317",
      "A:1318",
      "A:1319",
      "A:1320",
      "A:1321",
      "A:1322",
      "A:1323",
      "A:1324",
      "A:1325",
      "A:1326",
      "A:1327",
      "A:1328",
      "A:1329",
      "A:1330",
      "A:1331",
      "A:1332",
      "A:1333",
      "A:1334",
      "A:1335",
      "A:1336",
      "A:1337",
      "A:1338",
      "A:1339",
      "A:1340",
      "A:1341",
      "A:1342",
      "A:1343",
      "A:1344",
      "A:1345",
      "A:1346",
      "A:1347",
      "A:1348",
      "A:1349",
      "A:1350",
      "A:1351",
      "A:1352",
      "A:1353",
      "A:1354",
      "A:1355",
      "A:1356",
      "A:1357",
      "A:1358",
      "A:1359",
      "A:1360",
      "A:1361",
      "A:1362",
      "A:1363",
      "A:1364",
      "A:1365",
      "A:1366",
      "A:1367",
      "A:1368",
      "A:1369",
      "A:1370",
      "A:1371",
      "A:1372",
      "A:1373",
      "A:1374",
      "A:1375",
      "A:1376",
      "A:1377",
      "A:1378",
      "A:1379",
      "A:1380",
      "A:1381",
      "A:1382",
      "A:1383",
      "A:1384",
      "A:1385",
      "A:1386",
      "A:1387",
      "A:1388",
      "A:1389",
      "A:1390",
      "A:1391",
      "A:1392",
      "A:1393",
      "A:1394",
      "A:1395",
      "A:1396",
      "A:1397",
      "A:1398",
      "A:1399",
      "A:1400",
      "A:1401",
      "A:1402",
      "A:1403",
      "A:1404",
      "A:1405",
      "A:1406",
      "A:1407",
      "A:1408",
      "A:1409",
      "A:1410",
      "A:1411",
      "A:1412",
      "A:1413",
      "A:1414",
      "A:1415",
      "A:1416",
      "A:1417",
      "A:1418",
      "A:1419",
      "A:1420",
      "A:1421",
      "A:1422",
      "A:1423",
      "A:1424",
      "A:1425",
      "A:1426",
      "A:1427",
      "A:1428",
      "A:1429",
      "A:1430",
      "A:1431",
      "A:1432",
      "A:1433",
      "A:1434",
      "A:1435",
      "A:1436",
      "A:1437",
      "A:1438",
      "A:1439",
      "A:1440",
      "A:1441",
      "A:1442",
      "A:1443",
      "A:1444",
      "A:1445",
      "A:1446",
      "A:1447",
      "A:1448",
      "A:1449",
      "A:1450",
      "A:1451",
      "A:1452",
      "A:1453",
      "A:1454",
      "A:1455",
      "A:1456",
      "A:1457",
      "A:1458",
      "A:1459",
      "A:1460",
      "A:1462",
      "A:1463",
      "A:1464",
      "A:1465",
      "A:1466",
      "A:1467",
      "A:1468",
      "A:1469",
      "A:1470",
      "A:1471",
      "A:1472",
      "A:1473",
      "A:1474",
      "A:1475",
      "A:1476",
      "A:1477",
      "A:1478",
      "A:1479",
      "A:1480",
      "A:1481",
      "A:1482",
      "A:1483",
      "A:1484",
      "A:1485",
      "A:1486",
      "A:1487",
      "A:1488",
      "A:1489",
      "A:1490",
      "A:1491",
      "A:1492",
      "A:1493",
      "A:1494",
      "A:1495",
      "A:1496",
      "A:1497",
      "A:1498",
      "A:1499",
      "A:1500",
      "A:1501",
      "A:1502",
      "A:1503",
      "A:1504",
      "A:1505",
      "A:1506",
      "A:1507",
      "A:1508",
      "A:1509",
      "A:1510",
      "A:1511",
      "A:1512",
      "A:1513",
      "A:1514",
      "A:1515",
      "A:1516",
      "A:1517",
      "A:1518",
      "A:1519",
      "A:1520",
      "A:1521",
      "A:1522",
      "A:1523",
      "A:1524",
      "A:1525",
      "A:1526",
      "A:1527",
      "A:1528",
      "A:1529",
      "A:1530",
      "A:1531",
      "A:1532",
      "A:1533",
      "A:1534",
      "A:1535"
    ],
    "A:1462": [
      "A:1231",
      "A:1232",
      "A:1233",
      "A:1234",
      "A:1235",
      "A:1236",
      "A:1237",
      "A:1238",
      "A:1239",
      "A:1240",
      "A:1241",
      "A:1242",
      "A:1243",
      "A:1244",
      "A:1245",
      "A:1246",
      "A:1247",
      "A:1248",
      "A:1249",
      "A:1250",
      "A:1251",
      "A:1252",
      "A:1253",
      "A:1254",
      "A:1255",
      "A:1256",
      "A:1257",
      "A:1258",
      "A:1259",
      "A:1260",
      "A:1261",
      "A:1262",
      "A:1263",
      "A:1264",
      "A:1265",
      "A:1266",
      "A:1267",
      "A:1268",
      "A:1269",
      "A:1270",
      "A:1271",
      "A:1272",
      "A:1273",
      "A:1274",
      "A:1275",
      "A:1276",
      "A:1277",
      "A:1278",
      "A:1279",
      "A:1280",
      "A:1281",
      "A:1282",
      "A:1283",
      "A:1284",
      "A:1285",
      "A:1286",
      "A:1287",
      "A:1288",
      "A:1289",
      "A:1290",
      "A:1291",
      "A:1292",
      "A:1293",
      "A:1294",
      "A:1295",
      "A:1296",
      "A:1297",
      "A:1298",
      "A:1299",
      "A:1300",
      "A:1301",
      "A:1302",
      "A:1303",
      "A:1304",
      "A:1305",
      "A:1306",
      "A:1307",
      "A:1308",
      "A:1309",
      "A:1310",
      "A:1311",
      "A:1312",
      "A:1313",
      "A:1314",
      "A:1315",
      "A:1316",
      "A:1317",
      "A:1318",
      "A:1319",
      "A:1320",
      "A:1321",
      "A:1322",
      "A:1323",
      "A:1324",
      "A:1325",
      "A:1326",
      "A:1327",
      "A:1328",
      "A:1329",
      "A:1330",
      "A:1331",
      "A:1332",
      "A:1333",
      "A:1334",
      "A:1335",
      "A:1336",
      "A:1337",
      "A:1338",
      "A:1339",
      "A:1340",
      "A:1341",
      "A:1342",
      "A:1343",
      "A:1344",
      "A:1345",
      "A:1346",
      "A:1347",
      "A:1348",
      "A:1349",
      "A:1350",
      "A:1351",
      "A:1352",
      "A:1353",
      "A:1354",
      "A:1355",
      "A:1356",
      "A:1357",
      "A:1358",
      "A:1359",
      "A:1360",
      "A:1361",
      "A:1362",
      "A:1363",
      "A:1364",
      "A:1365",
      "A:1366",
      "A:1367",
      "A:1368",
      "A:1369",
      "A:1370",
      "A:1371",
      "A:1372",
      "A:1373",
      "A:1374",
      "A:1375",
      "A:1376",
      "A:1377",
      "A:1378",
      "A:1379",
      "A:1380",
      "A:1381",
      "A:1382",
      "A:1383",
      "A:1384",
      "A:1385",
      "A:1386",
      "A:1387",
      "A:1388",
      "A:1389",
      "A:1390",
      "A:1391",
      "A:1392",
      "A:1393",
      "A:1394",
      "A:1395",
      "A:1396",
      "A:1397",
      "A:1398",
      "A:1399",
      "A:1400",
      "A:1401",
      "A:1402",
      "A:1403",
      "A:1404",
      "A:1405",
      "A:1406",
      "A:1407",
      "A:1408",
      "A:1409",
      "A:1410",
      "A:1411",
      "A:1412",
      "A:1413",
      "A:1414",
      "A:1415",
      "A:1416",
      "A:1417",
      "A:1418",
      "A:1419",
      "A:1420",
      "A:1421",
      "A:1422",
      "A:1423",
      "A:1424",
      "A:1425",
      "A:1426",
      "A:1427",
      "A:1428",
      "A:1429",
      "A:1430",
      "A:1431",
      "A:1432",
      "A:1433",
      "A:1434",
      "A:1435",
      "A:1436",
      "A:1437",
      "A:1438",
      "A:1439",
      "A:1440",
      "A:1441",
      "A:1442",
      "A:1443",
      "A:1444",
      "A:1445",
      "A:1446",
      "A:1447",
      "A:1448",
      "A:1449",
      "A:1450",
      "A:1451",
      "A:1452",
      "A:1453",
      "A:1454",
      "A:1455",
      "A:1456",
      "A:1457",
      "A:1458",
      "A:1459",
      "A:1460",
      "A:1461",
      "A:1463",
      "A:1464",
      "A:1465",
      "A:1466",
      "A:1467",
      "A:1468",
      "A:1469",
      "A:1470",
      "A:1471",
      "A:1472",
      "A:1473",
      "A:1474",
      "A:1475",
      "A:1476",
      "A:1477",
      "A:1478",
      "A:1479",
      "A:1480",
      "A:1481",
      "A:1482",
      "A:1483",
      "A:1484",
      "A:1485",
      "A:1486",
      "A:1487",
      "A:1488",
      "A:1489",
      "A:1490",
      "A:1491",
      "A:1492",
      "A:1493",
      "A:1494",
      "A:1495",
      "A:1496",
      "A:1497",
      "A:1498",
      "A:1499",
      "A:1500",
      "A:1501",
      "A:1502",
      "A:1503",
      "A:1504",
      "A:1505",
      "A:1506",
      "A:1507",
      "A:1508",
      "A:1509",
      "A:1510",
      "A:1511",
      "A:1512",
      "A:1513",
      "A:1514",
      "A:1515",
      "A:1516",
      "A:1517",
      "A:1518",
      "A:1519",
      "A:1520",
      "A:1521",
      "A:1522",
      "A:1523",
      "A:1524",
      "A:1525",
      "A:1526",
      "A:1527",
      "A:1528",
      "A:1529",
      "A:1530",
      "A:1531",
      "A:1532",
      "A:1533",
      "A:1534",
      "A:1535"
    ],
    "A:1463": [
      "A:1231",
      "A:1232",
      "A:1233",
      "A:1234",
      "A:1235",
      "A:1236",
      "A:1237",
      "A:1238",
      "A:1239",
      "A:1240",
      "A:1241",
      "A:1242",
      "A:1243",
      "A:1244",
      "A:1245",
      "A:1246",
      "A:1247",
      "A:1248",
      "A:1249",
      "A:1250",
      "A:1251",
      "A:1252",
      "A:1253",
      "A:1254",
      "A:1255",
      "A:1256",
      "A:1257",
      "A:1258",
      "A:1259",
      "A:1260",
      "A:1261",
      "A:1262",
      "A:1263",
      "A:1264",
      "A:1265",
      "A:1266",
      "A:1267",
      "A:1268",
      "A:1269",
      "A:1270",
      "A:1271",
      "A:1272",
      "A:1273",
      "A:1274",
      "A:1275",
      "A:1276",
      "A:1277",
      "A:1278",
      "A:1279",
      "A:1280",
      "A:1281",
      "A:1282",
      "A:1283",
      "A:1284",
      "A:1285",
      "A:1286",
      "A:1287",
      "A:1288",
      "A:1289",
      "A:1290",
      "A:1291",
      "A:1292",
      "A:1293",
      "A:1294",
      "A:1295",
      "A:1296",
      "A:1297",
      "A:1298",
      "A:1299",
      "A:1300",
      "A:1301",
      "A:1302",
      "A:1303",
      "A:1304",
      "A:1305",
      "A:1306",
      "A:1307",
      "A:1308",
      "A:1309",
      "A:1310",
      "A:1311",
      "A:1312",
      "A:1313",
      "A:1314",
      "A:1315",
      "A:1316",
      "A:1317",
      "A:1318",
      "A:1319",
      "A:1320",
      "A:1321",
      "A:1322",
      "A:1323",
      "A:1324",
      "A:1325",
      "A:1326",
      "A:1327",
      "A:1328",
      "A:1329",
      "A:1330",
      "A:1331",
      "A:1332",
      "A:1333",
      "A:1334",
      "A:1335",
      "A:1336",
      "A:1337",
      "A:1338",
      "A:1339",
      "A:1340",
      "A:1341",
      "A:1342",
      "A:1343",
      "A:1344",
      "A:1345",
      "A:1346",
      "A:1347",
      "A:1348",
      "A:1349",
      "A:1350",
      "A:1351",
      "A:1352",
      "A:1353",
      "A:1354",
      "A:1355",
      "A:1356",
      "A:1357",
      "A:1358",
      "A:1359",
      "A:1360",
      "A:1361",
      "A:1362",
      "A:1363",
      "A:1364",
      "A:1365",
      "A:1366",
      "A:1367",
      "A:1368",
      "A:1369",
      "A:1370",
      "A:1371",
      "A:1372",
      "A:1373",
      "A:1374",
      "A:1375",
      "A:1376",
      "A:1377",
      "A:1378",
      "A:1379",
      "A:1380",
      "A:1381",
      "A:1382",
      "A:1383",
      "A:1384",
      "A:1385",
      "A:1386",
      "A:1387",
      "A:1388",
      "A:1389",
      "A:1390",
      "A:1391",
      "A:1392",
      "A:1393",
      "A:1394",
      "A:1395",
      "A:1396",
      "A:1397",
      "A:1398",
      "A:1399",
      "A:1400",
      "A:1401",
      "A:1402",
      "A:1403",
      "A:1404",
      "A:1405",
      "A:1406",
      "A:1407",
      "A:1408",
      "A:1409",
      "A:1410",
      "A:1411",
      "A:1412",
      "A:1413",
      "A:1414",
      "A:1415",
      "A:1416",
      "A:1417",
      "A:1418",
      "A:1419",
      "A:1420",
      "A:1421",
      "A:1422",
      "A:1423",
      "A:1424",
      "A:1425",
      "A:1426",
      "A:1427",
      "A:1428",
      "A:1429",
      "A:1430",
      "A:1431",
      "A:1432",
      "A:1433",
      "A:1434",
      "A:1435",
      "A:1436",
      "A:1437",
      "A:1438",
      "A:1439",
      "A:1440",
      "A:1441",
      "A:1442",
      "A:1443",
      "A:1444",
      "A:1445",
      "A:1446",
      "A:1447",
      "A:1448",
      "A:1449",
      "A:1450",
      "A:1451",
      "A:1452",
      "A:1453",
      "A:1454",
      "A:1455",
      "A:1456",
      "A:1457",
      "A:1458",
      "A:1459",
      "A:1460",
      "A:1461",
      "A:1462",
      "A:1464",
      "A:1465",
      "A:1466",
      "A:1467",
      "A:1468",
      "A:1469",
      "A:1470",
      "A:1471",
      "A:1472",
      "A:1473",
      "A:1474",
      "A:1475",
      "A:1476",
      "A:1477",
      "A:1478",
      "A:1479",
      "A:1480",
      "A:1481",
      "A:1482",
      "A:1483",
      "A:1484",
      "A:1485",
      "A:1486",
      "A:1487",
      "A:1488",
      "A:1489",
      "A:1490",
      "A:1491",
      "A:1492",
      "A:1493",
      "A:1494",
      "A:1495",
      "A:1496",
      "A:1497",
      "A:1498",
      "A:1499",
      "A:1500",
      "A:1501",
      "A:1502",
      "A:1503",
      "A:1504",
      "A:1505",
      "A:1506",
      "A:1507",
      "A:1508",
      "A:1509",
      "A:1510",
      "A:1511",
      "A:1512",
      "A:1513",
      "A:1514",
      "A:1515",
      "A:1516",
      "A:1517",
      "A:1518",
      "A:1519",
      "A:1520",
      "A:1521",
      "A:1522",
      "A:1523",
      "A:1524",
      "A:1525",
      "A:1526",
      "A:1527",
      "A:1528",
      "A:1529",
      "A:1530",
      "A:1531",
      "A:1532",
      "A:1533",
      "A:1534",
      "A:1535"
    ],
    "A:1464": [
      "A:1231",
      "A:1232",
      "A:1233",
      "A:1234",
      "A:1235",
      "A:1236",
      "A:1237",
      "A:1238",
      "A:1239",
      "A:1240",
      "A:1241",
      "A:1242",
      "A:1243",
      "A:1244",
      "A:1245",
      "A:1246",
      "A:1247",
      "A:1248",
      "A:1249",
      "A:1250",
      "A:1251",
      "A:1252",
      "A:1253",
      "A:1254",
      "A:1255",
      "A:1256",
      "A:1257",
      "A:1258",
      "A:1259",
      "A:1260",
      "A:1261",
      "A:1262",
      "A:1263",
      "A:1264",
      "A:1265",
      "A:1266",
      "A:1267",
      "A:1268",
      "A:1269",
      "A:1270",
      "A:1271",
      "A:1272",
      "A:1273",
      "A:1274",
      "A:1275",
      "A:1276",
      "A:1277",
      "A:1278",
      "A:1279",
      "A:1280",
      "A:1281",
      "A:1282",
      "A:1283",
      "A:1284",
      "A:1285",
      "A:1286",
      "A:1287",
      "A:1288",
      "A:1289",
      "A:1290",
      "A:1291",
      "A:1292",
      "A:1293",
      "A:1294",
      "A:1295",
      "A:1296",
      "A:1297",
      "A:1298",
      "A:1299",
      "A:1300",
      "A:1301",
      "A:1302",
      "A:1303",
      "A:1304",
      "A:1305",
      "A:1306",
      "A:1307",
      "A:1308",
      "A:1309",
      "A:1310",
      "A:1311",
      "A:1312",
      "A:1313",
      "A:1314",
      "A:1315",
      "A:1316",
      "A:1317",
      "A:1318",
      "A:1319",
      "A:1320",
      "A:1321",
      "A:1322",
      "A:1323",
      "A:1324",
      "A:1325",
      "A:1326",
      "A:1327",
      "A:1328",
      "A:1329",
      "A:1330",
      "A:1331",
      "A:1332",
      "A:1333",
      "A:1334",
      "A:1335",
      "A:1336",
      "A:1337",
      "A:1338",
      "A:1339",
      "A:1340",
      "A:1341",
      "A:1342",
      "A:1343",
      "A:1344",
      "A:1345",
      "A:1346",
      "A:1347",
      "A:1348",
      "A:1349",
      "A:1350",
      "A:1351",
      "A:1352",
      "A:1353",
      "A:1354",
      "A:1355",
      "A:1356",
      "A:1357",
      "A:1358",
      "A:1359",
      "A:1360",
      "A:1361",
      "A:1362",
      "A:1363",
      "A:1364",
      "A:1365",
      "A:1366",
      "A:1367",
      "A:1368",
      "A:1369",
      "A:1370",
      "A:1371",
      "A:1372",
      "A:1373",
      "A:1374",
      "A:1375",
      "A:1376",
      "A:1377",
      "A:1378",
      "A:1379",
      "A:1380",
      "A:1381",
      "A:1382",
      "A:1383",
      "A:1384",
      "A:1385",
      "A:1386",
      "A:1387",
      "A:1388",
      "A:1389",
      "A:1390",
      "A:1391",
      "A:1392",
      "A:1393",
      "A:1394",
      "A:1395",
      "A:1396",
      "A:1397",
      "A:1398",
      "A:1399",
      "A:1400",
      "A:1401",
      "A:1402",
      "A:1403",
      "A:1404",
      "A:1405",
      "A:1406",
      "A:1407",
      "A:1408",
      "A:1409",
      "A:1410",
      "A:1411",
      "A:1412",
      "A:1413",
      "A:1414",
      "A:1415",
      "A:1416",
      "A:1417",
      "A:1418",
      "A:1419",
      "A:1420",
      "A:1421",
      "A:1422",
      "A:1423",
      "A:1424",
      "A:1425",
      "A:1426",
      "A:1427",
      "A:1428",
      "A:1429",
      "A:1430",
      "A:1431",
      "A:1432",
      "A:1433",
      "A:1434",
      "A:1435",
      "A:1436",
      "A:1437",
      "A:1438",
      "A:1439",
      "A:1440",
      "A:1441",
      "A:1442",
      "A:1443",
      "A:1444",
      "A:1445",
      "A:1446",
      "A:1447",
      "A:1448",
      "A:1449",
      "A:1450",
      "A:1451",
      "A:1452",
      "A:1453",
      "A:1454",
      "A:1455",
      "A:1456",
      "A:1457",
      "A:1458",
      "A:1459",
      "A:1460",
      "A:1461",
      "A:1462",
      "A:1463",
      "A:1465",
      "A:1466",
      "A:1467",
      "A:1468",
      "A:1469",
      "A:1470",
      "A:1471",
      "A:1472",
      "A:1473",
      "A:1474",
      "A:1475",
      "A:1476",
      "A:1477",
      "A:1478",
      "A:1479",
      "A:1480",
      "A:1481",
      "A:1482",
      "A:1483",
      "A:1484",
      "A:1485",
      "A:1486",
      "A:1487",
      "A:1488",
      "A:1489",
      "A:1490",
      "A:1491",
      "A:1492",
      "A:1493",
      "A:1494",
      "A:1495",
      "A:1496",
      "A:1497",
      "A:1498",
      "A:1499",
      "A:1500",
      "A:1501",
      "A:1502",
      "A:1503",
      "A:1504",
      "A:1505",
      "A:1506",
      "A:1507",
      "A:1508",
      "A:1509",
      "A:1510",
      "A:1511",
      "A:1512",
      "A:1513",
      "A:1514",
      "A:1515",
      "A:1516",
      "A:1517",
      "A:1518",
      "A:1519",
      "A:1520",
      "A:1521",
      "A:1522",
      "A:1523",
      "A:1524",
      "A:1525",
      "A:1526",
      "A:1527",
      "A:1528",
      "A:1529",
      "A:1530",
      "A:1531",
      "A:1532",
      "A:1533",
      "A:1534",
      "A:1535"
    ],
    "A:1465": [
      "A:1231",
      "A:1232",
      "A:1233",
      "A:1234",
      "A:1235",
      "A:1236",
      "A:1237",
      "A:1238",
      "A:1239",
      "A:1240",
      "A:1241",
      "A:1242",
      "A:1243",
      "A:1244",
      "A:1245",
      "A:1246",
      "A:1247",
      "A:1248",
      "A:1249",
      "A:1250",
      "A:1251",
      "A:1252",
      "A:1253",
      "A:1254",
      "A:1255",
      "A:1256",
      "A:1257",
      "A:1258",
      "A:1259",
      "A:1260",
      "A:1261",
      "A:1262",
      "A:1263",
      "A:1264",
      "A:1265",
      "A:1266",
      "A:1267",
      "A:1268",
      "A:1269",
      "A:1270",
      "A:1271",
      "A:1272",
      "A:1273",
      "A:1274",
      "A:1275",
      "A:1276",
      "A:1277",
      "A:1278",
      "A:1279",
      "A:1280",
      "A:1281",
      "A:1282",
      "A:1283",
      "A:1284",
      "A:1285",
      "A:1286",
      "A:1287",
      "A:1288",
      "A:1289",
      "A:1290",
      "A:1291",
      "A:1292",
      "A:1293",
      "A:1294",
      "A:1295",
      "A:1296",
      "A:1297",
      "A:1298",
      "A:1299",
      "A:1300",
      "A:1301",
      "A:1302",
      "A:1303",
      "A:1304",
      "A:1305",
      "A:1306",
      "A:1307",
      "A:1308",
      "A:1309",
      "A:1310",
      "A:1311",
      "A:1312",
      "A:1313",
      "A:1314",
      "A:1315",
      "A:1316",
      "A:1317",
      "A:1318",
      "A:1319",
      "A:1320",
      "A:1321",
      "A:1322",
      "A:1323",
      "A:1324",
      "A:1325",
      "A:1326",
      "A:1327",
      "A:1328",
      "A:1329",
      "A:1330",
      "A:1331",
      "A:1332",
      "A:1333",
      "A:1334",
      "A:1335",
      "A:1336",
      "A:1337",
      "A:1338",
      "A:1339",
      "A:1340",
      "A:1341",
      "A:1342",
      "A:1343",
      "A:1344",
      "A:1345",
      "A:1346",
      "A:1347",
      "A:1348",
      "A:1349",
      "A:1350",
      "A:1351",
      "A:1352",
      "A:1353",
      "A:1354",
      "A:1355",
      "A:1356",
      "A:1357",
      "A:1358",
      "A:1359",
      "A:1360",
      "A:1361",
      "A:1362",
      "A:1363",
      "A:1364",
      "A:1365",
      "A:1366",
      "A:1367",
      "A:1368",
      "A:1369",
      "A:1370",
      "A:1371",
      "A:1372",
      "A:1373",
      "A:1374",
      "A:1375",
      "A:1376",
      "A:1377",
      "A:1378",
      "A:1379",
      "A:1380",
      "A:1381",
      "A:1382",
      "A:1383",
      "A:1384",
      "A:1385",
      "A:1386",
      "A:1387",
      "A:1388",
      "A:1389",
      "A:1390",
      "A:1391",
      "A:1392",
      "A:1393",
      "A:1394",
      "A:1395",
      "A:1396",
      "A:1397",
      "A:1398",
      "A:1399",
      "A:1400",
      "A:1401",
      "A:1402",
      "A:1403",
      "A:1404",
      "A:1405",
      "A:1406",
      "A:1407",
      "A:1408",
      "A:1409",
      "A:1410",
      "A:1411",
      "A:1412",
      "A:1413",
      "A:1414",
      "A:1415",
      "A:1416",
      "A:1417",
      "A:1418",
      "A:1419",
      "A:1420",
      "A:1421",
      "A:1422",
      "A:1423",
      "A:1424",
      "A:1425",
      "A:1426",
      "A:1427",
      "A:1428",
      "A:1429",
      "A:1430",
      "A:1431",
      "A:1432",
      "A:1433",
      "A:1434",
      "A:1435",
      "A:1436",
      "A:1437",
      "A:1438",
      "A:1439",
      "A:1440",
      "A:1441",
      "A:1442",
      "A:1443",
      "A:1444",
      "A:1445",
      "A:1446",
      "A:1447",
      "A:1448",
      "A:1449",
      "A:1450",
      "A:1451",
      "A:1452",
      "A:1453",
      "A:1454",
      "A:1455",
      "A:1456",
      "A:1457",
      "A:1458",
      "A:1459",
      "A:1460",
      "A:1461",
      "A:1462",
      "A:1463",
      "A:1464",
      "A:1466",
      "A:1467",
      "A:1468",
      "A:1469",
      "A:1470",
      "A:1471",
      "A:1472",
      "A:1473",
      "A:1474",
      "A:1475",
      "A:1476",
      "A:1477",
      "A:1478",
      "A:1479",
      "A:1480",
      "A:1481",
      "A:1482",
      "A:1483",
      "A:1484",
      "A:1485",
      "A:1486",
      "A:1487",
      "A:1488",
      "A:1489",
      "A:1490",
      "A:1491",
      "A:1492",
      "A:1493",
      "A:1494",
      "A:1495",
      "A:1496",
      "A:1497",
      "A:1498",
      "A:1499",
      "A:1500",
      "A:1501",
      "A:1502",
      "A:1503",
      "A:1504",
      "A:1505",
      "A:1506",
      "A:1507",
      "A:1508",
      "A:1509",
      "A:1510",
      "A:1511",
      "A:1512",
      "A:1513",
      "A:1514",
      "A:1515",
      "A:1516",
      "A:1517",
      "A:1518",
      "A:1519",
      "A:1520",
      "A:1521",
      "A:1522",
      "A:1523",
      "A:1524",
      "A:1525",
      "A:1526",
      "A:1527",
      "A:1528",
      "A:1529",
      "A:1530",
      "A:1531",
      "A:1532",
      "A:1533",
      "A:1534",
      "A:1535"
    ],
    "A:1466": [
      "A:1231",
      "A:1232",
      "A:1233",
      "A:1234",
      "A:1235",
      "A:1236",
      "A:1237",
      "A:1238",
      "A:1239",
      "A:1240",
      "A:1241",
      "A:1242",
      "A:1243",
      "A:1244",
      "A:1245",
      "A:1246",
      "A:1247",
      "A:1248",
      "A:1249",
      "A:1250",
      "A:1251",
      "A:1252",
      "A:1253",
      "A:1254",
      "A:1255",
      "A:1256",
      "A:1257",
      "A:1258",
      "A:1259",
      "A:1260",
      "A:1261",
      "A:1262",
      "A:1263",
      "A:1264",
      "A:1265",
      "A:1266",
      "A:1267",
      "A:1268",
      "A:1269",
      "A:1270",
      "A:1271",
      "A:1272",
      "A:1273",
      "A:1274",
      "A:1275",
      "A:1276",
      "A:1277",
      "A:1278",
      "A:1279",
      "A:1280",
      "A:1281",
      "A:1282",
      "A:1283",
      "A:1284",
      "A:1285",
      "A:1286",
      "A:1287",
      "A:1288",
      "A:1289",
      "A:1290",
      "A:1291",
      "A:1292",
      "A:1293",
      "A:1294",
      "A:1295",
      "A:1296",
      "A:1297",
      "A:1298",
      "A:1299",
      "A:1300",
      "A:1301",
      "A:1302",
      "A:1303",
      "A:1304",
      "A:1305",
      "A:1306",
      "A:1307",
      "A:1308",
      "A:1309",
      "A:1310",
      "A:1311",
      "A:1312",
      "A:1313",
      "A:1314",
      "A:1315",
      "A:1316",
      "A:1317",
      "A:1318",
      "A:1319",
      "A:1320",
      "A:1321",
      "A:1322",
      "A:1323",
      "A:1324",
      "A:1325",
      "A:1326",
      "A:1327",
      "A:1328",
      "A:1329",
      "A:1330",
      "A:1331",
      "A:1332",
      "A:1333",
      "A:1334",
      "A:1335",
      "A:1336",
      "A:1337",
      "A:1338",
      "A:1339",
      "A:1340",
      "A:1341",
      "A:1342",
      "A:1343",
      "A:1344",
      "A:1345",
      "A:1346",
      "A:1347",
      "A:1348",
      "A:1349",
      "A:1350",
      "A:1351",
      "A:1352",
      "A:1353",
      "A:1354",
      "A:1355",
      "A:1356",
      "A:1357",
      "A:1358",
      "A:1359",
      "A:1360",
      "A:1361",
      "A:1362",
      "A:1363",
      "A:1364",
      "A:1365",
      "A:1366",
      "A:1367",
      "A:1368",
      "A:1369",
      "A:1370",
      "A:1371",
      "A:1372",
      "A:1373",
      "A:1374",
      "A:1375",
      "A:1376",
      "A:1377",
      "A:1378",
      "A:1379",
      "A:1380",
      "A:1381",
      "A:1382",
      "A:1383",
      "A:1384",
      "A:1385",
      "A:1386",
      "A:1387",
      "A:1388",
      "A:1389",
      "A:1390",
      "A:1391",
      "A:1392",
      "A:1393",
      "A:1394",
      "A:1395",
      "A:1396",
      "A:1397",
      "A:1398",
      "A:1399",
      "A:1400",
      "A:1401",
      "A:1402",
      "A:1403",
      "A:1404",
      "A:1405",
      "A:1406",
      "A:1407",
      "A:1408",
      "A:1409",
      "A:1410",
      "A:1411",
      "A:1412",
      "A:1413",
      "A:1414",
      "A:1415",
      "A:1416",
      "A:1417",
      "A:1418",
      "A:1419",
      "A:1420",
      "A:1421",
      "A:1422",
      "A:1423",
      "A:1424",
      "A:1425",
      "A:1426",
      "A:1427",
      "A:1428",
      "A:1429",
      "A:1430",
      "A:1431",
      "A:1432",
      "A:1433",
      "A:1434",
      "A:1435",
      "A:1436",
      "A:1437",
      "A:1438",
      "A:1439",
      "A:1440",
      "A:1441",
      "A:1442",
      "A:1443",
      "A:1444",
      "A:1445",
      "A:1446",
      "A:1447",
      "A:1448",
      "A:1449",
      "A:1450",
      "A:1451",
      "A:1452",
      "A:1453",
      "A:1454",
      "A:1455",
      "A:1456",
      "A:1457",
      "A:1458",
      "A:1459",
      "A:1460",
      "A:1461",
      "A:1462",
      "A:1463",
      "A:1464",
      "A:1465",
      "A:1467",
      "A:1468",
      "A:1469",
      "A:1470",
      "A:1471",
      "A:1472",
      "A:1473",
      "A:1474",
      "A:1475",
      "A:1476",
      "A:1477",
      "A:1478",
      "A:1479",
      "A:1480",
      "A:1481",
      "A:1482",
      "A:1483",
      "A:1484",
      "A:1485",
      "A:1486",
      "A:1487",
      "A:1488",
      "A:1489",
      "A:1490",
      "A:1491",
      "A:1492",
      "A:1493",
      "A:1494",
      "A:1495",
      "A:1496",
      "A:1497",
      "A:1498",
      "A:1499",
      "A:1500",
      "A:1501",
      "A:1502",
      "A:1503",
      "A:1504",
      "A:1505",
      "A:1506",
      "A:1507",
      "A:1508",
      "A:1509",
      "A:1510",
      "A:1511",
      "A:1512",
      "A:1513",
      "A:1514",
      "A:1515",
      "A:1516",
      "A:1517",
      "A:1518",
      "A:1519",
      "A:1520",
      "A:1521",
      "A:1522",
      "A:1523",
      "A:1524",
      "A:1525",
      "A:1526",
      "A:1527",
      "A:1528",
      "A:1529",
      "A:1530",
      "A:1531",
      "A:1532",
      "A:1533",
      "A:1534",
      "A:1535"
    ],
    "A:1467": [
      "A:1231",
      "A:1232",
      "A:1233",
      "A:1234",
      "A:1235",
      "A:1236",
      "A:1237",
      "A:1238",
      "A:1239",
      "A:1240",
      "A:1241",
      "A:1242",
      "A:1243",
      "A:1244",
      "A:1245",
      "A:1246",
      "A:1247",
      "A:1248",
      "A:1249",
      "A:1250",
      "A:1251",
      "A:1252",
      "A:1253",
      "A:1254",
      "A:1255",
      "A:1256",
      "A:1257",
      "A:1258",
      "A:1259",
      "A:1260",
      "A:1261",
      "A:1262",
      "A:1263",
      "A:1264",
      "A:1265",
      "A:1266",
      "A:1267",
      "A:1268",
      "A:1269",
      "A:1270",
      "A:1271",
      "A:1272",
      "A:1273",
      "A:1274",
      "A:1275",
      "A:1276",
      "A:1277",
      "A:1278",
      "A:1279",
      "A:1280",
      "A:1281",
      "A:1282",
      "A:1283",
      "A:1284",
      "A:1285",
      "A:1286",
      "A:1287",
      "A:1288",
      "A:1289",
      "A:1290",
      "A:1291",
      "A:1292",
      "A:1293",
      "A:1294",
      "A:1295",
      "A:1296",
      "A:1297",
      "A:1298",
      "A:1299",
      "A:1300",
      "A:1301",
      "A:1302",
      "A:1303",
      "A:1304",
      "A:1305",
      "A:1306",
      "A:1307",
      "A:1308",
      "A:1309",
      "A:1310",
      "A:1311",
      "A:1312",
      "A:1313",
      "A:1314",
      "A:1315",
      "A:1316",
      "A:1317",
      "A:1318",
      "A:1319",
      "A:1320",
      "A:1321",
      "A:1322",
      "A:1323",
      "A:1324",
      "A:1325",
      "A:1326",
      "A:1327",
      "A:1328",
      "A:1329",
      "A:1330",
      "A:1331",
      "A:1332",
      "A:1333",
      "A:1334",
      "A:1335",
      "A:1336",
      "A:1337",
      "A:1338",
      "A:1339",
      "A:1340",
      "A:1341",
      "A:1342",
      "A:1343",
      "A:1344",
      "A:1345",
      "A:1346",
      "A:1347",
      "A:1348",
      "A:1349",
      "A:1350",
      "A:1351",
      "A:1352",
      "A:1353",
      "A:1354",
      "A:1355",
      "A:1356",
      "A:1357",
      "A:1358",
      "A:1359",
      "A:1360",
      "A:1361",
      "A:1362",
      "A:1363",
      "A:1364",
      "A:1365",
      "A:1366",
      "A:1367",
      "A:1368",
      "A:1369",
      "A:1370",
      "A:1371",
      "A:1372",
      "A:1373",
      "A:1374",
      "A:1375",
      "A:1376",
      "A:1377",
      "A:1378",
      "A:1379",
      "A:1380",
      "A:1381",
      "A:1382",
      "A:1383",
      "A:1384",
      "A:1385",
      "A:1386",
      "A:1387",
      "A:1388",
      "A:1389",
      "A:1390",
      "A:1391",
      "A:1392",
      "A:1393",
      "A:1394",
      "A:1395",
      "A:1396",
      "A:1397",
      "A:1398",
      "A:1399",
      "A:1400",
      "A:1401",
      "A:1402",
      "A:1403",
      "A:1404",
      "A:1405",
      "A:1406",
      "A:1407",
      "A:1408",
      "A:1409",
      "A:1410",
      "A:1411",
      "A:1412",
      "A:1413",
      "A:1414",
      "A:1415",
      "A:1416",
      "A:1417",
      "A:1418",
      "A:1419",
      "A:1420",
      "A:1421",
      "A:1422",
      "A:1423",
      "A:1424",
      "A:1425",
      "A:1426",
      "A:1427",
      "A:1428",
      "A:1429",
      "A:1430",
      "A:1431",
      "A:1432",
      "A:1433",
      "A:1434",
      "A:1435",
      "A:1436",
      "A:1437",
      "A:1438",
      "A:1439",
      "A:1440",
      "A:1441",
      "A:1442",
      "A:1443",
      "A:1444",
      "A:1445",
      "A:1446",
      "A:1447",
      "A:1448",
      "A:1449",
      "A:1450",
      "A:1451",
      "A:1452",
      "A:1453",
      "A:1454",
      "A:1455",
      "A:1456",
      "A:1457",
      "A:1458",
      "A:1459",
      "A:1460",
      "A:1461",
      "A:1462",
      "A:1463",
      "A:1464",
      "A:1465",
      "A:1466",
      "A:1468",
      "A:1469",
      "A:1470",
      "A:1471",
      "A:1472",
      "A:1473",
      "A:1474",
      "A:1475",
      "A:1476",
      "A:1477",
      "A:1478",
      "A:1479",
      "A:1480",
      "A:1481",
      "A:1482",
      "A:1483",
      "A:1484",
      "A:1485",
      "A:1486",
      "A:1487",
      "A:1488",
      "A:1489",
      "A:1490",
      "A:1491",
      "A:1492",
      "A:1493",
      "A:1494",
      "A:1495",
      "A:1496",
      "A:1497",
      "A:1498",
      "A:1499",
      "A:1500",
      "A:1501",
      "A:1502",
      "A:1503",
      "A:1504",
      "A:1505",
      "A:1506",
      "A:1507",
      "A:1508",
      "A:1509",
      "A:1510",
      "A:1511",
      "A:1512",
      "A:1513",
      "A:1514",
      "A:1515",
      "A:1516",
      "A:1517",
      "A:1518",
      "A:1519",
      "A:1520",
      "A:1521",
      "A:1522",
      "A:1523",
      "A:1524",
      "A:1525",
      "A:1526",
      "A:1527",
      "A:1528",
      "A:1529",
      "A:1530",
      "A:1531",
      "A:1532",
      "A:1533",
      "A:1534",
      "A:1535"
    ],
    "A:1468": [
      "A:1231",
      "A:1232",
      "A:1233",
      "A:1234",
      "A:1235",
      "A:1236",
      "A:1237",
      "A:1238",
      "A:1239",
      "A:1240",
      "A:1241",
      "A:1242",
      "A:1243",
      "A:1244",
      "A:1245",
      "A:1246",
      "A:1247",
      "A:1248",
      "A:1249",
      "A:1250",
      "A:1251",
      "A:1252",
      "A:1253",
      "A:1254",
      "A:1255",
      "A:1256",
      "A:1257",
      "A:1258",
      "A:1259",
      "A:1260",
      "A:1261",
      "A:1262",
      "A:1263",
      "A:1264",
      "A:1265",
      "A:1266",
      "A:1267",
      "A:1268",
      "A:1269",
      "A:1270",
      "A:1271",
      "A:1272",
      "A:1273",
      "A:1274",
      "A:1275",
      "A:1276",
      "A:1277",
      "A:1278",
      "A:1279",
      "A:1280",
      "A:1281",
      "A:1282",
      "A:1283",
      "A:1284",
      "A:1285",
      "A:1286",
      "A:1287",
      "A:1288",
      "A:1289",
      "A:1290",
      "A:1291",
      "A:1292",
      "A:1293",
      "A:1294",
      "A:1295",
      "A:1296",
      "A:1297",
      "A:1298",
      "A:1299",
      "A:1300",
      "A:1301",
      "A:1302",
      "A:1303",
      "A:1304",
      "A:1305",
      "A:1306",
      "A:1307",
      "A:1308",
      "A:1309",
      "A:1310",
      "A:1311",
      "A:1312",
      "A:1313",
      "A:1314",
      "A:1315",
      "A:1316",
      "A:1317",
      "A:1318",
      "A:1319",
      "A:1320",
      "A:1321",
      "A:1322",
      "A:1323",
      "A:1324",
      "A:1325",
      "A:1326",
      "A:1327",
      "A:1328",
      "A:1329",
      "A:1330",
      "A:1331",
      "A:1332",
      "A:1333",
      "A:1334",
      "A:1335",
      "A:1336",
      "A:1337",
      "A:1338",
      "A:1339",
      "A:1340",
      "A:1341",
      "A:1342",
      "A:1343",
      "A:1344",
      "A:1345",
      "A:1346",
      "A:1347",
      "A:1348",
      "A:1349",
      "A:1350",
      "A:1351",
      "A:1352",
      "A:1353",
      "A:1354",
      "A:1355",
      "A:1356",
      "A:1357",
      "A:1358",
      "A:1359",
      "A:1360",
      "A:1361",
      "A:1362",
      "A:1363",
      "A:1364",
      "A:1365",
      "A:1366",
      "A:1367",
      "A:1368",
      "A:1369",
      "A:1370",
      "A:1371",
      "A:1372",
      "A:1373",
      "A:1374",
      "A:1375",
      "A:1376",
      "A:1377",
      "A:1378",
      "A:1379",
      "A:1380",
      "A:1381",
      "A:1382",
      "A:1383",
      "A:1384",
      "A:1385",
      "A:1386",
      "A:1387",
      "A:1388",
      "A:1389",
      "A:1390",
      "A:1391",
      "A:1392",
      "A:1393",
      "A:1394",
      "A:1395",
      "A:1396",
      "A:1397",
      "A:1398",
      "A:1399",
      "A:1400",
      "A:1401",
      "A:1402",
      "A:1403",
      "A:1404",
      "A:1405",
      "A:1406",
      "A:1407",
      "A:1408",
      "A:1409",
      "A:1410",
      "A:1411",
      "A:1412",
      "A:1413",
      "A:1414",
      "A:1415",
      "A:1416",
      "A:1417",
      "A:1418",
      "A:1419",
      "A:1420",
      "A:1421",
      "A:1422",
      "A:1423",
      "A:1424",
      "A:1425",
      "A:1426",
      "A:1427",
      "A:1428",
      "A:1429",
      "A:1430",
      "A:1431",
      "A:1432",
      "A:1433",
      "A:1434",
      "A:1435",
      "A:1436",
      "A:1437",
      "A:1438",
      "A:1439",
      "A:1440",
      "A:1441",
      "A:1442",
      "A:1443",
      "A:1444",
      "A:1445",
      "A:1446",
      "A:1447",
      "A:1448",
      "A:1449",
      "A:1450",
      "A:1451",
      "A:1452",
      "A:1453",
      "A:1454",
      "A:1455",
      "A:1456",
      "A:1457",
      "A:1458",
      "A:1459",
      "A:1460",
      "A:1461",
      "A:1462",
      "A:1463",
      "A:1464",
      "A:1465",
      "A:1466",
      "A:1467",
      "A:1469",
      "A:1470",
      "A:1471",
      "A:1472",
      "A:1473",
      "A:1474",
      "A:1475",
      "A:1476",
      "A:1477",
      "A:1478",
      "A:1479",
      "A:1480",
      "A:1481",
      "A:1482",
      "A:1483",
      "A:1484",
      "A:1485",
      "A:1486",
      "A:1487",
      "A:1488",
      "A:1489",
      "A:1490",
      "A:1491",
      "A:1492",
      "A:1493",
      "A:1494",
      "A:1495",
      "A:1496",
      "A:1497",
      "A:1498",
      "A:1499",
      "A:1500",
      "A:1501",
      "A:1502",
      "A:1503",
      "A:1504",
      "A:1505",
      "A:1506",
      "A:1507",
      "A:1508",
      "A:1509",
      "A:1510",
      "A:1511",
      "A:1512",
      "A:1513",
      "A:1514",
      "A:1515",
      "A:1516",
      "A:1517",
      "A:1518",
      "A:1519",
      "A:1520",
      "A:1521",
      "A:1522",
      "A:1523",
      "A:1524",
      "A:1525",
      "A:1526",
      "A:1527",
      "A:1528",
      "A:1529",
      "A:1530",
      "A:1531",
      "A:1532",
      "A:1533",
      "A:1534",
      "A:1535"
    ],
    "A:1469": [
      "A:1231",
      "A:1232",
      "A:1233",
      "A:1234",
      "A:1235",
      "A:1236",
      "A:1237",
      "A:1238",
      "A:1239",
      "A:1240",
      "A:1241",
      "A:1242",
      "A:1243",
      "A:1244",
      "A:1245",
      "A:1246",
      "A:1247",
      "A:1248",
      "A:1249",
      "A:1250",
      "A:1251",
      "A:1252",
      "A:1253",
      "A:1254",
      "A:1255",
      "A:1256",
      "A:1257",
      "A:1258",
      "A:1259",
      "A:1260",
      "A:1261",
      "A:1262",
      "A:1263",
      "A:1264",
      "A:1265",
      "A:1266",
      "A:1267",
      "A:1268",
      "A:1269",
      "A:1270",
      "A:1271",
      "A:1272",
      "A:1273",
      "A:1274",
      "A:1275",
      "A:1276",
      "A:1277",
      "A:1278",
      "A:1279",
      "A:1280",
      "A:1281",
      "A:1282",
      "A:1283",
      "A:1284",
      "A:1285",
      "A:1286",
      "A:1287",
      "A:1288",
      "A:1289",
      "A:1290",
      "A:1291",
      "A:1292",
      "A:1293",
      "A:1294",
      "A:1295",
      "A:1296",
      "A:1297",
      "A:1298",
      "A:1299",
      "A:1300",
      "A:1301",
      "A:1302",
      "A:1303",
      "A:1304",
      "A:1305",
      "A:1306",
      "A:1307",
      "A:1308",
      "A:1309",
      "A:1310",
      "A:1311",
      "A:1312",
      "A:1313",
      "A:1314",
      "A:1315",
      "A:1316",
      "A:1317",
      "A:1318",
      "A:1319",
      "A:1320",
      "A:1321",
      "A:1322",
      "A:1323",
      "A:1324",
      "A:1325",
      "A:1326",
      "A:1327",
      "A:1328",
      "A:1329",
      "A:1330",
      "A:1331",
      "A:1332",
      "A:1333",
      "A:1334",
      "A:1335",
      "A:1336",
      "A:1337",
      "A:1338",
      "A:1339",
      "A:1340",
      "A:1341",
      "A:1342",
      "A:1343",
      "A:1344",
      "A:1345",
      "A:1346",
      "A:1347",
      "A:1348",
      "A:1349",
      "A:1350",
      "A:1351",
      "A:1352",
      "A:1353",
      "A:1354",
      "A:1355",
      "A:1356",
      "A:1357",
      "A:1358",
      "A:1359",
      "A:1360",
      "A:1361",
      "A:1362",
      "A:1363",
      "A:1364",
      "A:1365",
      "A:1366",
      "A:1367",
      "A:1368",
      "A:1369",
      "A:1370",
      "A:1371",
      "A:1372",
      "A:1373",
      "A:1374",
      "A:1375",
      "A:1376",
      "A:1377",
      "A:1378",
      "A:1379",
      "A:1380",
      "A:1381",
      "A:1382",
      "A:1383",
      "A:1384",
      "A:1385",
      "A:1386",
      "A:1387",
      "A:1388",
      "A:1389",
      "A:1390",
      "A:1391",
      "A:1392",
      "A:1393",
      "A:1394",
      "A:1395",
      "A:1396",
      "A:1397",
      "A:1398",
      "A:1399",
      "A:1400",
      "A:1401",
      "A:1402",
      "A:1403",
      "A:1404",
      "A:1405",
      "A:1406",
      "A:1407",
      "A:1408",
      "A:1409",
      "A:1410",
      "A:1411",
      "A:1412",
      "A:1413",
      "A:1414",
      "A:1415",
      "A:1416",
      "A:1417",
      "A:1418",
      "A:1419",
      "A:1420",
      "A:1421",
      "A:1422",
      "A:1423",
      "A:1424",
      "A:1425",
      "A:1426",
      "A:1427",
      "A:1428",
      "A:1429",
      "A:1430",
      "A:1431",
      "A:1432",
      "A:1433",
      "A:1434",
      "A:1435",
      "A:1436",
      "A:1437",
      "A:1438",
      "A:1439",
      "A:1440",
      "A:1441",
      "A:1442",
      "A:1443",
      "A:1444",
      "A:1445",
      "A:1446",
      "A:1447",
      "A:1448",
      "A:1449",
      "A:1450",
      "A:1451",
      "A:1452",
      "A:1453",
      "A:1454",
      "A:1455",
      "A:1456",
      "A:1457",
      "A:1458",
      "A:1459",
      "A:1460",
      "A:1461",
      "A:1462",
      "A:1463",
      "A:1464",
      "A:1465",
      "A:1466",
      "A:1467",
      "A:1468",
      "A:1470",
      "A:1471",
      "A:1472",
      "A:1473",
      "A:1474",
      "A:1475",
      "A:1476",
      "A:1477",
      "A:1478",
      "A:1479",
      "A:1480",
      "A:1481",
      "A:1482",
      "A:1483",
      "A:1484",
      "A:1485",
      "A:1486",
      "A:1487",
      "A:1488",
      "A:1489",
      "A:1490",
      "A:1491",
      "A:1492",
      "A:1493",
      "A:1494",
      "A:1495",
      "A:1496",
      "A:1497",
      "A:1498",
      "A:1499",
      "A:1500",
      "A:1501",
      "A:1502",
      "A:1503",
      "A:1504",
      "A:1505",
      "A:1506",
      "A:1507",
      "A:1508",
      "A:1509",
      "A:1510",
      "A:1511",
      "A:1512",
      "A:1513",
      "A:1514",
      "A:1515",
      "A:1516",
      "A:1517",
      "A:1518",
      "A:1519",
      "A:1520",
      "A:1521",
      "A:1522",
      "A:1523",
      "A:1524",
      "A:1525",
      "A:1526",
      "A:1527",
      "A:1528",
      "A:1529",
      "A:1530",
      "A:1531",
      "A:1532",
      "A:1533",
      "A:1534",
      "A:1535"
    ],
    "A:1470": [
      "A:1231",
      "A:1232",
      "A:1233",
      "A:1234",
      "A:1235",
      "A:1236",
      "A:1237",
      "A:1238",
      "A:1239",
      "A:1240",
      "A:1241",
      "A:1242",
      "A:1243",
      "A:1244",
      "A:1245",
      "A:1246",
      "A:1247",
      "A:1248",
      "A:1249",
      "A:1250",
      "A:1251",
      "A:1252",
      "A:1253",
      "A:1254",
      "A:1255",
      "A:1256",
      "A:1257",
      "A:1258",
      "A:1259",
      "A:1260",
      "A:1261",
      "A:1262",
      "A:1263",
      "A:1264",
      "A:1265",
      "A:1266",
      "A:1267",
      "A:1268",
      "A:1269",
      "A:1270",
      "A:1271",
      "A:1272",
      "A:1273",
      "A:1274",
      "A:1275",
      "A:1276",
      "A:1277",
      "A:1278",
      "A:1279",
      "A:1280",
      "A:1281",
      "A:1282",
      "A:1283",
      "A:1284",
      "A:1285",
      "A:1286",
      "A:1287",
      "A:1288",
      "A:1289",
      "A:1290",
      "A:1291",
      "A:1292",
      "A:1293",
      "A:1294",
      "A:1295",
      "A:1296",
      "A:1297",
      "A:1298",
      "A:1299",
      "A:1300",
      "A:1301",
      "A:1302",
      "A:1303",
      "A:1304",
      "A:1305",
      "A:1306",
      "A:1307",
      "A:1308",
      "A:1309",
      "A:1310",
      "A:1311",
      "A:1312",
      "A:1313",
      "A:1314",
      "A:1315",
      "A:1316",
      "A:1317",
      "A:1318",
      "A:1319",
      "A:1320",
      "A:1321",
      "A:1322",
      "A:1323",
      "A:1324",
      "A:1325",
      "A:1326",
      "A:1327",
      "A:1328",
      "A:1329",
      "A:1330",
      "A:1331",
      "A:1332",
      "A:1333",
      "A:1334",
      "A:1335",
      "A:1336",
      "A:1337",
      "A:1338",
      "A:1339",
      "A:1340",
      "A:1341",
      "A:1342",
      "A:1343",
      "A:1344",
      "A:1345",
      "A:1346",
      "A:1347",
      "A:1348",
      "A:1349",
      "A:1350",
      "A:1351",
      "A:1352",
      "A:1353",
      "A:1354",
      "A:1355",
      "A:1356",
      "A:1357",
      "A:1358",
      "A:1359",
      "A:1360",
      "A:1361",
      "A:1362",
      "A:1363",
      "A:1364",
      "A:1365",
      "A:1366",
      "A:1367",
      "A:1368",
      "A:1369",
      "A:1370",
      "A:1371",
      "A:1372",
      "A:1373",
      "A:1374",
      "A:1375",
      "A:1376",
      "A:1377",
      "A:1378",
      "A:1379",
      "A:1380",
      "A:1381",
      "A:1382",
      "A:1383",
      "A:1384",
      "A:1385",
      "A:1386",
      "A:1387",
      "A:1388",
      "A:1389",
      "A:1390",
      "A:1391",
      "A:1392",
      "A:1393",
      "A:1394",
      "A:1395",
      "A:1396",
      "A:1397",
      "A:1398",
      "A:1399",
      "A:1400",
      "A:1401",
      "A:1402",
      "A:1403",
      "A:1404",
      "A:1405",
      "A:1406",
      "A:1407",
      "A:1408",
      "A:1409",
      "A:1410",
      "A:1411",
      "A:1412",
      "A:1413",
      "A:1414",
      "A:1415",
      "A:1416",
      "A:1417",
      "A:1418",
      "A:1419",
      "A:1420",
      "A:1421",
      "A:1422",
      "A:1423",
      "A:1424",
      "A:1425",
      "A:1426",
      "A:1427",
      "A:1428",
      "A:1429",
      "A:1430",
      "A:1431",
      "A:1432",
      "A:1433",
      "A:1434",
      "A:1435",
      "A:1436",
      "A:1437",
      "A:1438",
      "A:1439",
      "A:1440",
      "A:1441",
      "A:1442",
      "A:1443",
      "A:1444",
      "A:1445",
      "A:1446",
      "A:1447",
      "A:1448",
      "A:1449",
      "A:1450",
      "A:1451",
      "A:1452",
      "A:1453",
      "A:1454",
      "A:1455",
      "A:1456",
      "A:1457",
      "A:1458",
      "A:1459",
      "A:1460",
      "A:1461",
      "A:1462",
      "A:1463",
      "A:1464",
      "A:1465",
      "A:1466",
      "A:1467",
      "A:1468",
      "A:1469",
      "A:1471",
      "A:1472",
      "A:1473",
      "A:1474",
      "A:1475",
      "A:1476",
      "A:1477",
      "A:1478",
      "A:1479",
      "A:1480",
      "A:1481",
      "A:1482",
      "A:1483",
      "A:1484",
      "A:1485",
      "A:1486",
      "A:1487",
      "A:1488",
      "A:1489",
      "A:1490",
      "A:1491",
      "A:1492",
      "A:1493",
      "A:1494",
      "A:1495",
      "A:1496",
      "A:1497",
      "A:1498",
      "A:1499",
      "A:1500",
      "A:1501",
      "A:1502",
      "A:1503",
      "A:1504",
      "A:1505",
      "A:1506",
      "A:1507",
      "A:1508",
      "A:1509",
      "A:1510",
      "A:1511",
      "A:1512",
      "A:1513",
      "A:1514",
      "A:1515",
      "A:1516",
      "A:1517",
      "A:1518",
      "A:1519",
      "A:1520",
      "A:1521",
      "A:1522",
      "A:1523",
      "A:1524",
      "A:1525",
      "A:1526",
      "A:1527",
      "A:1528",
      "A:1529",
      "A:1530",
      "A:1531",
      "A:1532",
      "A:1533",
      "A:1534",
      "A:1535"
    ],
    "A:1471": [
      "A:1231",
      "A:1232",
      "A:1233",
      "A:1234",
      "A:1235",
      "A:1236",
      "A:1237",
      "A:1238",
      "A:1239",
      "A:1240",
      "A:1241",
      "A:1242",
      "A:1243",
      "A:1244",
      "A:1245",
      "A:1246",
      "A:1247",
      "A:1248",
      "A:1249",
      "A:1250",
      "A:1251",
      "A:1252",
      "A:1253",
      "A:1254",
      "A:1255",
      "A:1256",
      "A:1257",
      "A:1258",
      "A:1259",
      "A:1260",
      "A:1261",
      "A:1262",
      "A:1263",
      "A:1264",
      "A:1265",
      "A:1266",
      "A:1267",
      "A:1268",
      "A:1269",
      "A:1270",
      "A:1271",
      "A:1272",
      "A:1273",
      "A:1274",
      "A:1275",
      "A:1276",
      "A:1277",
      "A:1278",
      "A:1279",
      "A:1280",
      "A:1281",
      "A:1282",
      "A:1283",
      "A:1284",
      "A:1285",
      "A:1286",
      "A:1287",
      "A:1288",
      "A:1289",
      "A:1290",
      "A:1291",
      "A:1292",
      "A:1293",
      "A:1294",
      "A:1295",
      "A:1296",
      "A:1297",
      "A:1298",
      "A:1299",
      "A:1300",
      "A:1301",
      "A:1302",
      "A:1303",
      "A:1304",
      "A:1305",
      "A:1306",
      "A:1307",
      "A:1308",
      "A:1309",
      "A:1310",
      "A:1311",
      "A:1312",
      "A:1313",
      "A:1314",
      "A:1315",
      "A:1316",
      "A:1317",
      "A:1318",
      "A:1319",
      "A:1320",
      "A:1321",
      "A:1322",
      "A:1323",
      "A:1324",
      "A:1325",
      "A:1326",
      "A:1327",
      "A:1328",
      "A:1329",
      "A:1330",
      "A:1331",
      "A:1332",
      "A:1333",
      "A:1334",
      "A:1335",
      "A:1336",
      "A:1337",
      "A:1338",
      "A:1339",
      "A:1340",
      "A:1341",
      "A:1342",
      "A:1343",
      "A:1344",
      "A:1345",
      "A:1346",
      "A:1347",
      "A:1348",
      "A:1349",
      "A:1350",
      "A:1351",
      "A:1352",
      "A:1353",
      "A:1354",
      "A:1355",
      "A:1356",
      "A:1357",
      "A:1358",
      "A:1359",
      "A:1360",
      "A:1361",
      "A:1362",
      "A:1363",
      "A:1364",
      "A:1365",
      "A:1366",
      "A:1367",
      "A:1368",
      "A:1369",
      "A:1370",
      "A:1371",
      "A:1372",
      "A:1373",
      "A:1374",
      "A:1375",
      "A:1376",
      "A:1377",
      "A:1378",
      "A:1379",
      "A:1380",
      "A:1381",
      "A:1382",
      "A:1383",
      "A:1384",
      "A:1385",
      "A:1386",
      "A:1387",
      "A:1388",
      "A:1389",
      "A:1390",
      "A:1391",
      "A:1392",
      "A:1393",
      "A:1394",
      "A:1395",
      "A:1396",
      "A:1397",
      "A:1398",
      "A:1399",
      "A:1400",
      "A:1401",
      "A:1402",
      "A:1403",
      "A:1404",
      "A:1405",
      "A:1406",
      "A:1407",
      "A:1408",
      "A:1409",
      "A:1410",
      "A:1411",
      "A:1412",
      "A:1413",
      "A:1414",
      "A:1415",
      "A:1416",
      "A:1417",
      "A:1418",
      "A:1419",
      "A:1420",
      "A:1421",
      "A:1422",
      "A:1423",
      "A:1424",
      "A:1425",
      "A:1426",
      "A:1427",
      "A:1428",
      "A:1429",
      "A:1430",
      "A:1431",
      "A:1432",
      "A:1433",
      "A:1434",
      "A:1435",
      "A:1436",
      "A:1437",
      "A:1438",
      "A:1439",
      "A:1440",
      "A:1441",
      "A:1442",
      "A:1443",
      "A:1444",
      "A:1445",
      "A:1446",
      "A:1447",
      "A:1448",
      "A:1449",
      "A:1450",
      "A:1451",
      "A:1452",
      "A:1453",
      "A:1454",
      "A:1455",
      "A:1456",
      "A:1457",
      "A:1458",
      "A:1459",
      "A:1460",
      "A:1461",
      "A:1462",
      "A:1463",
      "A:1464",
      "A:1465",
      "A:1466",
      "A:1467",
      "A:1468",
      "A:1469",
      "A:1470",
      "A:1472",
      "A:1473",
      "A:1474",
      "A:1475",
      "A:1476",
      "A:1477",
      "A:1478",
      "A:1479",
      "A:1480",
      "A:1481",
      "A:1482",
      "A:1483",
      "A:1484",
      "A:1485",
      "A:1486",
      "A:1487",
      "A:1488",
      "A:1489",
      "A:1490",
      "A:1491",
      "A:1492",
      "A:1493",
      "A:1494",
      "A:1495",
      "A:1496",
      "A:1497",
      "A:1498",
      "A:1499",
      "A:1500",
      "A:1501",
      "A:1502",
      "A:1503",
      "A:1504",
      "A:1505",
      "A:1506",
      "A:1507",
      "A:1508",
      "A:1509",
      "A:1510",
      "A:1511",
      "A:1512",
      "A:1513",
      "A:1514",
      "A:1515",
      "A:1516",
      "A:1517",
      "A:1518",
      "A:1519",
      "A:1520",
      "A:1521",
      "A:1522",
      "A:1523",
      "A:1524",
      "A:1525",
      "A:1526",
      "A:1527",
      "A:1528",
      "A:1529",
      "A:1530",
      "A:1531",
      "A:1532",
      "A:1533",
      "A:1534",
      "A:1535"
    ],
    "A:1472": [
      "A:1231",
      "A:1232",
      "A:1233",
      "A:1234",
      "A:1235",
      "A:1236",
      "A:1237",
      "A:1238",
      "A:1239",
      "A:1240",
      "A:1241",
      "A:1242",
      "A:1243",
      "A:1244",
      "A:1245",
      "A:1246",
      "A:1247",
      "A:1248",
      "A:1249",
      "A:1250",
      "A:1251",
      "A:1252",
      "A:1253",
      "A:1254",
      "A:1255",
      "A:1256",
      "A:1257",
      "A:1258",
      "A:1259",
      "A:1260",
      "A:1261",
      "A:1262",
      "A:1263",
      "A:1264",
      "A:1265",
      "A:1266",
      "A:1267",
      "A:1268",
      "A:1269",
      "A:1270",
      "A:1271",
      "A:1272",
      "A:1273",
      "A:1274",
      "A:1275",
      "A:1276",
      "A:1277",
      "A:1278",
      "A:1279",
      "A:1280",
      "A:1281",
      "A:1282",
      "A:1283",
      "A:1284",
      "A:1285",
      "A:1286",
      "A:1287",
      "A:1288",
      "A:1289",
      "A:1290",
      "A:1291",
      "A:1292",
      "A:1293",
      "A:1294",
      "A:1295",
      "A:1296",
      "A:1297",
      "A:1298",
      "A:1299",
      "A:1300",
      "A:1301",
      "A:1302",
      "A:1303",
      "A:1304",
      "A:1305",
      "A:1306",
      "A:1307",
      "A:1308",
      "A:1309",
      "A:1310",
      "A:1311",
      "A:1312",
      "A:1313",
      "A:1314",
      "A:1315",
      "A:1316",
      "A:1317",
      "A:1318",
      "A:1319",
      "A:1320",
      "A:1321",
      "A:1322",
      "A:1323",
      "A:1324",
      "A:1325",
      "A:1326",
      "A:1327",
      "A:1328",
      "A:1329",
      "A:1330",
      "A:1331",
      "A:1332",
      "A:1333",
      "A:1334",
      "A:1335",
      "A:1336",
      "A:1337",
      "A:1338",
      "A:1339",
      "A:1340",
      "A:1341",
      "A:1342",
      "A:1343",
      "A:1344",
      "A:1345",
      "A:1346",
      "A:1347",
      "A:1348",
      "A:1349",
      "A:1350",
      "A:1351",
      "A:1352",
      "A:1353",
      "A:1354",
      "A:1355",
      "A:1356",
      "A:1357",
      "A:1358",
      "A:1359",
      "A:1360",
      "A:1361",
      "A:1362",
      "A:1363",
      "A:1364",
      "A:1365",
      "A:1366",
      "A:1367",
      "A:1368",
      "A:1369",
      "A:1370",
      "A:1371",
      "A:1372",
      "A:1373",
      "A:1374",
      "A:1375",
      "A:1376",
      "A:1377",
      "A:1378",
      "A:1379",
      "A:1380",
      "A:1381",
      "A:1382",
      "A:1383",
      "A:1384",
      "A:1385",
      "A:1386",
      "A:1387",
      "A:1388",
      "A:1389",
      "A:1390",
      "A:1391",
      "A:1392",
      "A:1393",
      "A:1394",
      "A:1395",
      "A:1396",
      "A:1397",
      "A:1398",
      "A:1399",
      "A:1400",
      "A:1401",
      "A:1402",
      "A:1403",
      "A:1404",
      "A:1405",
      "A:1406",
      "A:1407",
      "A:1408",
      "A:1409",
      "A:1410",
      "A:1411",
      "A:1412",
      "A:1413",
      "A:1414",
      "A:1415",
      "A:1416",
      "A:1417",
      "A:1418",
      "A:1419",
      "A:1420",
      "A:1421",
      "A:1422",
      "A:1423",
      "A:1424",
      "A:1425",
      "A:1426",
      "A:1427",
      "A:1428",
      "A:1429",
      "A:1430",
      "A:1431",
      "A:1432",
      "A:1433",
      "A:1434",
      "A:1435",
      "A:1436",
      "A:1437",
      "A:1438",
      "A:1439",
      "A:1440",
      "A:1441",
      "A:1442",
      "A:1443",
      "A:1444",
      "A:1445",
      "A:1446",
      "A:1447",
      "A:1448",
      "A:1449",
      "A:1450",
      "A:1451",
      "A:1452",
      "A:1453",
      "A:1454",
      "A:1455",
      "A:1456",
      "A:1457",
      "A:1458",
      "A:1459",
      "A:1460",
      "A:1461",
      "A:1462",
      "A:1463",
      "A:1464",
      "A:1465",
      "A:1466",
      "A:1467",
      "A:1468",
      "A:1469",
      "A:1470",
      "A:1471",
      "A:1473",
      "A:1474",
      "A:1475",
      "A:1476",
      "A:1477",
      "A:1478",
      "A:1479",
      "A:1480",
      "A:1481",
      "A:1482",
      "A:1483",
      "A:1484",
      "A:1485",
      "A:1486",
      "A:1487",
      "A:1488",
      "A:1489",
      "A:1490",
      "A:1491",
      "A:1492",
      "A:1493",
      "A:1494",
      "A:1495",
      "A:1496",
      "A:1497",
      "A:1498",
      "A:1499",
      "A:1500",
      "A:1501",
      "A:1502",
      "A:1503",
      "A:1504",
      "A:1505",
      "A:1506",
      "A:1507",
      "A:1508",
      "A:1509",
      "A:1510",
      "A:1511",
      "A:1512",
      "A:1513",
      "A:1514",
      "A:1515",
      "A:1516",
      "A:1517",
      "A:1518",
      "A:1519",
      "A:1520",
      "A:1521",
      "A:1522",
      "A:1523",
      "A:1524",
      "A:1525",
      "A:1526",
      "A:1527",
      "A:1528",
      "A:1529",
      "A:1530",
      "A:1531",
      "A:1532",
      "A:1533",
      "A:1534",
      "A:1535"
    ],
    "A:1473": [
      "A:1231",
      "A:1232",
      "A:1233",
      "A:1234",
      "A:1235",
      "A:1236",
      "A:1237",
      "A:1238",
      "A:1239",
      "A:1240",
      "A:1241",
      "A:1242",
      "A:1243",
      "A:1244",
      "A:1245",
      "A:1246",
      "A:1247",
      "A:1248",
      "A:1249",
      "A:1250",
      "A:1251",
      "A:1252",
      "A:1253",
      "A:1254",
      "A:1255",
      "A:1256",
      "A:1257",
      "A:1258",
      "A:1259",
      "A:1260",
      "A:1261",
      "A:1262",
      "A:1263",
      "A:1264",
      "A:1265",
      "A:1266",
      "A:1267",
      "A:1268",
      "A:1269",
      "A:1270",
      "A:1271",
      "A:1272",
      "A:1273",
      "A:1274",
      "A:1275",
      "A:1276",
      "A:1277",
      "A:1278",
      "A:1279",
      "A:1280",
      "A:1281",
      "A:1282",
      "A:1283",
      "A:1284",
      "A:1285",
      "A:1286",
      "A:1287",
      "A:1288",
      "A:1289",
      "A:1290",
      "A:1291",
      "A:1292",
      "A:1293",
      "A:1294",
      "A:1295",
      "A:1296",
      "A:1297",
      "A:1298",
      "A:1299",
      "A:1300",
      "A:1301",
      "A:1302",
      "A:1303",
      "A:1304",
      "A:1305",
      "A:1306",
      "A:1307",
      "A:1308",
      "A:1309",
      "A:1310",
      "A:1311",
      "A:1312",
      "A:1313",
      "A:1314",
      "A:1315",
      "A:1316",
      "A:1317",
      "A:1318",
      "A:1319",
      "A:1320",
      "A:1321",
      "A:1322",
      "A:1323",
      "A:1324",
      "A:1325",
      "A:1326",
      "A:1327",
      "A:1328",
      "A:1329",
      "A:1330",
      "A:1331",
      "A:1332",
      "A:1333",
      "A:1334",
      "A:1335",
      "A:1336",
      "A:1337",
      "A:1338",
      "A:1339",
      "A:1340",
      "A:1341",
      "A:1342",
      "A:1343",
      "A:1344",
      "A:1345",
      "A:1346",
      "A:1347",
      "A:1348",
      "A:1349",
      "A:1350",
      "A:1351",
      "A:1352",
      "A:1353",
      "A:1354",
      "A:1355",
      "A:1356",
      "A:1357",
      "A:1358",
      "A:1359",
      "A:1360",
      "A:1361",
      "A:1362",
      "A:1363",
      "A:1364",
      "A:1365",
      "A:1366",
      "A:1367",
      "A:1368",
      "A:1369",
      "A:1370",
      "A:1371",
      "A:1372",
      "A:1373",
      "A:1374",
      "A:1375",
      "A:1376",
      "A:1377",
      "A:1378",
      "A:1379",
      "A:1380",
      "A:1381",
      "A:1382",
      "A:1383",
      "A:1384",
      "A:1385",
      "A:1386",
      "A:1387",
      "A:1388",
      "A:1389",
      "A:1390",
      "A:1391",
      "A:1392",
      "A:1393",
      "A:1394",
      "A:1395",
      "A:1396",
      "A:1397",
      "A:1398",
      "A:1399",
      "A:1400",
      "A:1401",
      "A:1402",
      "A:1403",
      "A:1404",
      "A:1405",
      "A:1406",
      "A:1407",
      "A:1408",
      "A:1409",
      "A:1410",
      "A:1411",
      "A:1412",
      "A:1413",
      "A:1414",
      "A:1415",
      "A:1416",
      "A:1417",
      "A:1418",
      "A:1419",
      "A:1420",
      "A:1421",
      "A:1422",
      "A:1423",
      "A:1424",
      "A:1425",
      "A:1426",
      "A:1427",
      "A:1428",
      "A:1429",
      "A:1430",
      "A:1431",
      "A:1432",
      "A:1433",
      "A:1434",
      "A:1435",
      "A:1436",
      "A:1437",
      "A:1438",
      "A:1439",
      "A:1440",
      "A:1441",
      "A:1442",
      "A:1443",
      "A:1444",
      "A:1445",
      "A:1446",
      "A:1447",
      "A:1448",
      "A:1449",
      "A:1450",
      "A:1451",
      "A:1452",
      "A:1453",
      "A:1454",
      "A:1455",
      "A:1456",
      "A:1457",
      "A:1458",
      "A:1459",
      "A:1460",
      "A:1461",
      "A:1462",
      "A:1463",
      "A:1464",
      "A:1465",
      "A:1466",
      "A:1467",
      "A:1468",
      "A:1469",
      "A:1470",
      "A:1471",
      "A:1472",
      "A:1474",
      "A:1475",
      "A:1476",
      "A:1477",
      "A:1478",
      "A:1479",
      "A:1480",
      "A:1481",
      "A:1482",
      "A:1483",
      "A:1484",
      "A:1485",
      "A:1486",
      "A:1487",
      "A:1488",
      "A:1489",
      "A:1490",
      "A:1491",
      "A:1492",
      "A:1493",
      "A:1494",
      "A:1495",
      "A:1496",
      "A:1497",
      "A:1498",
      "A:1499",
      "A:1500",
      "A:1501",
      "A:1502",
      "A:1503",
      "A:1504",
      "A:1505",
      "A:1506",
      "A:1507",
      "A:1508",
      "A:1509",
      "A:1510",
      "A:1511",
      "A:1512",
      "A:1513",
      "A:1514",
      "A:1515",
      "A:1516",
      "A:1517",
      "A:1518",
      "A:1519",
      "A:1520",
      "A:1521",
      "A:1522",
      "A:1523",
      "A:1524",
      "A:1525",
      "A:1526",
      "A:1527",
      "A:1528",
      "A:1529",
      "A:1530",
      "A:1531",
      "A:1532",
      "A:1533",
      "A:1534",
      "A:1535"
    ],
    "A:1474": [
      "A:1231",
      "A:1232",
      "A:1233",
      "A:1234",
      "A:1235",
      "A:1236",
      "A:1237",
      "A:1238",
      "A:1239",
      "A:1240",
      "A:1241",
      "A:1242",
      "A:1243",
      "A:1244",
      "A:1245",
      "A:1246",
      "A:1247",
      "A:1248",
      "A:1249",
      "A:1250",
      "A:1251",
      "A:1252",
      "A:1253",
      "A:1254",
      "A:1255",
      "A:1256",
      "A:1257",
      "A:1258",
      "A:1259",
      "A:1260",
      "A:1261",
      "A:1262",
      "A:1263",
      "A:1264",
      "A:1265",
      "A:1266",
      "A:1267",
      "A:1268",
      "A:1269",
      "A:1270",
      "A:1271",
      "A:1272",
      "A:1273",
      "A:1274",
      "A:1275",
      "A:1276",
      "A:1277",
      "A:1278",
      "A:1279",
      "A:1280",
      "A:1281",
      "A:1282",
      "A:1283",
      "A:1284",
      "A:1285",
      "A:1286",
      "A:1287",
      "A:1288",
      "A:1289",
      "A:1290",
      "A:1291",
      "A:1292",
      "A:1293",
      "A:1294",
      "A:1295",
      "A:1296",
      "A:1297",
      "A:1298",
      "A:1299",
      "A:1300",
      "A:1301",
      "A:1302",
      "A:1303",
      "A:1304",
      "A:1305",
      "A:1306",
      "A:1307",
      "A:1308",
      "A:1309",
      "A:1310",
      "A:1311",
      "A:1312",
      "A:1313",
      "A:1314",
      "A:1315",
      "A:1316",
      "A:1317",
      "A:1318",
      "A:1319",
      "A:1320",
      "A:1321",
      "A:1322",
      "A:1323",
      "A:1324",
      "A:1325",
      "A:1326",
      "A:1327",
      "A:1328",
      "A:1329",
      "A:1330",
      "A:1331",
      "A:1332",
      "A:1333",
      "A:1334",
      "A:1335",
      "A:1336",
      "A:1337",
      "A:1338",
      "A:1339",
      "A:1340",
      "A:1341",
      "A:1342",
      "A:1343",
      "A:1344",
      "A:1345",
      "A:1346",
      "A:1347",
      "A:1348",
      "A:1349",
      "A:1350",
      "A:1351",
      "A:1352",
      "A:1353",
      "A:1354",
      "A:1355",
      "A:1356",
      "A:1357",
      "A:1358",
      "A:1359",
      "A:1360",
      "A:1361",
      "A:1362",
      "A:1363",
      "A:1364",
      "A:1365",
      "A:1366",
      "A:1367",
      "A:1368",
      "A:1369",
      "A:1370",
      "A:1371",
      "A:1372",
      "A:1373",
      "A:1374",
      "A:1375",
      "A:1376",
      "A:1377",
      "A:1378",
      "A:1379",
      "A:1380",
      "A:1381",
      "A:1382",
      "A:1383",
      "A:1384",
      "A:1385",
      "A:1386",
      "A:1387",
      "A:1388",
      "A:1389",
      "A:1390",
      "A:1391",
      "A:1392",
      "A:1393",
      "A:1394",
      "A:1395",
      "A:1396",
      "A:1397",
      "A:1398",
      "A:1399",
      "A:1400",
      "A:1401",
      "A:1402",
      "A:1403",
      "A:1404",
      "A:1405",
      "A:1406",
      "A:1407",
      "A:1408",
      "A:1409",
      "A:1410",
      "A:1411",
      "A:1412",
      "A:1413",
      "A:1414",
      "A:1415",
      "A:1416",
      "A:1417",
      "A:1418",
      "A:1419",
      "A:1420",
      "A:1421",
      "A:1422",
      "A:1423",
      "A:1424",
      "A:1425",
      "A:1426",
      "A:1427",
      "A:1428",
      "A:1429",
      "A:1430",
      "A:1431",
      "A:1432",
      "A:1433",
      "A:1434",
      "A:1435",
      "A:1436",
      "A:1437",
      "A:1438",
      "A:1439",
      "A:1440",
      "A:1441",
      "A:1442",
      "A:1443",
      "A:1444",
      "A:1445",
      "A:1446",
      "A:1447",
      "A:1448",
      "A:1449",
      "A:1450",
      "A:1451",
      "A:1452",
      "A:1453",
      "A:1454",
      "A:1455",
      "A:1456",
      "A:1457",
      "A:1458",
      "A:1459",
      "A:1460",
      "A:1461",
      "A:1462",
      "A:1463",
      "A:1464",
      "A:1465",
      "A:1466",
      "A:1467",
      "A:1468",
      "A:1469",
      "A:1470",
      "A:1471",
      "A:1472",
      "A:1473",
      "A:1475",
      "A:1476",
      "A:1477",
      "A:1478",
      "A:1479",
      "A:1480",
      "A:1481",
      "A:1482",
      "A:1483",
      "A:1484",
      "A:1485",
      "A:1486",
      "A:1487",
      "A:1488",
      "A:1489",
      "A:1490",
      "A:1491",
      "A:1492",
      "A:1493",
      "A:1494",
      "A:1495",
      "A:1496",
      "A:1497",
      "A:1498",
      "A:1499",
      "A:1500",
      "A:1501",
      "A:1502",
      "A:1503",
      "A:1504",
      "A:1505",
      "A:1506",
      "A:1507",
      "A:1508",
      "A:1509",
      "A:1510",
      "A:1511",
      "A:1512",
      "A:1513",
      "A:1514",
      "A:1515",
      "A:1516",
      "A:1517",
      "A:1518",
      "A:1519",
      "A:1520",
      "A:1521",
      "A:1522",
      "A:1523",
      "A:1524",
      "A:1525",
      "A:1526",
      "A:1527",
      "A:1528",
      "A:1529",
      "A:1530",
      "A:1531",
      "A:1532",
      "A:1533",
      "A:1534",
      "A:1535"
    ],
    "A:1475": [
      "A:1231",
      "A:1232",
      "A:1233",
      "A:1234",
      "A:1235",
      "A:1236",
      "A:1237",
      "A:1238",
      "A:1239",
      "A:1240",
      "A:1241",
      "A:1242",
      "A:1243",
      "A:1244",
      "A:1245",
      "A:1246",
      "A:1247",
      "A:1248",
      "A:1249",
      "A:1250",
      "A:1251",
      "A:1252",
      "A:1253",
      "A:1254",
      "A:1255",
      "A:1256",
      "A:1257",
      "A:1258",
      "A:1259",
      "A:1260",
      "A:1261",
      "A:1262",
      "A:1263",
      "A:1264",
      "A:1265",
      "A:1266",
      "A:1267",
      "A:1268",
      "A:1269",
      "A:1270",
      "A:1271",
      "A:1272",
      "A:1273",
      "A:1274",
      "A:1275",
      "A:1276",
      "A:1277",
      "A:1278",
      "A:1279",
      "A:1280",
      "A:1281",
      "A:1282",
      "A:1283",
      "A:1284",
      "A:1285",
      "A:1286",
      "A:1287",
      "A:1288",
      "A:1289",
      "A:1290",
      "A:1291",
      "A:1292",
      "A:1293",
      "A:1294",
      "A:1295",
      "A:1296",
      "A:1297",
      "A:1298",
      "A:1299",
      "A:1300",
      "A:1301",
      "A:1302",
      "A:1303",
      "A:1304",
      "A:1305",
      "A:1306",
      "A:1307",
      "A:1308",
      "A:1309",
      "A:1310",
      "A:1311",
      "A:1312",
      "A:1313",
      "A:1314",
      "A:1315",
      "A:1316",
      "A:1317",
      "A:1318",
      "A:1319",
      "A:1320",
      "A:1321",
      "A:1322",
      "A:1323",
      "A:1324",
      "A:1325",
      "A:1326",
      "A:1327",
      "A:1328",
      "A:1329",
      "A:1330",
      "A:1331",
      "A:1332",
      "A:1333",
      "A:1334",
      "A:1335",
      "A:1336",
      "A:1337",
      "A:1338",
      "A:1339",
      "A:1340",
      "A:1341",
      "A:1342",
      "A:1343",
      "A:1344",
      "A:1345",
      "A:1346",
      "A:1347",
      "A:1348",
      "A:1349",
      "A:1350",
      "A:1351",
      "A:1352",
      "A:1353",
      "A:1354",
      "A:1355",
      "A:1356",
      "A:1357",
      "A:1358",
      "A:1359",
      "A:1360",
      "A:1361",
      "A:1362",
      "A:1363",
      "A:1364",
      "A:1365",
      "A:1366",
      "A:1367",
      "A:1368",
      "A:1369",
      "A:1370",
      "A:1371",
      "A:1372",
      "A:1373",
      "A:1374",
      "A:1375",
      "A:1376",
      "A:1377",
      "A:1378",
      "A:1379",
      "A:1380",
      "A:1381",
      "A:1382",
      "A:1383",
      "A:1384",
      "A:1385",
      "A:1386",
      "A:1387",
      "A:1388",
      "A:1389",
      "A:1390",
      "A:1391",
      "A:1392",
      "A:1393",
      "A:1394",
      "A:1395",
      "A:1396",
      "A:1397",
      "A:1398",
      "A:1399",
      "A:1400",
      "A:1401",
      "A:1402",
      "A:1403",
      "A:1404",
      "A:1405",
      "A:1406",
      "A:1407",
      "A:1408",
      "A:1409",
      "A:1410",
      "A:1411",
      "A:1412",
      "A:1413",
      "A:1414",
      "A:1415",
      "A:1416",
      "A:1417",
      "A:1418",
      "A:1419",
      "A:1420",
      "A:1421",
      "A:1422",
      "A:1423",
      "A:1424",
      "A:1425",
      "A:1426",
      "A:1427",
      "A:1428",
      "A:1429",
      "A:1430",
      "A:1431",
      "A:1432",
      "A:1433",
      "A:1434",
      "A:1435",
      "A:1436",
      "A:1437",
      "A:1438",
      "A:1439",
      "A:1440",
      "A:1441",
      "A:1442",
      "A:1443",
      "A:1444",
      "A:1445",
      "A:1446",
      "A:1447",
      "A:1448",
      "A:1449",
      "A:1450",
      "A:1451",
      "A:1452",
      "A:1453",
      "A:1454",
      "A:1455",
      "A:1456",
      "A:1457",
      "A:1458",
      "A:1459",
      "A:1460",
      "A:1461",
      "A:1462",
      "A:1463",
      "A:1464",
      "A:1465",
      "A:1466",
      "A:1467",
      "A:1468",
      "A:1469",
      "A:1470",
      "A:1471",
      "A:1472",
      "A:1473",
      "A:1474",
      "A:1476",
      "A:1477",
      "A:1478",
      "A:1479",
      "A:1480",
      "A:1481",
      "A:1482",
      "A:1483",
      "A:1484",
      "A:1485",
      "A:1486",
      "A:1487",
      "A:1488",
      "A:1489",
      "A:1490",
      "A:1491",
      "A:1492",
      "A:1493",
      "A:1494",
      "A:1495",
      "A:1496",
      "A:1497",
      "A:1498",
      "A:1499",
      "A:1500",
      "A:1501",
      "A:1502",
      "A:1503",
      "A:1504",
      "A:1505",
      "A:1506",
      "A:1507",
      "A:1508",
      "A:1509",
      "A:1510",
      "A:1511",
      "A:1512",
      "A:1513",
      "A:1514",
      "A:1515",
      "A:1516",
      "A:1517",
      "A:1518",
      "A:1519",
      "A:1520",
      "A:1521",
      "A:1522",
      "A:1523",
      "A:1524",
      "A:1525",
      "A:1526",
      "A:1527",
      "A:1528",
      "A:1529",
      "A:1530",
      "A:1531",
      "A:1532",
      "A:1533",
      "A:1534",
      "A:1535"
    ],
    "A:1476": [
      "A:1231",
      "A:1232",
      "A:1233",
      "A:1234",
      "A:1235",
      "A:1236",
      "A:1237",
      "A:1238",
      "A:1239",
      "A:1240",
      "A:1241",
      "A:1242",
      "A:1243",
      "A:1244",
      "A:1245",
      "A:1246",
      "A:1247",
      "A:1248",
      "A:1249",
      "A:1250",
      "A:1251",
      "A:1252",
      "A:1253",
      "A:1254",
      "A:1255",
      "A:1256",
      "A:1257",
      "A:1258",
      "A:1259",
      "A:1260",
      "A:1261",
      "A:1262",
      "A:1263",
      "A:1264",
      "A:1265",
      "A:1266",
      "A:1267",
      "A:1268",
      "A:1269",
      "A:1270",
      "A:1271",
      "A:1272",
      "A:1273",
      "A:1274",
      "A:1275",
      "A:1276",
      "A:1277",
      "A:1278",
      "A:1279",
      "A:1280",
      "A:1281",
      "A:1282",
      "A:1283",
      "A:1284",
      "A:1285",
      "A:1286",
      "A:1287",
      "A:1288",
      "A:1289",
      "A:1290",
      "A:1291",
      "A:1292",
      "A:1293",
      "A:1294",
      "A:1295",
      "A:1296",
      "A:1297",
      "A:1298",
      "A:1299",
      "A:1300",
      "A:1301",
      "A:1302",
      "A:1303",
      "A:1304",
      "A:1305",
      "A:1306",
      "A:1307",
      "A:1308",
      "A:1309",
      "A:1310",
      "A:1311",
      "A:1312",
      "A:1313",
      "A:1314",
      "A:1315",
      "A:1316",
      "A:1317",
      "A:1318",
      "A:1319",
      "A:1320",
      "A:1321",
      "A:1322",
      "A:1323",
      "A:1324",
      "A:1325",
      "A:1326",
      "A:1327",
      "A:1328",
      "A:1329",
      "A:1330",
      "A:1331",
      "A:1332",
      "A:1333",
      "A:1334",
      "A:1335",
      "A:1336",
      "A:1337",
      "A:1338",
      "A:1339",
      "A:1340",
      "A:1341",
      "A:1342",
      "A:1343",
      "A:1344",
      "A:1345",
      "A:1346",
      "A:1347",
      "A:1348",
      "A:1349",
      "A:1350",
      "A:1351",
      "A:1352",
      "A:1353",
      "A:1354",
      "A:1355",
      "A:1356",
      "A:1357",
      "A:1358",
      "A:1359",
      "A:1360",
      "A:1361",
      "A:1362",
      "A:1363",
      "A:1364",
      "A:1365",
      "A:1366",
      "A:1367",
      "A:1368",
      "A:1369",
      "A:1370",
      "A:1371",
      "A:1372",
      "A:1373",
      "A:1374",
      "A:1375",
      "A:1376",
      "A:1377",
      "A:1378",
      "A:1379",
      "A:1380",
      "A:1381",
      "A:1382",
      "A:1383",
      "A:1384",
      "A:1385",
      "A:1386",
      "A:1387",
      "A:1388",
      "A:1389",
      "A:1390",
      "A:1391",
      "A:1392",
      "A:1393",
      "A:1394",
      "A:1395",
      "A:1396",
      "A:1397",
      "A:1398",
      "A:1399",
      "A:1400",
      "A:1401",
      "A:1402",
      "A:1403",
      "A:1404",
      "A:1405",
      "A:1406",
      "A:1407",
      "A:1408",
      "A:1409",
      "A:1410",
      "A:1411",
      "A:1412",
      "A:1413",
      "A:1414",
      "A:1415",
      "A:1416",
      "A:1417",
      "A:1418",
      "A:1419",
      "A:1420",
      "A:1421",
      "A:1422",
      "A:1423",
      "A:1424",
      "A:1425",
      "A:1426",
      "A:1427",
      "A:1428",
      "A:1429",
      "A:1430",
      "A:1431",
      "A:1432",
      "A:1433",
      "A:1434",
      "A:1435",
      "A:1436",
      "A:1437",
      "A:1438",
      "A:1439",
      "A:1440",
      "A:1441",
      "A:1442",
      "A:1443",
      "A:1444",
      "A:1445",
      "A:1446",
      "A:1447",
      "A:1448",
      "A:1449",
      "A:1450",
      "A:1451",
      "A:1452",
      "A:1453",
      "A:1454",
      "A:1455",
      "A:1456",
      "A:1457",
      "A:1458",
      "A:1459",
      "A:1460",
      "A:1461",
      "A:1462",
      "A:1463",
      "A:1464",
      "A:1465",
      "A:1466",
      "A:1467",
      "A:1468",
      "A:1469",
      "A:1470",
      "A:1471",
      "A:1472",
      "A:1473",
      "A:1474",
      "A:1475",
      "A:1477",
      "A:1478",
      "A:1479",
      "A:1480",
      "A:1481",
      "A:1482",
      "A:1483",
      "A:1484",
      "A:1485",
      "A:1486",
      "A:1487",
      "A:1488",
      "A:1489",
      "A:1490",
      "A:1491",
      "A:1492",
      "A:1493",
      "A:1494",
      "A:1495",
      "A:1496",
      "A:1497",
      "A:1498",
      "A:1499",
      "A:1500",
      "A:1501",
      "A:1502",
      "A:1503",
      "A:1504",
      "A:1505",
      "A:1506",
      "A:1507",
      "A:1508",
      "A:1509",
      "A:1510",
      "A:1511",
      "A:1512",
      "A:1513",
      "A:1514",
      "A:1515",
      "A:1516",
      "A:1517",
      "A:1518",
      "A:1519",
      "A:1520",
      "A:1521",
      "A:1522",
      "A:1523",
      "A:1524",
      "A:1525",
      "A:1526",
      "A:1527",
      "A:1528",
      "A:1529",
      "A:1530",
      "A:1531",
      "A:1532",
      "A:1533",
      "A:1534",
      "A:1535"
    ],
    "A:1477": [
      "A:1231",
      "A:1232",
      "A:1233",
      "A:1234",
      "A:1235",
      "A:1236",
      "A:1237",
      "A:1238",
      "A:1239",
      "A:1240",
      "A:1241",
      "A:1242",
      "A:1243",
      "A:1244",
      "A:1245",
      "A:1246",
      "A:1247",
      "A:1248",
      "A:1249",
      "A:1250",
      "A:1251",
      "A:1252",
      "A:1253",
      "A:1254",
      "A:1255",
      "A:1256",
      "A:1257",
      "A:1258",
      "A:1259",
      "A:1260",
      "A:1261",
      "A:1262",
      "A:1263",
      "A:1264",
      "A:1265",
      "A:1266",
      "A:1267",
      "A:1268",
      "A:1269",
      "A:1270",
      "A:1271",
      "A:1272",
      "A:1273",
      "A:1274",
      "A:1275",
      "A:1276",
      "A:1277",
      "A:1278",
      "A:1279",
      "A:1280",
      "A:1281",
      "A:1282",
      "A:1283",
      "A:1284",
      "A:1285",
      "A:1286",
      "A:1287",
      "A:1288",
      "A:1289",
      "A:1290",
      "A:1291",
      "A:1292",
      "A:1293",
      "A:1294",
      "A:1295",
      "A:1296",
      "A:1297",
      "A:1298",
      "A:1299",
      "A:1300",
      "A:1301",
      "A:1302",
      "A:1303",
      "A:1304",
      "A:1305",
      "A:1306",
      "A:1307",
      "A:1308",
      "A:1309",
      "A:1310",
      "A:1311",
      "A:1312",
      "A:1313",
      "A:1314",
      "A:1315",
      "A:1316",
      "A:1317",
      "A:1318",
      "A:1319",
      "A:1320",
      "A:1321",
      "A:1322",
      "A:1323",
      "A:1324",
      "A:1325",
      "A:1326",
      "A:1327",
      "A:1328",
      "A:1329",
      "A:1330",
      "A:1331",
      "A:1332",
      "A:1333",
      "A:1334",
      "A:1335",
      "A:1336",
      "A:1337",
      "A:1338",
      "A:1339",
      "A:1340",
      "A:1341",
      "A:1342",
      "A:1343",
      "A:1344",
      "A:1345",
      "A:1346",
      "A:1347",
      "A:1348",
      "A:1349",
      "A:1350",
      "A:1351",
      "A:1352",
      "A:1353",
      "A:1354",
      "A:1355",
      "A:1356",
      "A:1357",
      "A:1358",
      "A:1359",
      "A:1360",
      "A:1361",
      "A:1362",
      "A:1363",
      "A:1364",
      "A:1365",
      "A:1366",
      "A:1367",
      "A:1368",
      "A:1369",
      "A:1370",
      "A:1371",
      "A:1372",
      "A:1373",
      "A:1374",
      "A:1375",
      "A:1376",
      "A:1377",
      "A:1378",
      "A:1379",
      "A:1380",
      "A:1381",
      "A:1382",
      "A:1383",
      "A:1384",
      "A:1385",
      "A:1386",
      "A:1387",
      "A:1388",
      "A:1389",
      "A:1390",
      "A:1391",
      "A:1392",
      "A:1393",
      "A:1394",
      "A:1395",
      "A:1396",
      "A:1397",
      "A:1398",
      "A:1399",
      "A:1400",
      "A:1401",
      "A:1402",
      "A:1403",
      "A:1404",
      "A:1405",
      "A:1406",
      "A:1407",
      "A:1408",
      "A:1409",
      "A:1410",
      "A:1411",
      "A:1412",
      "A:1413",
      "A:1414",
      "A:1415",
      "A:1416",
      "A:1417",
      "A:1418",
      "A:1419",
      "A:1420",
      "A:1421",
      "A:1422",
      "A:1423",
      "A:1424",
      "A:1425",
      "A:1426",
      "A:1427",
      "A:1428",
      "A:1429",
      "A:1430",
      "A:1431",
      "A:1432",
      "A:1433",
      "A:1434",
      "A:1435",
      "A:1436",
      "A:1437",
      "A:1438",
      "A:1439",
      "A:1440",
      "A:1441",
      "A:1442",
      "A:1443",
      "A:1444",
      "A:1445",
      "A:1446",
      "A:1447",
      "A:1448",
      "A:1449",
      "A:1450",
      "A:1451",
      "A:1452",
      "A:1453",
      "A:1454",
      "A:1455",
      "A:1456",
      "A:1457",
      "A:1458",
      "A:1459",
      "A:1460",
      "A:1461",
      "A:1462",
      "A:1463",
      "A:1464",
      "A:1465",
      "A:1466",
      "A:1467",
      "A:1468",
      "A:1469",
      "A:1470",
      "A:1471",
      "A:1472",
      "A:1473",
      "A:1474",
      "A:1475",
      "A:1476",
      "A:1478",
      "A:1479",
      "A:1480",
      "A:1481",
      "A:1482",
      "A:1483",
      "A:1484",
      "A:1485",
      "A:1486",
      "A:1487",
      "A:1488",
      "A:1489",
      "A:1490",
      "A:1491",
      "A:1492",
      "A:1493",
      "A:1494",
      "A:1495",
      "A:1496",
      "A:1497",
      "A:1498",
      "A:1499",
      "A:1500",
      "A:1501",
      "A:1502",
      "A:1503",
      "A:1504",
      "A:1505",
      "A:1506",
      "A:1507",
      "A:1508",
      "A:1509",
      "A:1510",
      "A:1511",
      "A:1512",
      "A:1513",
      "A:1514",
      "A:1515",
      "A:1516",
      "A:1517",
      "A:1518",
      "A:1519",
      "A:1520",
      "A:1521",
      "A:1522",
      "A:1523",
      "A:1524",
      "A:1525",
      "A:1526",
      "A:1527",
      "A:1528",
      "A:1529",
      "A:1530",
      "A:1531",
      "A:1532",
      "A:1533",
      "A:1534",
      "A:1535"
    ],
    "A:1478": [
      "A:1231",
      "A:1232",
      "A:1233",
      "A:1234",
      "A:1235",
      "A:1236",
      "A:1237",
      "A:1238",
      "A:1239",
      "A:1240",
      "A:1241",
      "A:1242",
      "A:1243",
      "A:1244",
      "A:1245",
      "A:1246",
      "A:1247",
      "A:1248",
      "A:1249",
      "A:1250",
      "A:1251",
      "A:1252",
      "A:1253",
      "A:1254",
      "A:1255",
      "A:1256",
      "A:1257",
      "A:1258",
      "A:1259",
      "A:1260",
      "A:1261",
      "A:1262",
      "A:1263",
      "A:1264",
      "A:1265",
      "A:1266",
      "A:1267",
      "A:1268",
      "A:1269",
      "A:1270",
      "A:1271",
      "A:1272",
      "A:1273",
      "A:1274",
      "A:1275",
      "A:1276",
      "A:1277",
      "A:1278",
      "A:1279",
      "A:1280",
      "A:1281",
      "A:1282",
      "A:1283",
      "A:1284",
      "A:1285",
      "A:1286",
      "A:1287",
      "A:1288",
      "A:1289",
      "A:1290",
      "A:1291",
      "A:1292",
      "A:1293",
      "A:1294",
      "A:1295",
      "A:1296",
      "A:1297",
      "A:1298",
      "A:1299",
      "A:1300",
      "A:1301",
      "A:1302",
      "A:1303",
      "A:1304",
      "A:1305",
      "A:1306",
      "A:1307",
      "A:1308",
      "A:1309",
      "A:1310",
      "A:1311",
      "A:1312",
      "A:1313",
      "A:1314",
      "A:1315",
      "A:1316",
      "A:1317",
      "A:1318",
      "A:1319",
      "A:1320",
      "A:1321",
      "A:1322",
      "A:1323",
      "A:1324",
      "A:1325",
      "A:1326",
      "A:1327",
      "A:1328",
      "A:1329",
      "A:1330",
      "A:1331",
      "A:1332",
      "A:1333",
      "A:1334",
      "A:1335",
      "A:1336",
      "A:1337",
      "A:1338",
      "A:1339",
      "A:1340",
      "A:1341",
      "A:1342",
      "A:1343",
      "A:1344",
      "A:1345",
      "A:1346",
      "A:1347",
      "A:1348",
      "A:1349",
      "A:1350",
      "A:1351",
      "A:1352",
      "A:1353",
      "A:1354",
      "A:1355",
      "A:1356",
      "A:1357",
      "A:1358",
      "A:1359",
      "A:1360",
      "A:1361",
      "A:1362",
      "A:1363",
      "A:1364",
      "A:1365",
      "A:1366",
      "A:1367",
      "A:1368",
      "A:1369",
      "A:1370",
      "A:1371",
      "A:1372",
      "A:1373",
      "A:1374",
      "A:1375",
      "A:1376",
      "A:1377",
      "A:1378",
      "A:1379",
      "A:1380",
      "A:1381",
      "A:1382",
      "A:1383",
      "A:1384",
      "A:1385",
      "A:1386",
      "A:1387",
      "A:1388",
      "A:1389",
      "A:1390",
      "A:1391",
      "A:1392",
      "A:1393",
      "A:1394",
      "A:1395",
      "A:1396",
      "A:1397",
      "A:1398",
      "A:1399",
      "A:1400",
      "A:1401",
      "A:1402",
      "A:1403",
      "A:1404",
      "A:1405",
      "A:1406",
      "A:1407",
      "A:1408",
      "A:1409",
      "A:1410",
      "A:1411",
      "A:1412",
      "A:1413",
      "A:1414",
      "A:1415",
      "A:1416",
      "A:1417",
      "A:1418",
      "A:1419",
      "A:1420",
      "A:1421",
      "A:1422",
      "A:1423",
      "A:1424",
      "A:1425",
      "A:1426",
      "A:1427",
      "A:1428",
      "A:1429",
      "A:1430",
      "A:1431",
      "A:1432",
      "A:1433",
      "A:1434",
      "A:1435",
      "A:1436",
      "A:1437",
      "A:1438",
      "A:1439",
      "A:1440",
      "A:1441",
      "A:1442",
      "A:1443",
      "A:1444",
      "A:1445",
      "A:1446",
      "A:1447",
      "A:1448",
      "A:1449",
      "A:1450",
      "A:1451",
      "A:1452",
      "A:1453",
      "A:1454",
      "A:1455",
      "A:1456",
      "A:1457",
      "A:1458",
      "A:1459",
      "A:1460",
      "A:1461",
      "A:1462",
      "A:1463",
      "A:1464",
      "A:1465",
      "A:1466",
      "A:1467",
      "A:1468",
      "A:1469",
      "A:1470",
      "A:1471",
      "A:1472",
      "A:1473",
      "A:1474",
      "A:1475",
      "A:1476",
      "A:1477",
      "A:1479",
      "A:1480",
      "A:1481",
      "A:1482",
      "A:1483",
      "A:1484",
      "A:1485",
      "A:1486",
      "A:1487",
      "A:1488",
      "A:1489",
      "A:1490",
      "A:1491",
      "A:1492",
      "A:1493",
      "A:1494",
      "A:1495",
      "A:1496",
      "A:1497",
      "A:1498",
      "A:1499",
      "A:1500",
      "A:1501",
      "A:1502",
      "A:1503",
      "A:1504",
      "A:1505",
      "A:1506",
      "A:1507",
      "A:1508",
      "A:1509",
      "A:1510",
      "A:1511",
      "A:1512",
      "A:1513",
      "A:1514",
      "A:1515",
      "A:1516",
      "A:1517",
      "A:1518",
      "A:1519",
      "A:1520",
      "A:1521",
      "A:1522",
      "A:1523",
      "A:1524",
      "A:1525",
      "A:1526",
      "A:1527",
      "A:1528",
      "A:1529",
      "A:1530",
      "A:1531",
      "A:1532",
      "A:1533",
      "A:1534",
      "A:1535"
    ],
    "A:1479": [
      "A:1231",
      "A:1232",
      "A:1233",
      "A:1234",
      "A:1235",
      "A:1236",
      "A:1237",
      "A:1238",
      "A:1239",
      "A:1240",
      "A:1241",
      "A:1242",
      "A:1243",
      "A:1244",
      "A:1245",
      "A:1246",
      "A:1247",
      "A:1248",
      "A:1249",
      "A:1250",
      "A:1251",
      "A:1252",
      "A:1253",
      "A:1254",
      "A:1255",
      "A:1256",
      "A:1257",
      "A:1258",
      "A:1259",
      "A:1260",
      "A:1261",
      "A:1262",
      "A:1263",
      "A:1264",
      "A:1265",
      "A:1266",
      "A:1267",
      "A:1268",
      "A:1269",
      "A:1270",
      "A:1271",
      "A:1272",
      "A:1273",
      "A:1274",
      "A:1275",
      "A:1276",
      "A:1277",
      "A:1278",
      "A:1279",
      "A:1280",
      "A:1281",
      "A:1282",
      "A:1283",
      "A:1284",
      "A:1285",
      "A:1286",
      "A:1287",
      "A:1288",
      "A:1289",
      "A:1290",
      "A:1291",
      "A:1292",
      "A:1293",
      "A:1294",
      "A:1295",
      "A:1296",
      "A:1297",
      "A:1298",
      "A:1299",
      "A:1300",
      "A:1301",
      "A:1302",
      "A:1303",
      "A:1304",
      "A:1305",
      "A:1306",
      "A:1307",
      "A:1308",
      "A:1309",
      "A:1310",
      "A:1311",
      "A:1312",
      "A:1313",
      "A:1314",
      "A:1315",
      "A:1316",
      "A:1317",
      "A:1318",
      "A:1319",
      "A:1320",
      "A:1321",
      "A:1322",
      "A:1323",
      "A:1324",
      "A:1325",
      "A:1326",
      "A:1327",
      "A:1328",
      "A:1329",
      "A:1330",
      "A:1331",
      "A:1332",
      "A:1333",
      "A:1334",
      "A:1335",
      "A:1336",
      "A:1337",
      "A:1338",
      "A:1339",
      "A:1340",
      "A:1341",
      "A:1342",
      "A:1343",
      "A:1344",
      "A:1345",
      "A:1346",
      "A:1347",
      "A:1348",
      "A:1349",
      "A:1350",
      "A:1351",
      "A:1352",
      "A:1353",
      "A:1354",
      "A:1355",
      "A:1356",
      "A:1357",
      "A:1358",
      "A:1359",
      "A:1360",
      "A:1361",
      "A:1362",
      "A:1363",
      "A:1364",
      "A:1365",
      "A:1366",
      "A:1367",
      "A:1368",
      "A:1369",
      "A:1370",
      "A:1371",
      "A:1372",
      "A:1373",
      "A:1374",
      "A:1375",
      "A:1376",
      "A:1377",
      "A:1378",
      "A:1379",
      "A:1380",
      "A:1381",
      "A:1382",
      "A:1383",
      "A:1384",
      "A:1385",
      "A:1386",
      "A:1387",
      "A:1388",
      "A:1389",
      "A:1390",
      "A:1391",
      "A:1392",
      "A:1393",
      "A:1394",
      "A:1395",
      "A:1396",
      "A:1397",
      "A:1398",
      "A:1399",
      "A:1400",
      "A:1401",
      "A:1402",
      "A:1403",
      "A:1404",
      "A:1405",
      "A:1406",
      "A:1407",
      "A:1408",
      "A:1409",
      "A:1410",
      "A:1411",
      "A:1412",
      "A:1413",
      "A:1414",
      "A:1415",
      "A:1416",
      "A:1417",
      "A:1418",
      "A:1419",
      "A:1420",
      "A:1421",
      "A:1422",
      "A:1423",
      "A:1424",
      "A:1425",
      "A:1426",
      "A:1427",
      "A:1428",
      "A:1429",
      "A:1430",
      "A:1431",
      "A:1432",
      "A:1433",
      "A:1434",
      "A:1435",
      "A:1436",
      "A:1437",
      "A:1438",
      "A:1439",
      "A:1440",
      "A:1441",
      "A:1442",
      "A:1443",
      "A:1444",
      "A:1445",
      "A:1446",
      "A:1447",
      "A:1448",
      "A:1449",
      "A:1450",
      "A:1451",
      "A:1452",
      "A:1453",
      "A:1454",
      "A:1455",
      "A:1456",
      "A:1457",
      "A:1458",
      "A:1459",
      "A:1460",
      "A:1461",
      "A:1462",
      "A:1463",
      "A:1464",
      "A:1465",
      "A:1466",
      "A:1467",
      "A:1468",
      "A:1469",
      "A:1470",
      "A:1471",
      "A:1472",
      "A:1473",
      "A:1474",
      "A:1475",
      "A:1476",
      "A:1477",
      "A:1478",
      "A:1480",
      "A:1481",
      "A:1482",
      "A:1483",
      "A:1484",
      "A:1485",
      "A:1486",
      "A:1487",
      "A:1488",
      "A:1489",
      "A:1490",
      "A:1491",
      "A:1492",
      "A:1493",
      "A:1494",
      "A:1495",
      "A:1496",
      "A:1497",
      "A:1498",
      "A:1499",
      "A:1500",
      "A:1501",
      "A:1502",
      "A:1503",
      "A:1504",
      "A:1505",
      "A:1506",
      "A:1507",
      "A:1508",
      "A:1509",
      "A:1510",
      "A:1511",
      "A:1512",
      "A:1513",
      "A:1514",
      "A:1515",
      "A:1516",
      "A:1517",
      "A:1518",
      "A:1519",
      "A:1520",
      "A:1521",
      "A:1522",
      "A:1523",
      "A:1524",
      "A:1525",
      "A:1526",
      "A:1527",
      "A:1528",
      "A:1529",
      "A:1530",
      "A:1531",
      "A:1532",
      "A:1533",
      "A:1534",
      "A:1535"
    ],
    "A:1480": [
      "A:1231",
      "A:1232",
      "A:1233",
      "A:1234",
      "A:1235",
      "A:1236",
      "A:1237",
      "A:1238",
      "A:1239",
      "A:1240",
      "A:1241",
      "A:1242",
      "A:1243",
      "A:1244",
      "A:1245",
      "A:1246",
      "A:1247",
      "A:1248",
      "A:1249",
      "A:1250",
      "A:1251",
      "A:1252",
      "A:1253",
      "A:1254",
      "A:1255",
      "A:1256",
      "A:1257",
      "A:1258",
      "A:1259",
      "A:1260",
      "A:1261",
      "A:1262",
      "A:1263",
      "A:1264",
      "A:1265",
      "A:1266",
      "A:1267",
      "A:1268",
      "A:1269",
      "A:1270",
      "A:1271",
      "A:1272",
      "A:1273",
      "A:1274",
      "A:1275",
      "A:1276",
      "A:1277",
      "A:1278",
      "A:1279",
      "A:1280",
      "A:1281",
      "A:1282",
      "A:1283",
      "A:1284",
      "A:1285",
      "A:1286",
      "A:1287",
      "A:1288",
      "A:1289",
      "A:1290",
      "A:1291",
      "A:1292",
      "A:1293",
      "A:1294",
      "A:1295",
      "A:1296",
      "A:1297",
      "A:1298",
      "A:1299",
      "A:1300",
      "A:1301",
      "A:1302",
      "A:1303",
      "A:1304",
      "A:1305",
      "A:1306",
      "A:1307",
      "A:1308",
      "A:1309",
      "A:1310",
      "A:1311",
      "A:1312",
      "A:1313",
      "A:1314",
      "A:1315",
      "A:1316",
      "A:1317",
      "A:1318",
      "A:1319",
      "A:1320",
      "A:1321",
      "A:1322",
      "A:1323",
      "A:1324",
      "A:1325",
      "A:1326",
      "A:1327",
      "A:1328",
      "A:1329",
      "A:1330",
      "A:1331",
      "A:1332",
      "A:1333",
      "A:1334",
      "A:1335",
      "A:1336",
      "A:1337",
      "A:1338",
      "A:1339",
      "A:1340",
      "A:1341",
      "A:1342",
      "A:1343",
      "A:1344",
      "A:1345",
      "A:1346",
      "A:1347",
      "A:1348",
      "A:1349",
      "A:1350",
      "A:1351",
      "A:1352",
      "A:1353",
      "A:1354",
      "A:1355",
      "A:1356",
      "A:1357",
      "A:1358",
      "A:1359",
      "A:1360",
      "A:1361",
      "A:1362",
      "A:1363",
      "A:1364",
      "A:1365",
      "A:1366",
      "A:1367",
      "A:1368",
      "A:1369",
      "A:1370",
      "A:1371",
      "A:1372",
      "A:1373",
      "A:1374",
      "A:1375",
      "A:1376",
      "A:1377",
      "A:1378",
      "A:1379",
      "A:1380",
      "A:1381",
      "A:1382",
      "A:1383",
      "A:1384",
      "A:1385",
      "A:1386",
      "A:1387",
      "A:1388",
      "A:1389",
      "A:1390",
      "A:1391",
      "A:1392",
      "A:1393",
      "A:1394",
      "A:1395",
      "A:1396",
      "A:1397",
      "A:1398",
      "A:1399",
      "A:1400",
      "A:1401",
      "A:1402",
      "A:1403",
      "A:1404",
      "A:1405",
      "A:1406",
      "A:1407",
      "A:1408",
      "A:1409",
      "A:1410",
      "A:1411",
      "A:1412",
      "A:1413",
      "A:1414",
      "A:1415",
      "A:1416",
      "A:1417",
      "A:1418",
      "A:1419",
      "A:1420",
      "A:1421",
      "A:1422",
      "A:1423",
      "A:1424",
      "A:1425",
      "A:1426",
      "A:1427",
      "A:1428",
      "A:1429",
      "A:1430",
      "A:1431",
      "A:1432",
      "A:1433",
      "A:1434",
      "A:1435",
      "A:1436",
      "A:1437",
      "A:1438",
      "A:1439",
      "A:1440",
      "A:1441",
      "A:1442",
      "A:1443",
      "A:1444",
      "A:1445",
      "A:1446",
      "A:1447",
      "A:1448",
      "A:1449",
      "A:1450",
      "A:1451",
      "A:1452",
      "A:1453",
      "A:1454",
      "A:1455",
      "A:1456",
      "A:1457",
      "A:1458",
      "A:1459",
      "A:1460",
      "A:1461",
      "A:1462",
      "A:1463",
      "A:1464",
      "A:1465",
      "A:1466",
      "A:1467",
      "A:1468",
      "A:1469",
      "A:1470",
      "A:1471",
      "A:1472",
      "A:1473",
      "A:1474",
      "A:1475",
      "A:1476",
      "A:1477",
      "A:1478",
      "A:1479",
      "A:1481",
      "A:1482",
      "A:1483",
      "A:1484",
      "A:1485",
      "A:1486",
      "A:1487",
      "A:1488",
      "A:1489",
      "A:1490",
      "A:1491",
      "A:1492",
      "A:1493",
      "A:1494",
      "A:1495",
      "A:1496",
      "A:1497",
      "A:1498",
      "A:1499",
      "A:1500",
      "A:1501",
      "A:1502",
      "A:1503",
      "A:1504",
      "A:1505",
      "A:1506",
      "A:1507",
      "A:1508",
      "A:1509",
      "A:1510",
      "A:1511",
      "A:1512",
      "A:1513",
      "A:1514",
      "A:1515",
      "A:1516",
      "A:1517",
      "A:1518",
      "A:1519",
      "A:1520",
      "A:1521",
      "A:1522",
      "A:1523",
      "A:1524",
      "A:1525",
      "A:1526",
      "A:1527",
      "A:1528",
      "A:1529",
      "A:1530",
      "A:1531",
      "A:1532",
      "A:1533",
      "A:1534",
      "A:1535"
    ],
    "A:1481": [
      "A:1231",
      "A:1232",
      "A:1233",
      "A:1234",
      "A:1235",
      "A:1236",
      "A:1237",
      "A:1238",
      "A:1239",
      "A:1240",
      "A:1241",
      "A:1242",
      "A:1243",
      "A:1244",
      "A:1245",
      "A:1246",
      "A:1247",
      "A:1248",
      "A:1249",
      "A:1250",
      "A:1251",
      "A:1252",
      "A:1253",
      "A:1254",
      "A:1255",
      "A:1256",
      "A:1257",
      "A:1258",
      "A:1259",
      "A:1260",
      "A:1261",
      "A:1262",
      "A:1263",
      "A:1264",
      "A:1265",
      "A:1266",
      "A:1267",
      "A:1268",
      "A:1269",
      "A:1270",
      "A:1271",
      "A:1272",
      "A:1273",
      "A:1274",
      "A:1275",
      "A:1276",
      "A:1277",
      "A:1278",
      "A:1279",
      "A:1280",
      "A:1281",
      "A:1282",
      "A:1283",
      "A:1284",
      "A:1285",
      "A:1286",
      "A:1287",
      "A:1288",
      "A:1289",
      "A:1290",
      "A:1291",
      "A:1292",
      "A:1293",
      "A:1294",
      "A:1295",
      "A:1296",
      "A:1297",
      "A:1298",
      "A:1299",
      "A:1300",
      "A:1301",
      "A:1302",
      "A:1303",
      "A:1304",
      "A:1305",
      "A:1306",
      "A:1307",
      "A:1308",
      "A:1309",
      "A:1310",
      "A:1311",
      "A:1312",
      "A:1313",
      "A:1314",
      "A:1315",
      "A:1316",
      "A:1317",
      "A:1318",
      "A:1319",
      "A:1320",
      "A:1321",
      "A:1322",
      "A:1323",
      "A:1324",
      "A:1325",
      "A:1326",
      "A:1327",
      "A:1328",
      "A:1329",
      "A:1330",
      "A:1331",
      "A:1332",
      "A:1333",
      "A:1334",
      "A:1335",
      "A:1336",
      "A:1337",
      "A:1338",
      "A:1339",
      "A:1340",
      "A:1341",
      "A:1342",
      "A:1343",
      "A:1344",
      "A:1345",
      "A:1346",
      "A:1347",
      "A:1348",
      "A:1349",
      "A:1350",
      "A:1351",
      "A:1352",
      "A:1353",
      "A:1354",
      "A:1355",
      "A:1356",
      "A:1357",
      "A:1358",
      "A:1359",
      "A:1360",
      "A:1361",
      "A:1362",
      "A:1363",
      "A:1364",
      "A:1365",
      "A:1366",
      "A:1367",
      "A:1368",
      "A:1369",
      "A:1370",
      "A:1371",
      "A:1372",
      "A:1373",
      "A:1374",
      "A:1375",
      "A:1376",
      "A:1377",
      "A:1378",
      "A:1379",
      "A:1380",
      "A:1381",
      "A:1382",
      "A:1383",
      "A:1384",
      "A:1385",
      "A:1386",
      "A:1387",
      "A:1388",
      "A:1389",
      "A:1390",
      "A:1391",
      "A:1392",
      "A:1393",
      "A:1394",
      "A:1395",
      "A:1396",
      "A:1397",
      "A:1398",
      "A:1399",
      "A:1400",
      "A:1401",
      "A:1402",
      "A:1403",
      "A:1404",
      "A:1405",
      "A:1406",
      "A:1407",
      "A:1408",
      "A:1409",
      "A:1410",
      "A:1411",
      "A:1412",
      "A:1413",
      "A:1414",
      "A:1415",
      "A:1416",
      "A:1417",
      "A:1418",
      "A:1419",
      "A:1420",
      "A:1421",
      "A:1422",
      "A:1423",
      "A:1424",
      "A:1425",
      "A:1426",
      "A:1427",
      "A:1428",
      "A:1429",
      "A:1430",
      "A:1431",
      "A:1432",
      "A:1433",
      "A:1434",
      "A:1435",
      "A:1436",
      "A:1437",
      "A:1438",
      "A:1439",
      "A:1440",
      "A:1441",
      "A:1442",
      "A:1443",
      "A:1444",
      "A:1445",
      "A:1446",
      "A:1447",
      "A:1448",
      "A:1449",
      "A:1450",
      "A:1451",
      "A:1452",
      "A:1453",
      "A:1454",
      "A:1455",
      "A:1456",
      "A:1457",
      "A:1458",
      "A:1459",
      "A:1460",
      "A:1461",
      "A:1462",
      "A:1463",
      "A:1464",
      "A:1465",
      "A:1466",
      "A:1467",
      "A:1468",
      "A:1469",
      "A:1470",
      "A:1471",
      "A:1472",
      "A:1473",
      "A:1474",
      "A:1475",
      "A:1476",
      "A:1477",
      "A:1478",
      "A:1479",
      "A:1480",
      "A:1482",
      "A:1483",
      "A:1484",
      "A:1485",
      "A:1486",
      "A:1487",
      "A:1488",
      "A:1489",
      "A:1490",
      "A:1491",
      "A:1492",
      "A:1493",
      "A:1494",
      "A:1495",
      "A:1496",
      "A:1497",
      "A:1498",
      "A:1499",
      "A:1500",
      "A:1501",
      "A:1502",
      "A:1503",
      "A:1504",
      "A:1505",
      "A:1506",
      "A:1507",
      "A:1508",
      "A:1509",
      "A:1510",
      "A:1511",
      "A:1512",
      "A:1513",
      "A:1514",
      "A:1515",
      "A:1516",
      "A:1517",
      "A:1518",
      "A:1519",
      "A:1520",
      "A:1521",
      "A:1522",
      "A:1523",
      "A:1524",
      "A:1525",
      "A:1526",
      "A:1527",
      "A:1528",
      "A:1529",
      "A:1530",
      "A:1531",
      "A:1532",
      "A:1533",
      "A:1534",
      "A:1535"
    ],
    "A:1482": [
      "A:1231",
      "A:1232",
      "A:1233",
      "A:1234",
      "A:1235",
      "A:1236",
      "A:1237",
      "A:1238",
      "A:1239",
      "A:1240",
      "A:1241",
      "A:1242",
      "A:1243",
      "A:1244",
      "A:1245",
      "A:1246",
      "A:1247",
      "A:1248",
      "A:1249",
      "A:1250",
      "A:1251",
      "A:1252",
      "A:1253",
      "A:1254",
      "A:1255",
      "A:1256",
      "A:1257",
      "A:1258",
      "A:1259",
      "A:1260",
      "A:1261",
      "A:1262",
      "A:1263",
      "A:1264",
      "A:1265",
      "A:1266",
      "A:1267",
      "A:1268",
      "A:1269",
      "A:1270",
      "A:1271",
      "A:1272",
      "A:1273",
      "A:1274",
      "A:1275",
      "A:1276",
      "A:1277",
      "A:1278",
      "A:1279",
      "A:1280",
      "A:1281",
      "A:1282",
      "A:1283",
      "A:1284",
      "A:1285",
      "A:1286",
      "A:1287",
      "A:1288",
      "A:1289",
      "A:1290",
      "A:1291",
      "A:1292",
      "A:1293",
      "A:1294",
      "A:1295",
      "A:1296",
      "A:1297",
      "A:1298",
      "A:1299",
      "A:1300",
      "A:1301",
      "A:1302",
      "A:1303",
      "A:1304",
      "A:1305",
      "A:1306",
      "A:1307",
      "A:1308",
      "A:1309",
      "A:1310",
      "A:1311",
      "A:1312",
      "A:1313",
      "A:1314",
      "A:1315",
      "A:1316",
      "A:1317",
      "A:1318",
      "A:1319",
      "A:1320",
      "A:1321",
      "A:1322",
      "A:1323",
      "A:1324",
      "A:1325",
      "A:1326",
      "A:1327",
      "A:1328",
      "A:1329",
      "A:1330",
      "A:1331",
      "A:1332",
      "A:1333",
      "A:1334",
      "A:1335",
      "A:1336",
      "A:1337",
      "A:1338",
      "A:1339",
      "A:1340",
      "A:1341",
      "A:1342",
      "A:1343",
      "A:1344",
      "A:1345",
      "A:1346",
      "A:1347",
      "A:1348",
      "A:1349",
      "A:1350",
      "A:1351",
      "A:1352",
      "A:1353",
      "A:1354",
      "A:1355",
      "A:1356",
      "A:1357",
      "A:1358",
      "A:1359",
      "A:1360",
      "A:1361",
      "A:1362",
      "A:1363",
      "A:1364",
      "A:1365",
      "A:1366",
      "A:1367",
      "A:1368",
      "A:1369",
      "A:1370",
      "A:1371",
      "A:1372",
      "A:1373",
      "A:1374",
      "A:1375",
      "A:1376",
      "A:1377",
      "A:1378",
      "A:1379",
      "A:1380",
      "A:1381",
      "A:1382",
      "A:1383",
      "A:1384",
      "A:1385",
      "A:1386",
      "A:1387",
      "A:1388",
      "A:1389",
      "A:1390",
      "A:1391",
      "A:1392",
      "A:1393",
      "A:1394",
      "A:1395",
      "A:1396",
      "A:1397",
      "A:1398",
      "A:1399",
      "A:1400",
      "A:1401",
      "A:1402",
      "A:1403",
      "A:1404",
      "A:1405",
      "A:1406",
      "A:1407",
      "A:1408",
      "A:1409",
      "A:1410",
      "A:1411",
      "A:1412",
      "A:1413",
      "A:1414",
      "A:1415",
      "A:1416",
      "A:1417",
      "A:1418",
      "A:1419",
      "A:1420",
      "A:1421",
      "A:1422",
      "A:1423",
      "A:1424",
      "A:1425",
      "A:1426",
      "A:1427",
      "A:1428",
      "A:1429",
      "A:1430",
      "A:1431",
      "A:1432",
      "A:1433",
      "A:1434",
      "A:1435",
      "A:1436",
      "A:1437",
      "A:1438",
      "A:1439",
      "A:1440",
      "A:1441",
      "A:1442",
      "A:1443",
      "A:1444",
      "A:1445",
      "A:1446",
      "A:1447",
      "A:1448",
      "A:1449",
      "A:1450",
      "A:1451",
      "A:1452",
      "A:1453",
      "A:1454",
      "A:1455",
      "A:1456",
      "A:1457",
      "A:1458",
      "A:1459",
      "A:1460",
      "A:1461",
      "A:1462",
      "A:1463",
      "A:1464",
      "A:1465",
      "A:1466",
      "A:1467",
      "A:1468",
      "A:1469",
      "A:1470",
      "A:1471",
      "A:1472",
      "A:1473",
      "A:1474",
      "A:1475",
      "A:1476",
      "A:1477",
      "A:1478",
      "A:1479",
      "A:1480",
      "A:1481",
      "A:1483",
      "A:1484",
      "A:1485",
      "A:1486",
      "A:1487",
      "A:1488",
      "A:1489",
      "A:1490",
      "A:1491",
      "A:1492",
      "A:1493",
      "A:1494",
      "A:1495",
      "A:1496",
      "A:1497",
      "A:1498",
      "A:1499",
      "A:1500",
      "A:1501",
      "A:1502",
      "A:1503",
      "A:1504",
      "A:1505",
      "A:1506",
      "A:1507",
      "A:1508",
      "A:1509",
      "A:1510",
      "A:1511",
      "A:1512",
      "A:1513",
      "A:1514",
      "A:1515",
      "A:1516",
      "A:1517",
      "A:1518",
      "A:1519",
      "A:1520",
      "A:1521",
      "A:1522",
      "A:1523",
      "A:1524",
      "A:1525",
      "A:1526",
      "A:1527",
      "A:1528",
      "A:1529",
      "A:1530",
      "A:1531",
      "A:1532",
      "A:1533",
      "A:1534",
      "A:1535"
    ],
    "A:1483": [
      "A:1231",
      "A:1232",
      "A:1233",
      "A:1234",
      "A:1235",
      "A:1236",
      "A:1237",
      "A:1238",
      "A:1239",
      "A:1240",
      "A:1241",
      "A:1242",
      "A:1243",
      "A:1244",
      "A:1245",
      "A:1246",
      "A:1247",
      "A:1248",
      "A:1249",
      "A:1250",
      "A:1251",
      "A:1252",
      "A:1253",
      "A:1254",
      "A:1255",
      "A:1256",
      "A:1257",
      "A:1258",
      "A:1259",
      "A:1260",
      "A:1261",
      "A:1262",
      "A:1263",
      "A:1264",
      "A:1265",
      "A:1266",
      "A:1267",
      "A:1268",
      "A:1269",
      "A:1270",
      "A:1271",
      "A:1272",
      "A:1273",
      "A:1274",
      "A:1275",
      "A:1276",
      "A:1277",
      "A:1278",
      "A:1279",
      "A:1280",
      "A:1281",
      "A:1282",
      "A:1283",
      "A:1284",
      "A:1285",
      "A:1286",
      "A:1287",
      "A:1288",
      "A:1289",
      "A:1290",
      "A:1291",
      "A:1292",
      "A:1293",
      "A:1294",
      "A:1295",
      "A:1296",
      "A:1297",
      "A:1298",
      "A:1299",
      "A:1300",
      "A:1301",
      "A:1302",
      "A:1303",
      "A:1304",
      "A:1305",
      "A:1306",
      "A:1307",
      "A:1308",
      "A:1309",
      "A:1310",
      "A:1311",
      "A:1312",
      "A:1313",
      "A:1314",
      "A:1315",
      "A:1316",
      "A:1317",
      "A:1318",
      "A:1319",
      "A:1320",
      "A:1321",
      "A:1322",
      "A:1323",
      "A:1324",
      "A:1325",
      "A:1326",
      "A:1327",
      "A:1328",
      "A:1329",
      "A:1330",
      "A:1331",
      "A:1332",
      "A:1333",
      "A:1334",
      "A:1335",
      "A:1336",
      "A:1337",
      "A:1338",
      "A:1339",
      "A:1340",
      "A:1341",
      "A:1342",
      "A:1343",
      "A:1344",
      "A:1345",
      "A:1346",
      "A:1347",
      "A:1348",
      "A:1349",
      "A:1350",
      "A:1351",
      "A:1352",
      "A:1353",
      "A:1354",
      "A:1355",
      "A:1356",
      "A:1357",
      "A:1358",
      "A:1359",
      "A:1360",
      "A:1361",
      "A:1362",
      "A:1363",
      "A:1364",
      "A:1365",
      "A:1366",
      "A:1367",
      "A:1368",
      "A:1369",
      "A:1370",
      "A:1371",
      "A:1372",
      "A:1373",
      "A:1374",
      "A:1375",
      "A:1376",
      "A:1377",
      "A:1378",
      "A:1379",
      "A:1380",
      "A:1381",
      "A:1382",
      "A:1383",
      "A:1384",
      "A:1385",
      "A:1386",
      "A:1387",
      "A:1388",
      "A:1389",
      "A:1390",
      "A:1391",
      "A:1392",
      "A:1393",
      "A:1394",
      "A:1395",
      "A:1396",
      "A:1397",
      "A:1398",
      "A:1399",
      "A:1400",
      "A:1401",
      "A:1402",
      "A:1403",
      "A:1404",
      "A:1405",
      "A:1406",
      "A:1407",
      "A:1408",
      "A:1409",
      "A:1410",
      "A:1411",
      "A:1412",
      "A:1413",
      "A:1414",
      "A:1415",
      "A:1416",
      "A:1417",
      "A:1418",
      "A:1419",
      "A:1420",
      "A:1421",
      "A:1422",
      "A:1423",
      "A:1424",
      "A:1425",
      "A:1426",
      "A:1427",
      "A:1428",
      "A:1429",
      "A:1430",
      "A:1431",
      "A:1432",
      "A:1433",
      "A:1434",
      "A:1435",
      "A:1436",
      "A:1437",
      "A:1438",
      "A:1439",
      "A:1440",
      "A:1441",
      "A:1442",
      "A:1443",
      "A:1444",
      "A:1445",
      "A:1446",
      "A:1447",
      "A:1448",
      "A:1449",
      "A:1450",
      "A:1451",
      "A:1452",
      "A:1453",
      "A:1454",
      "A:1455",
      "A:1456",
      "A:1457",
      "A:1458",
      "A:1459",
      "A:1460",
      "A:1461",
      "A:1462",
      "A:1463",
      "A:1464",
      "A:1465",
      "A:1466",
      "A:1467",
      "A:1468",
      "A:1469",
      "A:1470",
      "A:1471",
      "A:1472",
      "A:1473",
      "A:1474",
      "A:1475",
      "A:1476",
      "A:1477",
      "A:1478",
      "A:1479",
      "A:1480",
      "A:1481",
      "A:1482",
      "A:1484",
      "A:1485",
      "A:1486",
      "A:1487",
      "A:1488",
      "A:1489",
      "A:1490",
      "A:1491",
      "A:1492",
      "A:1493",
      "A:1494",
      "A:1495",
      "A:1496",
      "A:1497",
      "A:1498",
      "A:1499",
      "A:1500",
      "A:1501",
      "A:1502",
      "A:1503",
      "A:1504",
      "A:1505",
      "A:1506",
      "A:1507",
      "A:1508",
      "A:1509",
      "A:1510",
      "A:1511",
      "A:1512",
      "A:1513",
      "A:1514",
      "A:1515",
      "A:1516",
      "A:1517",
      "A:1518",
      "A:1519",
      "A:1520",
      "A:1521",
      "A:1522",
      "A:1523",
      "A:1524",
      "A:1525",
      "A:1526",
      "A:1527",
      "A:1528",
      "A:1529",
      "A:1530",
      "A:1531",
      "A:1532",
      "A:1533",
      "A:1534",
      "A:1535"
    ],
    "A:1484": [
      "A:1231",
      "A:1232",
      "A:1233",
      "A:1234",
      "A:1235",
      "A:1236",
      "A:1237",
      "A:1238",
      "A:1239",
      "A:1240",
      "A:1241",
      "A:1242",
      "A:1243",
      "A:1244",
      "A:1245",
      "A:1246",
      "A:1247",
      "A:1248",
      "A:1249",
      "A:1250",
      "A:1251",
      "A:1252",
      "A:1253",
      "A:1254",
      "A:1255",
      "A:1256",
      "A:1257",
      "A:1258",
      "A:1259",
      "A:1260",
      "A:1261",
      "A:1262",
      "A:1263",
      "A:1264",
      "A:1265",
      "A:1266",
      "A:1267",
      "A:1268",
      "A:1269",
      "A:1270",
      "A:1271",
      "A:1272",
      "A:1273",
      "A:1274",
      "A:1275",
      "A:1276",
      "A:1277",
      "A:1278",
      "A:1279",
      "A:1280",
      "A:1281",
      "A:1282",
      "A:1283",
      "A:1284",
      "A:1285",
      "A:1286",
      "A:1287",
      "A:1288",
      "A:1289",
      "A:1290",
      "A:1291",
      "A:1292",
      "A:1293",
      "A:1294",
      "A:1295",
      "A:1296",
      "A:1297",
      "A:1298",
      "A:1299",
      "A:1300",
      "A:1301",
      "A:1302",
      "A:1303",
      "A:1304",
      "A:1305",
      "A:1306",
      "A:1307",
      "A:1308",
      "A:1309",
      "A:1310",
      "A:1311",
      "A:1312",
      "A:1313",
      "A:1314",
      "A:1315",
      "A:1316",
      "A:1317",
      "A:1318",
      "A:1319",
      "A:1320",
      "A:1321",
      "A:1322",
      "A:1323",
      "A:1324",
      "A:1325",
      "A:1326",
      "A:1327",
      "A:1328",
      "A:1329",
      "A:1330",
      "A:1331",
      "A:1332",
      "A:1333",
      "A:1334",
      "A:1335",
      "A:1336",
      "A:1337",
      "A:1338",
      "A:1339",
      "A:1340",
      "A:1341",
      "A:1342",
      "A:1343",
      "A:1344",
      "A:1345",
      "A:1346",
      "A:1347",
      "A:1348",
      "A:1349",
      "A:1350",
      "A:1351",
      "A:1352",
      "A:1353",
      "A:1354",
      "A:1355",
      "A:1356",
      "A:1357",
      "A:1358",
      "A:1359",
      "A:1360",
      "A:1361",
      "A:1362",
      "A:1363",
      "A:1364",
      "A:1365",
      "A:1366",
      "A:1367",
      "A:1368",
      "A:1369",
      "A:1370",
      "A:1371",
      "A:1372",
      "A:1373",
      "A:1374",
      "A:1375",
      "A:1376",
      "A:1377",
      "A:1378",
      "A:1379",
      "A:1380",
      "A:1381",
      "A:1382",
      "A:1383",
      "A:1384",
      "A:1385",
      "A:1386",
      "A:1387",
      "A:1388",
      "A:1389",
      "A:1390",
      "A:1391",
      "A:1392",
      "A:1393",
      "A:1394",
      "A:1395",
      "A:1396",
      "A:1397",
      "A:1398",
      "A:1399",
      "A:1400",
      "A:1401",
      "A:1402",
      "A:1403",
      "A:1404",
      "A:1405",
      "A:1406",
      "A:1407",
      "A:1408",
      "A:1409",
      "A:1410",
      "A:1411",
      "A:1412",
      "A:1413",
      "A:1414",
      "A:1415",
      "A:1416",
      "A:1417",
      "A:1418",
      "A:1419",
      "A:1420",
      "A:1421",
      "A:1422",
      "A:1423",
      "A:1424",
      "A:1425",
      "A:1426",
      "A:1427",
      "A:1428",
      "A:1429",
      "A:1430",
      "A:1431",
      "A:1432",
      "A:1433",
      "A:1434",
      "A:1435",
      "A:1436",
      "A:1437",
      "A:1438",
      "A:1439",
      "A:1440",
      "A:1441",
      "A:1442",
      "A:1443",
      "A:1444",
      "A:1445",
      "A:1446",
      "A:1447",
      "A:1448",
      "A:1449",
      "A:1450",
      "A:1451",
      "A:1452",
      "A:1453",
      "A:1454",
      "A:1455",
      "A:1456",
      "A:1457",
      "A:1458",
      "A:1459",
      "A:1460",
      "A:1461",
      "A:1462",
      "A:1463",
      "A:1464",
      "A:1465",
      "A:1466",
      "A:1467",
      "A:1468",
      "A:1469",
      "A:1470",
      "A:1471",
      "A:1472",
      "A:1473",
      "A:1474",
      "A:1475",
      "A:1476",
      "A:1477",
      "A:1478",
      "A:1479",
      "A:1480",
      "A:1481",
      "A:1482",
      "A:1483",
      "A:1485",
      "A:1486",
      "A:1487",
      "A:1488",
      "A:1489",
      "A:1490",
      "A:1491",
      "A:1492",
      "A:1493",
      "A:1494",
      "A:1495",
      "A:1496",
      "A:1497",
      "A:1498",
      "A:1499",
      "A:1500",
      "A:1501",
      "A:1502",
      "A:1503",
      "A:1504",
      "A:1505",
      "A:1506",
      "A:1507",
      "A:1508",
      "A:1509",
      "A:1510",
      "A:1511",
      "A:1512",
      "A:1513",
      "A:1514",
      "A:1515",
      "A:1516",
      "A:1517",
      "A:1518",
      "A:1519",
      "A:1520",
      "A:1521",
      "A:1522",
      "A:1523",
      "A:1524",
      "A:1525",
      "A:1526",
      "A:1527",
      "A:1528",
      "A:1529",
      "A:1530",
      "A:1531",
      "A:1532",
      "A:1533",
      "A:1534",
      "A:1535"
    ],
    "A:1485": [
      "A:1231",
      "A:1232",
      "A:1233",
      "A:1234",
      "A:1235",
      "A:1236",
      "A:1237",
      "A:1238",
      "A:1239",
      "A:1240",
      "A:1241",
      "A:1242",
      "A:1243",
      "A:1244",
      "A:1245",
      "A:1246",
      "A:1247",
      "A:1248",
      "A:1249",
      "A:1250",
      "A:1251",
      "A:1252",
      "A:1253",
      "A:1254",
      "A:1255",
      "A:1256",
      "A:1257",
      "A:1258",
      "A:1259",
      "A:1260",
      "A:1261",
      "A:1262",
      "A:1263",
      "A:1264",
      "A:1265",
      "A:1266",
      "A:1267",
      "A:1268",
      "A:1269",
      "A:1270",
      "A:1271",
      "A:1272",
      "A:1273",
      "A:1274",
      "A:1275",
      "A:1276",
      "A:1277",
      "A:1278",
      "A:1279",
      "A:1280",
      "A:1281",
      "A:1282",
      "A:1283",
      "A:1284",
      "A:1285",
      "A:1286",
      "A:1287",
      "A:1288",
      "A:1289",
      "A:1290",
      "A:1291",
      "A:1292",
      "A:1293",
      "A:1294",
      "A:1295",
      "A:1296",
      "A:1297",
      "A:1298",
      "A:1299",
      "A:1300",
      "A:1301",
      "A:1302",
      "A:1303",
      "A:1304",
      "A:1305",
      "A:1306",
      "A:1307",
      "A:1308",
      "A:1309",
      "A:1310",
      "A:1311",
      "A:1312",
      "A:1313",
      "A:1314",
      "A:1315",
      "A:1316",
      "A:1317",
      "A:1318",
      "A:1319",
      "A:1320",
      "A:1321",
      "A:1322",
      "A:1323",
      "A:1324",
      "A:1325",
      "A:1326",
      "A:1327",
      "A:1328",
      "A:1329",
      "A:1330",
      "A:1331",
      "A:1332",
      "A:1333",
      "A:1334",
      "A:1335",
      "A:1336",
      "A:1337",
      "A:1338",
      "A:1339",
      "A:1340",
      "A:1341",
      "A:1342",
      "A:1343",
      "A:1344",
      "A:1345",
      "A:1346",
      "A:1347",
      "A:1348",
      "A:1349",
      "A:1350",
      "A:1351",
      "A:1352",
      "A:1353",
      "A:1354",
      "A:1355",
      "A:1356",
      "A:1357",
      "A:1358",
      "A:1359",
      "A:1360",
      "A:1361",
      "A:1362",
      "A:1363",
      "A:1364",
      "A:1365",
      "A:1366",
      "A:1367",
      "A:1368",
      "A:1369",
      "A:1370",
      "A:1371",
      "A:1372",
      "A:1373",
      "A:1374",
      "A:1375",
      "A:1376",
      "A:1377",
      "A:1378",
      "A:1379",
      "A:1380",
      "A:1381",
      "A:1382",
      "A:1383",
      "A:1384",
      "A:1385",
      "A:1386",
      "A:1387",
      "A:1388",
      "A:1389",
      "A:1390",
      "A:1391",
      "A:1392",
      "A:1393",
      "A:1394",
      "A:1395",
      "A:1396",
      "A:1397",
      "A:1398",
      "A:1399",
      "A:1400",
      "A:1401",
      "A:1402",
      "A:1403",
      "A:1404",
      "A:1405",
      "A:1406",
      "A:1407",
      "A:1408",
      "A:1409",
      "A:1410",
      "A:1411",
      "A:1412",
      "A:1413",
      "A:1414",
      "A:1415",
      "A:1416",
      "A:1417",
      "A:1418",
      "A:1419",
      "A:1420",
      "A:1421",
      "A:1422",
      "A:1423",
      "A:1424",
      "A:1425",
      "A:1426",
      "A:1427",
      "A:1428",
      "A:1429",
      "A:1430",
      "A:1431",
      "A:1432",
      "A:1433",
      "A:1434",
      "A:1435",
      "A:1436",
      "A:1437",
      "A:1438",
      "A:1439",
      "A:1440",
      "A:1441",
      "A:1442",
      "A:1443",
      "A:1444",
      "A:1445",
      "A:1446",
      "A:1447",
      "A:1448",
      "A:1449",
      "A:1450",
      "A:1451",
      "A:1452",
      "A:1453",
      "A:1454",
      "A:1455",
      "A:1456",
      "A:1457",
      "A:1458",
      "A:1459",
      "A:1460",
      "A:1461",
      "A:1462",
      "A:1463",
      "A:1464",
      "A:1465",
      "A:1466",
      "A:1467",
      "A:1468",
      "A:1469",
      "A:1470",
      "A:1471",
      "A:1472",
      "A:1473",
      "A:1474",
      "A:1475",
      "A:1476",
      "A:1477",
      "A:1478",
      "A:1479",
      "A:1480",
      "A:1481",
      "A:1482",
      "A:1483",
      "A:1484",
      "A:1486",
      "A:1487",
      "A:1488",
      "A:1489",
      "A:1490",
      "A:1491",
      "A:1492",
      "A:1493",
      "A:1494",
      "A:1495",
      "A:1496",
      "A:1497",
      "A:1498",
      "A:1499",
      "A:1500",
      "A:1501",
      "A:1502",
      "A:1503",
      "A:1504",
      "A:1505",
      "A:1506",
      "A:1507",
      "A:1508",
      "A:1509",
      "A:1510",
      "A:1511",
      "A:1512",
      "A:1513",
      "A:1514",
      "A:1515",
      "A:1516",
      "A:1517",
      "A:1518",
      "A:1519",
      "A:1520",
      "A:1521",
      "A:1522",
      "A:1523",
      "A:1524",
      "A:1525",
      "A:1526",
      "A:1527",
      "A:1528",
      "A:1529",
      "A:1530",
      "A:1531",
      "A:1532",
      "A:1533",
      "A:1534",
      "A:1535"
    ],
    "A:1486": [
      "A:1231",
      "A:1232",
      "A:1233",
      "A:1234",
      "A:1235",
      "A:1236",
      "A:1237",
      "A:1238",
      "A:1239",
      "A:1240",
      "A:1241",
      "A:1242",
      "A:1243",
      "A:1244",
      "A:1245",
      "A:1246",
      "A:1247",
      "A:1248",
      "A:1249",
      "A:1250",
      "A:1251",
      "A:1252",
      "A:1253",
      "A:1254",
      "A:1255",
      "A:1256",
      "A:1257",
      "A:1258",
      "A:1259",
      "A:1260",
      "A:1261",
      "A:1262",
      "A:1263",
      "A:1264",
      "A:1265",
      "A:1266",
      "A:1267",
      "A:1268",
      "A:1269",
      "A:1270",
      "A:1271",
      "A:1272",
      "A:1273",
      "A:1274",
      "A:1275",
      "A:1276",
      "A:1277",
      "A:1278",
      "A:1279",
      "A:1280",
      "A:1281",
      "A:1282",
      "A:1283",
      "A:1284",
      "A:1285",
      "A:1286",
      "A:1287",
      "A:1288",
      "A:1289",
      "A:1290",
      "A:1291",
      "A:1292",
      "A:1293",
      "A:1294",
      "A:1295",
      "A:1296",
      "A:1297",
      "A:1298",
      "A:1299",
      "A:1300",
      "A:1301",
      "A:1302",
      "A:1303",
      "A:1304",
      "A:1305",
      "A:1306",
      "A:1307",
      "A:1308",
      "A:1309",
      "A:1310",
      "A:1311",
      "A:1312",
      "A:1313",
      "A:1314",
      "A:1315",
      "A:1316",
      "A:1317",
      "A:1318",
      "A:1319",
      "A:1320",
      "A:1321",
      "A:1322",
      "A:1323",
      "A:1324",
      "A:1325",
      "A:1326",
      "A:1327",
      "A:1328",
      "A:1329",
      "A:1330",
      "A:1331",
      "A:1332",
      "A:1333",
      "A:1334",
      "A:1335",
      "A:1336",
      "A:1337",
      "A:1338",
      "A:1339",
      "A:1340",
      "A:1341",
      "A:1342",
      "A:1343",
      "A:1344",
      "A:1345",
      "A:1346",
      "A:1347",
      "A:1348",
      "A:1349",
      "A:1350",
      "A:1351",
      "A:1352",
      "A:1353",
      "A:1354",
      "A:1355",
      "A:1356",
      "A:1357",
      "A:1358",
      "A:1359",
      "A:1360",
      "A:1361",
      "A:1362",
      "A:1363",
      "A:1364",
      "A:1365",
      "A:1366",
      "A:1367",
      "A:1368",
      "A:1369",
      "A:1370",
      "A:1371",
      "A:1372",
      "A:1373",
      "A:1374",
      "A:1375",
      "A:1376",
      "A:1377",
      "A:1378",
      "A:1379",
      "A:1380",
      "A:1381",
      "A:1382",
      "A:1383",
      "A:1384",
      "A:1385",
      "A:1386",
      "A:1387",
      "A:1388",
      "A:1389",
      "A:1390",
      "A:1391",
      "A:1392",
      "A:1393",
      "A:1394",
      "A:1395",
      "A:1396",
      "A:1397",
      "A:1398",
      "A:1399",
      "A:1400",
      "A:1401",
      "A:1402",
      "A:1403",
      "A:1404",
      "A:1405",
      "A:1406",
      "A:1407",
      "A:1408",
      "A:1409",
      "A:1410",
      "A:1411",
      "A:1412",
      "A:1413",
      "A:1414",
      "A:1415",
      "A:1416",
      "A:1417",
      "A:1418",
      "A:1419",
      "A:1420",
      "A:1421",
      "A:1422",
      "A:1423",
      "A:1424",
      "A:1425",
      "A:1426",
      "A:1427",
      "A:1428",
      "A:1429",
      "A:1430",
      "A:1431",
      "A:1432",
      "A:1433",
      "A:1434",
      "A:1435",
      "A:1436",
      "A:1437",
      "A:1438",
      "A:1439",
      "A:1440",
      "A:1441",
      "A:1442",
      "A:1443",
      "A:1444",
      "A:1445",
      "A:1446",
      "A:1447",
      "A:1448",
      "A:1449",
      "A:1450",
      "A:1451",
      "A:1452",
      "A:1453",
      "A:1454",
      "A:1455",
      "A:1456",
      "A:1457",
      "A:1458",
      "A:1459",
      "A:1460",
      "A:1461",
      "A:1462",
      "A:1463",
      "A:1464",
      "A:1465",
      "A:1466",
      "A:1467",
      "A:1468",
      "A:1469",
      "A:1470",
      "A:1471",
      "A:1472",
      "A:1473",
      "A:1474",
      "A:1475",
      "A:1476",
      "A:1477",
      "A:1478",
      "A:1479",
      "A:1480",
      "A:1481",
      "A:1482",
      "A:1483",
      "A:1484",
      "A:1485",
      "A:1487",
      "A:1488",
      "A:1489",
      "A:1490",
      "A:1491",
      "A:1492",
      "A:1493",
      "A:1494",
      "A:1495",
      "A:1496",
      "A:1497",
      "A:1498",
      "A:1499",
      "A:1500",
      "A:1501",
      "A:1502",
      "A:1503",
      "A:1504",
      "A:1505",
      "A:1506",
      "A:1507",
      "A:1508",
      "A:1509",
      "A:1510",
      "A:1511",
      "A:1512",
      "A:1513",
      "A:1514",
      "A:1515",
      "A:1516",
      "A:1517",
      "A:1518",
      "A:1519",
      "A:1520",
      "A:1521",
      "A:1522",
      "A:1523",
      "A:1524",
      "A:1525",
      "A:1526",
      "A:1527",
      "A:1528",
      "A:1529",
      "A:1530",
      "A:1531",
      "A:1532",
      "A:1533",
      "A:1534",
      "A:1535"
    ],
    "A:1487": [
      "A:1231",
      "A:1232",
      "A:1233",
      "A:1234",
      "A:1235",
      "A:1236",
      "A:1237",
      "A:1238",
      "A:1239",
      "A:1240",
      "A:1241",
      "A:1242",
      "A:1243",
      "A:1244",
      "A:1245",
      "A:1246",
      "A:1247",
      "A:1248",
      "A:1249",
      "A:1250",
      "A:1251",
      "A:1252",
      "A:1253",
      "A:1254",
      "A:1255",
      "A:1256",
      "A:1257",
      "A:1258",
      "A:1259",
      "A:1260",
      "A:1261",
      "A:1262",
      "A:1263",
      "A:1264",
      "A:1265",
      "A:1266",
      "A:1267",
      "A:1268",
      "A:1269",
      "A:1270",
      "A:1271",
      "A:1272",
      "A:1273",
      "A:1274",
      "A:1275",
      "A:1276",
      "A:1277",
      "A:1278",
      "A:1279",
      "A:1280",
      "A:1281",
      "A:1282",
      "A:1283",
      "A:1284",
      "A:1285",
      "A:1286",
      "A:1287",
      "A:1288",
      "A:1289",
      "A:1290",
      "A:1291",
      "A:1292",
      "A:1293",
      "A:1294",
      "A:1295",
      "A:1296",
      "A:1297",
      "A:1298",
      "A:1299",
      "A:1300",
      "A:1301",
      "A:1302",
      "A:1303",
      "A:1304",
      "A:1305",
      "A:1306",
      "A:1307",
      "A:1308",
      "A:1309",
      "A:1310",
      "A:1311",
      "A:1312",
      "A:1313",
      "A:1314",
      "A:1315",
      "A:1316",
      "A:1317",
      "A:1318",
      "A:1319",
      "A:1320",
      "A:1321",
      "A:1322",
      "A:1323",
      "A:1324",
      "A:1325",
      "A:1326",
      "A:1327",
      "A:1328",
      "A:1329",
      "A:1330",
      "A:1331",
      "A:1332",
      "A:1333",
      "A:1334",
      "A:1335",
      "A:1336",
      "A:1337",
      "A:1338",
      "A:1339",
      "A:1340",
      "A:1341",
      "A:1342",
      "A:1343",
      "A:1344",
      "A:1345",
      "A:1346",
      "A:1347",
      "A:1348",
      "A:1349",
      "A:1350",
      "A:1351",
      "A:1352",
      "A:1353",
      "A:1354",
      "A:1355",
      "A:1356",
      "A:1357",
      "A:1358",
      "A:1359",
      "A:1360",
      "A:1361",
      "A:1362",
      "A:1363",
      "A:1364",
      "A:1365",
      "A:1366",
      "A:1367",
      "A:1368",
      "A:1369",
      "A:1370",
      "A:1371",
      "A:1372",
      "A:1373",
      "A:1374",
      "A:1375",
      "A:1376",
      "A:1377",
      "A:1378",
      "A:1379",
      "A:1380",
      "A:1381",
      "A:1382",
      "A:1383",
      "A:1384",
      "A:1385",
      "A:1386",
      "A:1387",
      "A:1388",
      "A:1389",
      "A:1390",
      "A:1391",
      "A:1392",
      "A:1393",
      "A:1394",
      "A:1395",
      "A:1396",
      "A:1397",
      "A:1398",
      "A:1399",
      "A:1400",
      "A:1401",
      "A:1402",
      "A:1403",
      "A:1404",
      "A:1405",
      "A:1406",
      "A:1407",
      "A:1408",
      "A:1409",
      "A:1410",
      "A:1411",
      "A:1412",
      "A:1413",
      "A:1414",
      "A:1415",
      "A:1416",
      "A:1417",
      "A:1418",
      "A:1419",
      "A:1420",
      "A:1421",
      "A:1422",
      "A:1423",
      "A:1424",
      "A:1425",
      "A:1426",
      "A:1427",
      "A:1428",
      "A:1429",
      "A:1430",
      "A:1431",
      "A:1432",
      "A:1433",
      "A:1434",
      "A:1435",
      "A:1436",
      "A:1437",
      "A:1438",
      "A:1439",
      "A:1440",
      "A:1441",
      "A:1442",
      "A:1443",
      "A:1444",
      "A:1445",
      "A:1446",
      "A:1447",
      "A:1448",
      "A:1449",
      "A:1450",
      "A:1451",
      "A:1452",
      "A:1453",
      "A:1454",
      "A:1455",
      "A:1456",
      "A:1457",
      "A:1458",
      "A:1459",
      "A:1460",
      "A:1461",
      "A:1462",
      "A:1463",
      "A:1464",
      "A:1465",
      "A:1466",
      "A:1467",
      "A:1468",
      "A:1469",
      "A:1470",
      "A:1471",
      "A:1472",
      "A:1473",
      "A:1474",
      "A:1475",
      "A:1476",
      "A:1477",
      "A:1478",
      "A:1479",
      "A:1480",
      "A:1481",
      "A:1482",
      "A:1483",
      "A:1484",
      "A:1485",
      "A:1486",
      "A:1488",
      "A:1489",
      "A:1490",
      "A:1491",
      "A:1492",
      "A:1493",
      "A:1494",
      "A:1495",
      "A:1496",
      "A:1497",
      "A:1498",
      "A:1499",
      "A:1500",
      "A:1501",
      "A:1502",
      "A:1503",
      "A:1504",
      "A:1505",
      "A:1506",
      "A:1507",
      "A:1508",
      "A:1509",
      "A:1510",
      "A:1511",
      "A:1512",
      "A:1513",
      "A:1514",
      "A:1515",
      "A:1516",
      "A:1517",
      "A:1518",
      "A:1519",
      "A:1520",
      "A:1521",
      "A:1522",
      "A:1523",
      "A:1524",
      "A:1525",
      "A:1526",
      "A:1527",
      "A:1528",
      "A:1529",
      "A:1530",
      "A:1531",
      "A:1532",
      "A:1533",
      "A:1534",
      "A:1535"
    ],
    "A:1488": [
      "A:1231",
      "A:1232",
      "A:1233",
      "A:1234",
      "A:1235",
      "A:1236",
      "A:1237",
      "A:1238",
      "A:1239",
      "A:1240",
      "A:1241",
      "A:1242",
      "A:1243",
      "A:1244",
      "A:1245",
      "A:1246",
      "A:1247",
      "A:1248",
      "A:1249",
      "A:1250",
      "A:1251",
      "A:1252",
      "A:1253",
      "A:1254",
      "A:1255",
      "A:1256",
      "A:1257",
      "A:1258",
      "A:1259",
      "A:1260",
      "A:1261",
      "A:1262",
      "A:1263",
      "A:1264",
      "A:1265",
      "A:1266",
      "A:1267",
      "A:1268",
      "A:1269",
      "A:1270",
      "A:1271",
      "A:1272",
      "A:1273",
      "A:1274",
      "A:1275",
      "A:1276",
      "A:1277",
      "A:1278",
      "A:1279",
      "A:1280",
      "A:1281",
      "A:1282",
      "A:1283",
      "A:1284",
      "A:1285",
      "A:1286",
      "A:1287",
      "A:1288",
      "A:1289",
      "A:1290",
      "A:1291",
      "A:1292",
      "A:1293",
      "A:1294",
      "A:1295",
      "A:1296",
      "A:1297",
      "A:1298",
      "A:1299",
      "A:1300",
      "A:1301",
      "A:1302",
      "A:1303",
      "A:1304",
      "A:1305",
      "A:1306",
      "A:1307",
      "A:1308",
      "A:1309",
      "A:1310",
      "A:1311",
      "A:1312",
      "A:1313",
      "A:1314",
      "A:1315",
      "A:1316",
      "A:1317",
      "A:1318",
      "A:1319",
      "A:1320",
      "A:1321",
      "A:1322",
      "A:1323",
      "A:1324",
      "A:1325",
      "A:1326",
      "A:1327",
      "A:1328",
      "A:1329",
      "A:1330",
      "A:1331",
      "A:1332",
      "A:1333",
      "A:1334",
      "A:1335",
      "A:1336",
      "A:1337",
      "A:1338",
      "A:1339",
      "A:1340",
      "A:1341",
      "A:1342",
      "A:1343",
      "A:1344",
      "A:1345",
      "A:1346",
      "A:1347",
      "A:1348",
      "A:1349",
      "A:1350",
      "A:1351",
      "A:1352",
      "A:1353",
      "A:1354",
      "A:1355",
      "A:1356",
      "A:1357",
      "A:1358",
      "A:1359",
      "A:1360",
      "A:1361",
      "A:1362",
      "A:1363",
      "A:1364",
      "A:1365",
      "A:1366",
      "A:1367",
      "A:1368",
      "A:1369",
      "A:1370",
      "A:1371",
      "A:1372",
      "A:1373",
      "A:1374",
      "A:1375",
      "A:1376",
      "A:1377",
      "A:1378",
      "A:1379",
      "A:1380",
      "A:1381",
      "A:1382",
      "A:1383",
      "A:1384",
      "A:1385",
      "A:1386",
      "A:1387",
      "A:1388",
      "A:1389",
      "A:1390",
      "A:1391",
      "A:1392",
      "A:1393",
      "A:1394",
      "A:1395",
      "A:1396",
      "A:1397",
      "A:1398",
      "A:1399",
      "A:1400",
      "A:1401",
      "A:1402",
      "A:1403",
      "A:1404",
      "A:1405",
      "A:1406",
      "A:1407",
      "A:1408",
      "A:1409",
      "A:1410",
      "A:1411",
      "A:1412",
      "A:1413",
      "A:1414",
      "A:1415",
      "A:1416",
      "A:1417",
      "A:1418",
      "A:1419",
      "A:1420",
      "A:1421",
      "A:1422",
      "A:1423",
      "A:1424",
      "A:1425",
      "A:1426",
      "A:1427",
      "A:1428",
      "A:1429",
      "A:1430",
      "A:1431",
      "A:1432",
      "A:1433",
      "A:1434",
      "A:1435",
      "A:1436",
      "A:1437",
      "A:1438",
      "A:1439",
      "A:1440",
      "A:1441",
      "A:1442",
      "A:1443",
      "A:1444",
      "A:1445",
      "A:1446",
      "A:1447",
      "A:1448",
      "A:1449",
      "A:1450",
      "A:1451",
      "A:1452",
      "A:1453",
      "A:1454",
      "A:1455",
      "A:1456",
      "A:1457",
      "A:1458",
      "A:1459",
      "A:1460",
      "A:1461",
      "A:1462",
      "A:1463",
      "A:1464",
      "A:1465",
      "A:1466",
      "A:1467",
      "A:1468",
      "A:1469",
      "A:1470",
      "A:1471",
      "A:1472",
      "A:1473",
      "A:1474",
      "A:1475",
      "A:1476",
      "A:1477",
      "A:1478",
      "A:1479",
      "A:1480",
      "A:1481",
      "A:1482",
      "A:1483",
      "A:1484",
      "A:1485",
      "A:1486",
      "A:1487",
      "A:1489",
      "A:1490",
      "A:1491",
      "A:1492",
      "A:1493",
      "A:1494",
      "A:1495",
      "A:1496",
      "A:1497",
      "A:1498",
      "A:1499",
      "A:1500",
      "A:1501",
      "A:1502",
      "A:1503",
      "A:1504",
      "A:1505",
      "A:1506",
      "A:1507",
      "A:1508",
      "A:1509",
      "A:1510",
      "A:1511",
      "A:1512",
      "A:1513",
      "A:1514",
      "A:1515",
      "A:1516",
      "A:1517",
      "A:1518",
      "A:1519",
      "A:1520",
      "A:1521",
      "A:1522",
      "A:1523",
      "A:1524",
      "A:1525",
      "A:1526",
      "A:1527",
      "A:1528",
      "A:1529",
      "A:1530",
      "A:1531",
      "A:1532",
      "A:1533",
      "A:1534",
      "A:1535"
    ],
    "A:1489": [
      "A:1231",
      "A:1232",
      "A:1233",
      "A:1234",
      "A:1235",
      "A:1236",
      "A:1237",
      "A:1238",
      "A:1239",
      "A:1240",
      "A:1241",
      "A:1242",
      "A:1243",
      "A:1244",
      "A:1245",
      "A:1246",
      "A:1247",
      "A:1248",
      "A:1249",
      "A:1250",
      "A:1251",
      "A:1252",
      "A:1253",
      "A:1254",
      "A:1255",
      "A:1256",
      "A:1257",
      "A:1258",
      "A:1259",
      "A:1260",
      "A:1261",
      "A:1262",
      "A:1263",
      "A:1264",
      "A:1265",
      "A:1266",
      "A:1267",
      "A:1268",
      "A:1269",
      "A:1270",
      "A:1271",
      "A:1272",
      "A:1273",
      "A:1274",
      "A:1275",
      "A:1276",
      "A:1277",
      "A:1278",
      "A:1279",
      "A:1280",
      "A:1281",
      "A:1282",
      "A:1283",
      "A:1284",
      "A:1285",
      "A:1286",
      "A:1287",
      "A:1288",
      "A:1289",
      "A:1290",
      "A:1291",
      "A:1292",
      "A:1293",
      "A:1294",
      "A:1295",
      "A:1296",
      "A:1297",
      "A:1298",
      "A:1299",
      "A:1300",
      "A:1301",
      "A:1302",
      "A:1303",
      "A:1304",
      "A:1305",
      "A:1306",
      "A:1307",
      "A:1308",
      "A:1309",
      "A:1310",
      "A:1311",
      "A:1312",
      "A:1313",
      "A:1314",
      "A:1315",
      "A:1316",
      "A:1317",
      "A:1318",
      "A:1319",
      "A:1320",
      "A:1321",
      "A:1322",
      "A:1323",
      "A:1324",
      "A:1325",
      "A:1326",
      "A:1327",
      "A:1328",
      "A:1329",
      "A:1330",
      "A:1331",
      "A:1332",
      "A:1333",
      "A:1334",
      "A:1335",
      "A:1336",
      "A:1337",
      "A:1338",
      "A:1339",
      "A:1340",
      "A:1341",
      "A:1342",
      "A:1343",
      "A:1344",
      "A:1345",
      "A:1346",
      "A:1347",
      "A:1348",
      "A:1349",
      "A:1350",
      "A:1351",
      "A:1352",
      "A:1353",
      "A:1354",
      "A:1355",
      "A:1356",
      "A:1357",
      "A:1358",
      "A:1359",
      "A:1360",
      "A:1361",
      "A:1362",
      "A:1363",
      "A:1364",
      "A:1365",
      "A:1366",
      "A:1367",
      "A:1368",
      "A:1369",
      "A:1370",
      "A:1371",
      "A:1372",
      "A:1373",
      "A:1374",
      "A:1375",
      "A:1376",
      "A:1377",
      "A:1378",
      "A:1379",
      "A:1380",
      "A:1381",
      "A:1382",
      "A:1383",
      "A:1384",
      "A:1385",
      "A:1386",
      "A:1387",
      "A:1388",
      "A:1389",
      "A:1390",
      "A:1391",
      "A:1392",
      "A:1393",
      "A:1394",
      "A:1395",
      "A:1396",
      "A:1397",
      "A:1398",
      "A:1399",
      "A:1400",
      "A:1401",
      "A:1402",
      "A:1403",
      "A:1404",
      "A:1405",
      "A:1406",
      "A:1407",
      "A:1408",
      "A:1409",
      "A:1410",
      "A:1411",
      "A:1412",
      "A:1413",
      "A:1414",
      "A:1415",
      "A:1416",
      "A:1417",
      "A:1418",
      "A:1419",
      "A:1420",
      "A:1421",
      "A:1422",
      "A:1423",
      "A:1424",
      "A:1425",
      "A:1426",
      "A:1427",
      "A:1428",
      "A:1429",
      "A:1430",
      "A:1431",
      "A:1432",
      "A:1433",
      "A:1434",
      "A:1435",
      "A:1436",
      "A:1437",
      "A:1438",
      "A:1439",
      "A:1440",
      "A:1441",
      "A:1442",
      "A:1443",
      "A:1444",
      "A:1445",
      "A:1446",
      "A:1447",
      "A:1448",
      "A:1449",
      "A:1450",
      "A:1451",
      "A:1452",
      "A:1453",
      "A:1454",
      "A:1455",
      "A:1456",
      "A:1457",
      "A:1458",
      "A:1459",
      "A:1460",
      "A:1461",
      "A:1462",
      "A:1463",
      "A:1464",
      "A:1465",
      "A:1466",
      "A:1467",
      "A:1468",
      "A:1469",
      "A:1470",
      "A:1471",
      "A:1472",
      "A:1473",
      "A:1474",
      "A:1475",
      "A:1476",
      "A:1477",
      "A:1478",
      "A:1479",
      "A:1480",
      "A:1481",
      "A:1482",
      "A:1483",
      "A:1484",
      "A:1485",
      "A:1486",
      "A:1487",
      "A:1488",
      "A:1490",
      "A:1491",
      "A:1492",
      "A:1493",
      "A:1494",
      "A:1495",
      "A:1496",
      "A:1497",
      "A:1498",
      "A:1499",
      "A:1500",
      "A:1501",
      "A:1502",
      "A:1503",
      "A:1504",
      "A:1505",
      "A:1506",
      "A:1507",
      "A:1508",
      "A:1509",
      "A:1510",
      "A:1511",
      "A:1512",
      "A:1513",
      "A:1514",
      "A:1515",
      "A:1516",
      "A:1517",
      "A:1518",
      "A:1519",
      "A:1520",
      "A:1521",
      "A:1522",
      "A:1523",
      "A:1524",
      "A:1525",
      "A:1526",
      "A:1527",
      "A:1528",
      "A:1529",
      "A:1530",
      "A:1531",
      "A:1532",
      "A:1533",
      "A:1534",
      "A:1535"
    ],
    "A:1490": [
      "A:1231",
      "A:1232",
      "A:1233",
      "A:1234",
      "A:1235",
      "A:1236",
      "A:1237",
      "A:1238",
      "A:1239",
      "A:1240",
      "A:1241",
      "A:1242",
      "A:1243",
      "A:1244",
      "A:1245",
      "A:1246",
      "A:1247",
      "A:1248",
      "A:1249",
      "A:1250",
      "A:1251",
      "A:1252",
      "A:1253",
      "A:1254",
      "A:1255",
      "A:1256",
      "A:1257",
      "A:1258",
      "A:1259",
      "A:1260",
      "A:1261",
      "A:1262",
      "A:1263",
      "A:1264",
      "A:1265",
      "A:1266",
      "A:1267",
      "A:1268",
      "A:1269",
      "A:1270",
      "A:1271",
      "A:1272",
      "A:1273",
      "A:1274",
      "A:1275",
      "A:1276",
      "A:1277",
      "A:1278",
      "A:1279",
      "A:1280",
      "A:1281",
      "A:1282",
      "A:1283",
      "A:1284",
      "A:1285",
      "A:1286",
      "A:1287",
      "A:1288",
      "A:1289",
      "A:1290",
      "A:1291",
      "A:1292",
      "A:1293",
      "A:1294",
      "A:1295",
      "A:1296",
      "A:1297",
      "A:1298",
      "A:1299",
      "A:1300",
      "A:1301",
      "A:1302",
      "A:1303",
      "A:1304",
      "A:1305",
      "A:1306",
      "A:1307",
      "A:1308",
      "A:1309",
      "A:1310",
      "A:1311",
      "A:1312",
      "A:1313",
      "A:1314",
      "A:1315",
      "A:1316",
      "A:1317",
      "A:1318",
      "A:1319",
      "A:1320",
      "A:1321",
      "A:1322",
      "A:1323",
      "A:1324",
      "A:1325",
      "A:1326",
      "A:1327",
      "A:1328",
      "A:1329",
      "A:1330",
      "A:1331",
      "A:1332",
      "A:1333",
      "A:1334",
      "A:1335",
      "A:1336",
      "A:1337",
      "A:1338",
      "A:1339",
      "A:1340",
      "A:1341",
      "A:1342",
      "A:1343",
      "A:1344",
      "A:1345",
      "A:1346",
      "A:1347",
      "A:1348",
      "A:1349",
      "A:1350",
      "A:1351",
      "A:1352",
      "A:1353",
      "A:1354",
      "A:1355",
      "A:1356",
      "A:1357",
      "A:1358",
      "A:1359",
      "A:1360",
      "A:1361",
      "A:1362",
      "A:1363",
      "A:1364",
      "A:1365",
      "A:1366",
      "A:1367",
      "A:1368",
      "A:1369",
      "A:1370",
      "A:1371",
      "A:1372",
      "A:1373",
      "A:1374",
      "A:1375",
      "A:1376",
      "A:1377",
      "A:1378",
      "A:1379",
      "A:1380",
      "A:1381",
      "A:1382",
      "A:1383",
      "A:1384",
      "A:1385",
      "A:1386",
      "A:1387",
      "A:1388",
      "A:1389",
      "A:1390",
      "A:1391",
      "A:1392",
      "A:1393",
      "A:1394",
      "A:1395",
      "A:1396",
      "A:1397",
      "A:1398",
      "A:1399",
      "A:1400",
      "A:1401",
      "A:1402",
      "A:1403",
      "A:1404",
      "A:1405",
      "A:1406",
      "A:1407",
      "A:1408",
      "A:1409",
      "A:1410",
      "A:1411",
      "A:1412",
      "A:1413",
      "A:1414",
      "A:1415",
      "A:1416",
      "A:1417",
      "A:1418",
      "A:1419",
      "A:1420",
      "A:1421",
      "A:1422",
      "A:1423",
      "A:1424",
      "A:1425",
      "A:1426",
      "A:1427",
      "A:1428",
      "A:1429",
      "A:1430",
      "A:1431",
      "A:1432",
      "A:1433",
      "A:1434",
      "A:1435",
      "A:1436",
      "A:1437",
      "A:1438",
      "A:1439",
      "A:1440",
      "A:1441",
      "A:1442",
      "A:1443",
      "A:1444",
      "A:1445",
      "A:1446",
      "A:1447",
      "A:1448",
      "A:1449",
      "A:1450",
      "A:1451",
      "A:1452",
      "A:1453",
      "A:1454",
      "A:1455",
      "A:1456",
      "A:1457",
      "A:1458",
      "A:1459",
      "A:1460",
      "A:1461",
      "A:1462",
      "A:1463",
      "A:1464",
      "A:1465",
      "A:1466",
      "A:1467",
      "A:1468",
      "A:1469",
      "A:1470",
      "A:1471",
      "A:1472",
      "A:1473",
      "A:1474",
      "A:1475",
      "A:1476",
      "A:1477",
      "A:1478",
      "A:1479",
      "A:1480",
      "A:1481",
      "A:1482",
      "A:1483",
      "A:1484",
      "A:1485",
      "A:1486",
      "A:1487",
      "A:1488",
      "A:1489",
      "A:1491",
      "A:1492",
      "A:1493",
      "A:1494",
      "A:1495",
      "A:1496",
      "A:1497",
      "A:1498",
      "A:1499",
      "A:1500",
      "A:1501",
      "A:1502",
      "A:1503",
      "A:1504",
      "A:1505",
      "A:1506",
      "A:1507",
      "A:1508",
      "A:1509",
      "A:1510",
      "A:1511",
      "A:1512",
      "A:1513",
      "A:1514",
      "A:1515",
      "A:1516",
      "A:1517",
      "A:1518",
      "A:1519",
      "A:1520",
      "A:1521",
      "A:1522",
      "A:1523",
      "A:1524",
      "A:1525",
      "A:1526",
      "A:1527",
      "A:1528",
      "A:1529",
      "A:1530",
      "A:1531",
      "A:1532",
      "A:1533",
      "A:1534",
      "A:1535"
    ],
    "A:1491": [
      "A:1231",
      "A:1232",
      "A:1233",
      "A:1234",
      "A:1235",
      "A:1236",
      "A:1237",
      "A:1238",
      "A:1239",
      "A:1240",
      "A:1241",
      "A:1242",
      "A:1243",
      "A:1244",
      "A:1245",
      "A:1246",
      "A:1247",
      "A:1248",
      "A:1249",
      "A:1250",
      "A:1251",
      "A:1252",
      "A:1253",
      "A:1254",
      "A:1255",
      "A:1256",
      "A:1257",
      "A:1258",
      "A:1259",
      "A:1260",
      "A:1261",
      "A:1262",
      "A:1263",
      "A:1264",
      "A:1265",
      "A:1266",
      "A:1267",
      "A:1268",
      "A:1269",
      "A:1270",
      "A:1271",
      "A:1272",
      "A:1273",
      "A:1274",
      "A:1275",
      "A:1276",
      "A:1277",
      "A:1278",
      "A:1279",
      "A:1280",
      "A:1281",
      "A:1282",
      "A:1283",
      "A:1284",
      "A:1285",
      "A:1286",
      "A:1287",
      "A:1288",
      "A:1289",
      "A:1290",
      "A:1291",
      "A:1292",
      "A:1293",
      "A:1294",
      "A:1295",
      "A:1296",
      "A:1297",
      "A:1298",
      "A:1299",
      "A:1300",
      "A:1301",
      "A:1302",
      "A:1303",
      "A:1304",
      "A:1305",
      "A:1306",
      "A:1307",
      "A:1308",
      "A:1309",
      "A:1310",
      "A:1311",
      "A:1312",
      "A:1313",
      "A:1314",
      "A:1315",
      "A:1316",
      "A:1317",
      "A:1318",
      "A:1319",
      "A:1320",
      "A:1321",
      "A:1322",
      "A:1323",
      "A:1324",
      "A:1325",
      "A:1326",
      "A:1327",
      "A:1328",
      "A:1329",
      "A:1330",
      "A:1331",
      "A:1332",
      "A:1333",
      "A:1334",
      "A:1335",
      "A:1336",
      "A:1337",
      "A:1338",
      "A:1339",
      "A:1340",
      "A:1341",
      "A:1342",
      "A:1343",
      "A:1344",
      "A:1345",
      "A:1346",
      "A:1347",
      "A:1348",
      "A:1349",
      "A:1350",
      "A:1351",
      "A:1352",
      "A:1353",
      "A:1354",
      "A:1355",
      "A:1356",
      "A:1357",
      "A:1358",
      "A:1359",
      "A:1360",
      "A:1361",
      "A:1362",
      "A:1363",
      "A:1364",
      "A:1365",
      "A:1366",
      "A:1367",
      "A:1368",
      "A:1369",
      "A:1370",
      "A:1371",
      "A:1372",
      "A:1373",
      "A:1374",
      "A:1375",
      "A:1376",
      "A:1377",
      "A:1378",
      "A:1379",
      "A:1380",
      "A:1381",
      "A:1382",
      "A:1383",
      "A:1384",
      "A:1385",
      "A:1386",
      "A:1387",
      "A:1388",
      "A:1389",
      "A:1390",
      "A:1391",
      "A:1392",
      "A:1393",
      "A:1394",
      "A:1395",
      "A:1396",
      "A:1397",
      "A:1398",
      "A:1399",
      "A:1400",
      "A:1401",
      "A:1402",
      "A:1403",
      "A:1404",
      "A:1405",
      "A:1406",
      "A:1407",
      "A:1408",
      "A:1409",
      "A:1410",
      "A:1411",
      "A:1412",
      "A:1413",
      "A:1414",
      "A:1415",
      "A:1416",
      "A:1417",
      "A:1418",
      "A:1419",
      "A:1420",
      "A:1421",
      "A:1422",
      "A:1423",
      "A:1424",
      "A:1425",
      "A:1426",
      "A:1427",
      "A:1428",
      "A:1429",
      "A:1430",
      "A:1431",
      "A:1432",
      "A:1433",
      "A:1434",
      "A:1435",
      "A:1436",
      "A:1437",
      "A:1438",
      "A:1439",
      "A:1440",
      "A:1441",
      "A:1442",
      "A:1443",
      "A:1444",
      "A:1445",
      "A:1446",
      "A:1447",
      "A:1448",
      "A:1449",
      "A:1450",
      "A:1451",
      "A:1452",
      "A:1453",
      "A:1454",
      "A:1455",
      "A:1456",
      "A:1457",
      "A:1458",
      "A:1459",
      "A:1460",
      "A:1461",
      "A:1462",
      "A:1463",
      "A:1464",
      "A:1465",
      "A:1466",
      "A:1467",
      "A:1468",
      "A:1469",
      "A:1470",
      "A:1471",
      "A:1472",
      "A:1473",
      "A:1474",
      "A:1475",
      "A:1476",
      "A:1477",
      "A:1478",
      "A:1479",
      "A:1480",
      "A:1481",
      "A:1482",
      "A:1483",
      "A:1484",
      "A:1485",
      "A:1486",
      "A:1487",
      "A:1488",
      "A:1489",
      "A:1490",
      "A:1492",
      "A:1493",
      "A:1494",
      "A:1495",
      "A:1496",
      "A:1497",
      "A:1498",
      "A:1499",
      "A:1500",
      "A:1501",
      "A:1502",
      "A:1503",
      "A:1504",
      "A:1505",
      "A:1506",
      "A:1507",
      "A:1508",
      "A:1509",
      "A:1510",
      "A:1511",
      "A:1512",
      "A:1513",
      "A:1514",
      "A:1515",
      "A:1516",
      "A:1517",
      "A:1518",
      "A:1519",
      "A:1520",
      "A:1521",
      "A:1522",
      "A:1523",
      "A:1524",
      "A:1525",
      "A:1526",
      "A:1527",
      "A:1528",
      "A:1529",
      "A:1530",
      "A:1531",
      "A:1532",
      "A:1533",
      "A:1534",
      "A:1535"
    ],
    "A:1492": [
      "A:1231",
      "A:1232",
      "A:1233",
      "A:1234",
      "A:1235",
      "A:1236",
      "A:1237",
      "A:1238",
      "A:1239",
      "A:1240",
      "A:1241",
      "A:1242",
      "A:1243",
      "A:1244",
      "A:1245",
      "A:1246",
      "A:1247",
      "A:1248",
      "A:1249",
      "A:1250",
      "A:1251",
      "A:1252",
      "A:1253",
      "A:1254",
      "A:1255",
      "A:1256",
      "A:1257",
      "A:1258",
      "A:1259",
      "A:1260",
      "A:1261",
      "A:1262",
      "A:1263",
      "A:1264",
      "A:1265",
      "A:1266",
      "A:1267",
      "A:1268",
      "A:1269",
      "A:1270",
      "A:1271",
      "A:1272",
      "A:1273",
      "A:1274",
      "A:1275",
      "A:1276",
      "A:1277",
      "A:1278",
      "A:1279",
      "A:1280",
      "A:1281",
      "A:1282",
      "A:1283",
      "A:1284",
      "A:1285",
      "A:1286",
      "A:1287",
      "A:1288",
      "A:1289",
      "A:1290",
      "A:1291",
      "A:1292",
      "A:1293",
      "A:1294",
      "A:1295",
      "A:1296",
      "A:1297",
      "A:1298",
      "A:1299",
      "A:1300",
      "A:1301",
      "A:1302",
      "A:1303",
      "A:1304",
      "A:1305",
      "A:1306",
      "A:1307",
      "A:1308",
      "A:1309",
      "A:1310",
      "A:1311",
      "A:1312",
      "A:1313",
      "A:1314",
      "A:1315",
      "A:1316",
      "A:1317",
      "A:1318",
      "A:1319",
      "A:1320",
      "A:1321",
      "A:1322",
      "A:1323",
      "A:1324",
      "A:1325",
      "A:1326",
      "A:1327",
      "A:1328",
      "A:1329",
      "A:1330",
      "A:1331",
      "A:1332",
      "A:1333",
      "A:1334",
      "A:1335",
      "A:1336",
      "A:1337",
      "A:1338",
      "A:1339",
      "A:1340",
      "A:1341",
      "A:1342",
      "A:1343",
      "A:1344",
      "A:1345",
      "A:1346",
      "A:1347",
      "A:1348",
      "A:1349",
      "A:1350",
      "A:1351",
      "A:1352",
      "A:1353",
      "A:1354",
      "A:1355",
      "A:1356",
      "A:1357",
      "A:1358",
      "A:1359",
      "A:1360",
      "A:1361",
      "A:1362",
      "A:1363",
      "A:1364",
      "A:1365",
      "A:1366",
      "A:1367",
      "A:1368",
      "A:1369",
      "A:1370",
      "A:1371",
      "A:1372",
      "A:1373",
      "A:1374",
      "A:1375",
      "A:1376",
      "A:1377",
      "A:1378",
      "A:1379",
      "A:1380",
      "A:1381",
      "A:1382",
      "A:1383",
      "A:1384",
      "A:1385",
      "A:1386",
      "A:1387",
      "A:1388",
      "A:1389",
      "A:1390",
      "A:1391",
      "A:1392",
      "A:1393",
      "A:1394",
      "A:1395",
      "A:1396",
      "A:1397",
      "A:1398",
      "A:1399",
      "A:1400",
      "A:1401",
      "A:1402",
      "A:1403",
      "A:1404",
      "A:1405",
      "A:1406",
      "A:1407",
      "A:1408",
      "A:1409",
      "A:1410",
      "A:1411",
      "A:1412",
      "A:1413",
      "A:1414",
      "A:1415",
      "A:1416",
      "A:1417",
      "A:1418",
      "A:1419",
      "A:1420",
      "A:1421",
      "A:1422",
      "A:1423",
      "A:1424",
      "A:1425",
      "A:1426",
      "A:1427",
      "A:1428",
      "A:1429",
      "A:1430",
      "A:1431",
      "A:1432",
      "A:1433",
      "A:1434",
      "A:1435",
      "A:1436",
      "A:1437",
      "A:1438",
      "A:1439",
      "A:1440",
      "A:1441",
      "A:1442",
      "A:1443",
      "A:1444",
      "A:1445",
      "A:1446",
      "A:1447",
      "A:1448",
      "A:1449",
      "A:1450",
      "A:1451",
      "A:1452",
      "A:1453",
      "A:1454",
      "A:1455",
      "A:1456",
      "A:1457",
      "A:1458",
      "A:1459",
      "A:1460",
      "A:1461",
      "A:1462",
      "A:1463",
      "A:1464",
      "A:1465",
      "A:1466",
      "A:1467",
      "A:1468",
      "A:1469",
      "A:1470",
      "A:1471",
      "A:1472",
      "A:1473",
      "A:1474",
      "A:1475",
      "A:1476",
      "A:1477",
      "A:1478",
      "A:1479",
      "A:1480",
      "A:1481",
      "A:1482",
      "A:1483",
      "A:1484",
      "A:1485",
      "A:1486",
      "A:1487",
      "A:1488",
      "A:1489",
      "A:1490",
      "A:1491",
      "A:1493",
      "A:1494",
      "A:1495",
      "A:1496",
      "A:1497",
      "A:1498",
      "A:1499",
      "A:1500",
      "A:1501",
      "A:1502",
      "A:1503",
      "A:1504",
      "A:1505",
      "A:1506",
      "A:1507",
      "A:1508",
      "A:1509",
      "A:1510",
      "A:1511",
      "A:1512",
      "A:1513",
      "A:1514",
      "A:1515",
      "A:1516",
      "A:1517",
      "A:1518",
      "A:1519",
      "A:1520",
      "A:1521",
      "A:1522",
      "A:1523",
      "A:1524",
      "A:1525",
      "A:1526",
      "A:1527",
      "A:1528",
      "A:1529",
      "A:1530",
      "A:1531",
      "A:1532",
      "A:1533",
      "A:1534",
      "A:1535"
    ],
    "A:1493": [
      "A:1231",
      "A:1232",
      "A:1233",
      "A:1234",
      "A:1235",
      "A:1236",
      "A:1237",
      "A:1238",
      "A:1239",
      "A:1240",
      "A:1241",
      "A:1242",
      "A:1243",
      "A:1244",
      "A:1245",
      "A:1246",
      "A:1247",
      "A:1248",
      "A:1249",
      "A:1250",
      "A:1251",
      "A:1252",
      "A:1253",
      "A:1254",
      "A:1255",
      "A:1256",
      "A:1257",
      "A:1258",
      "A:1259",
      "A:1260",
      "A:1261",
      "A:1262",
      "A:1263",
      "A:1264",
      "A:1265",
      "A:1266",
      "A:1267",
      "A:1268",
      "A:1269",
      "A:1270",
      "A:1271",
      "A:1272",
      "A:1273",
      "A:1274",
      "A:1275",
      "A:1276",
      "A:1277",
      "A:1278",
      "A:1279",
      "A:1280",
      "A:1281",
      "A:1282",
      "A:1283",
      "A:1284",
      "A:1285",
      "A:1286",
      "A:1287",
      "A:1288",
      "A:1289",
      "A:1290",
      "A:1291",
      "A:1292",
      "A:1293",
      "A:1294",
      "A:1295",
      "A:1296",
      "A:1297",
      "A:1298",
      "A:1299",
      "A:1300",
      "A:1301",
      "A:1302",
      "A:1303",
      "A:1304",
      "A:1305",
      "A:1306",
      "A:1307",
      "A:1308",
      "A:1309",
      "A:1310",
      "A:1311",
      "A:1312",
      "A:1313",
      "A:1314",
      "A:1315",
      "A:1316",
      "A:1317",
      "A:1318",
      "A:1319",
      "A:1320",
      "A:1321",
      "A:1322",
      "A:1323",
      "A:1324",
      "A:1325",
      "A:1326",
      "A:1327",
      "A:1328",
      "A:1329",
      "A:1330",
      "A:1331",
      "A:1332",
      "A:1333",
      "A:1334",
      "A:1335",
      "A:1336",
      "A:1337",
      "A:1338",
      "A:1339",
      "A:1340",
      "A:1341",
      "A:1342",
      "A:1343",
      "A:1344",
      "A:1345",
      "A:1346",
      "A:1347",
      "A:1348",
      "A:1349",
      "A:1350",
      "A:1351",
      "A:1352",
      "A:1353",
      "A:1354",
      "A:1355",
      "A:1356",
      "A:1357",
      "A:1358",
      "A:1359",
      "A:1360",
      "A:1361",
      "A:1362",
      "A:1363",
      "A:1364",
      "A:1365",
      "A:1366",
      "A:1367",
      "A:1368",
      "A:1369",
      "A:1370",
      "A:1371",
      "A:1372",
      "A:1373",
      "A:1374",
      "A:1375",
      "A:1376",
      "A:1377",
      "A:1378",
      "A:1379",
      "A:1380",
      "A:1381",
      "A:1382",
      "A:1383",
      "A:1384",
      "A:1385",
      "A:1386",
      "A:1387",
      "A:1388",
      "A:1389",
      "A:1390",
      "A:1391",
      "A:1392",
      "A:1393",
      "A:1394",
      "A:1395",
      "A:1396",
      "A:1397",
      "A:1398",
      "A:1399",
      "A:1400",
      "A:1401",
      "A:1402",
      "A:1403",
      "A:1404",
      "A:1405",
      "A:1406",
      "A:1407",
      "A:1408",
      "A:1409",
      "A:1410",
      "A:1411",
      "A:1412",
      "A:1413",
      "A:1414",
      "A:1415",
      "A:1416",
      "A:1417",
      "A:1418",
      "A:1419",
      "A:1420",
      "A:1421",
      "A:1422",
      "A:1423",
      "A:1424",
      "A:1425",
      "A:1426",
      "A:1427",
      "A:1428",
      "A:1429",
      "A:1430",
      "A:1431",
      "A:1432",
      "A:1433",
      "A:1434",
      "A:1435",
      "A:1436",
      "A:1437",
      "A:1438",
      "A:1439",
      "A:1440",
      "A:1441",
      "A:1442",
      "A:1443",
      "A:1444",
      "A:1445",
      "A:1446",
      "A:1447",
      "A:1448",
      "A:1449",
      "A:1450",
      "A:1451",
      "A:1452",
      "A:1453",
      "A:1454",
      "A:1455",
      "A:1456",
      "A:1457",
      "A:1458",
      "A:1459",
      "A:1460",
      "A:1461",
      "A:1462",
      "A:1463",
      "A:1464",
      "A:1465",
      "A:1466",
      "A:1467",
      "A:1468",
      "A:1469",
      "A:1470",
      "A:1471",
      "A:1472",
      "A:1473",
      "A:1474",
      "A:1475",
      "A:1476",
      "A:1477",
      "A:1478",
      "A:1479",
      "A:1480",
      "A:1481",
      "A:1482",
      "A:1483",
      "A:1484",
      "A:1485",
      "A:1486",
      "A:1487",
      "A:1488",
      "A:1489",
      "A:1490",
      "A:1491",
      "A:1492",
      "A:1494",
      "A:1495",
      "A:1496",
      "A:1497",
      "A:1498",
      "A:1499",
      "A:1500",
      "A:1501",
      "A:1502",
      "A:1503",
      "A:1504",
      "A:1505",
      "A:1506",
      "A:1507",
      "A:1508",
      "A:1509",
      "A:1510",
      "A:1511",
      "A:1512",
      "A:1513",
      "A:1514",
      "A:1515",
      "A:1516",
      "A:1517",
      "A:1518",
      "A:1519",
      "A:1520",
      "A:1521",
      "A:1522",
      "A:1523",
      "A:1524",
      "A:1525",
      "A:1526",
      "A:1527",
      "A:1528",
      "A:1529",
      "A:1530",
      "A:1531",
      "A:1532",
      "A:1533",
      "A:1534",
      "A:1535"
    ],
    "A:1494": [
      "A:1231",
      "A:1232",
      "A:1233",
      "A:1234",
      "A:1235",
      "A:1236",
      "A:1237",
      "A:1238",
      "A:1239",
      "A:1240",
      "A:1241",
      "A:1242",
      "A:1243",
      "A:1244",
      "A:1245",
      "A:1246",
      "A:1247",
      "A:1248",
      "A:1249",
      "A:1250",
      "A:1251",
      "A:1252",
      "A:1253",
      "A:1254",
      "A:1255",
      "A:1256",
      "A:1257",
      "A:1258",
      "A:1259",
      "A:1260",
      "A:1261",
      "A:1262",
      "A:1263",
      "A:1264",
      "A:1265",
      "A:1266",
      "A:1267",
      "A:1268",
      "A:1269",
      "A:1270",
      "A:1271",
      "A:1272",
      "A:1273",
      "A:1274",
      "A:1275",
      "A:1276",
      "A:1277",
      "A:1278",
      "A:1279",
      "A:1280",
      "A:1281",
      "A:1282",
      "A:1283",
      "A:1284",
      "A:1285",
      "A:1286",
      "A:1287",
      "A:1288",
      "A:1289",
      "A:1290",
      "A:1291",
      "A:1292",
      "A:1293",
      "A:1294",
      "A:1295",
      "A:1296",
      "A:1297",
      "A:1298",
      "A:1299",
      "A:1300",
      "A:1301",
      "A:1302",
      "A:1303",
      "A:1304",
      "A:1305",
      "A:1306",
      "A:1307",
      "A:1308",
      "A:1309",
      "A:1310",
      "A:1311",
      "A:1312",
      "A:1313",
      "A:1314",
      "A:1315",
      "A:1316",
      "A:1317",
      "A:1318",
      "A:1319",
      "A:1320",
      "A:1321",
      "A:1322",
      "A:1323",
      "A:1324",
      "A:1325",
      "A:1326",
      "A:1327",
      "A:1328",
      "A:1329",
      "A:1330",
      "A:1331",
      "A:1332",
      "A:1333",
      "A:1334",
      "A:1335",
      "A:1336",
      "A:1337",
      "A:1338",
      "A:1339",
      "A:1340",
      "A:1341",
      "A:1342",
      "A:1343",
      "A:1344",
      "A:1345",
      "A:1346",
      "A:1347",
      "A:1348",
      "A:1349",
      "A:1350",
      "A:1351",
      "A:1352",
      "A:1353",
      "A:1354",
      "A:1355",
      "A:1356",
      "A:1357",
      "A:1358",
      "A:1359",
      "A:1360",
      "A:1361",
      "A:1362",
      "A:1363",
      "A:1364",
      "A:1365",
      "A:1366",
      "A:1367",
      "A:1368",
      "A:1369",
      "A:1370",
      "A:1371",
      "A:1372",
      "A:1373",
      "A:1374",
      "A:1375",
      "A:1376",
      "A:1377",
      "A:1378",
      "A:1379",
      "A:1380",
      "A:1381",
      "A:1382",
      "A:1383",
      "A:1384",
      "A:1385",
      "A:1386",
      "A:1387",
      "A:1388",
      "A:1389",
      "A:1390",
      "A:1391",
      "A:1392",
      "A:1393",
      "A:1394",
      "A:1395",
      "A:1396",
      "A:1397",
      "A:1398",
      "A:1399",
      "A:1400",
      "A:1401",
      "A:1402",
      "A:1403",
      "A:1404",
      "A:1405",
      "A:1406",
      "A:1407",
      "A:1408",
      "A:1409",
      "A:1410",
      "A:1411",
      "A:1412",
      "A:1413",
      "A:1414",
      "A:1415",
      "A:1416",
      "A:1417",
      "A:1418",
      "A:1419",
      "A:1420",
      "A:1421",
      "A:1422",
      "A:1423",
      "A:1424",
      "A:1425",
      "A:1426",
      "A:1427",
      "A:1428",
      "A:1429",
      "A:1430",
      "A:1431",
      "A:1432",
      "A:1433",
      "A:1434",
      "A:1435",
      "A:1436",
      "A:1437",
      "A:1438",
      "A:1439",
      "A:1440",
      "A:1441",
      "A:1442",
      "A:1443",
      "A:1444",
      "A:1445",
      "A:1446",
      "A:1447",
      "A:1448",
      "A:1449",
      "A:1450",
      "A:1451",
      "A:1452",
      "A:1453",
      "A:1454",
      "A:1455",
      "A:1456",
      "A:1457",
      "A:1458",
      "A:1459",
      "A:1460",
      "A:1461",
      "A:1462",
      "A:1463",
      "A:1464",
      "A:1465",
      "A:1466",
      "A:1467",
      "A:1468",
      "A:1469",
      "A:1470",
      "A:1471",
      "A:1472",
      "A:1473",
      "A:1474",
      "A:1475",
      "A:1476",
      "A:1477",
      "A:1478",
      "A:1479",
      "A:1480",
      "A:1481",
      "A:1482",
      "A:1483",
      "A:1484",
      "A:1485",
      "A:1486",
      "A:1487",
      "A:1488",
      "A:1489",
      "A:1490",
      "A:1491",
      "A:1492",
      "A:1493",
      "A:1495",
      "A:1496",
      "A:1497",
      "A:1498",
      "A:1499",
      "A:1500",
      "A:1501",
      "A:1502",
      "A:1503",
      "A:1504",
      "A:1505",
      "A:1506",
      "A:1507",
      "A:1508",
      "A:1509",
      "A:1510",
      "A:1511",
      "A:1512",
      "A:1513",
      "A:1514",
      "A:1515",
      "A:1516",
      "A:1517",
      "A:1518",
      "A:1519",
      "A:1520",
      "A:1521",
      "A:1522",
      "A:1523",
      "A:1524",
      "A:1525",
      "A:1526",
      "A:1527",
      "A:1528",
      "A:1529",
      "A:1530",
      "A:1531",
      "A:1532",
      "A:1533",
      "A:1534",
      "A:1535"
    ],
    "A:1495": [
      "A:1231",
      "A:1232",
      "A:1233",
      "A:1234",
      "A:1235",
      "A:1236",
      "A:1237",
      "A:1238",
      "A:1239",
      "A:1240",
      "A:1241",
      "A:1242",
      "A:1243",
      "A:1244",
      "A:1245",
      "A:1246",
      "A:1247",
      "A:1248",
      "A:1249",
      "A:1250",
      "A:1251",
      "A:1252",
      "A:1253",
      "A:1254",
      "A:1255",
      "A:1256",
      "A:1257",
      "A:1258",
      "A:1259",
      "A:1260",
      "A:1261",
      "A:1262",
      "A:1263",
      "A:1264",
      "A:1265",
      "A:1266",
      "A:1267",
      "A:1268",
      "A:1269",
      "A:1270",
      "A:1271",
      "A:1272",
      "A:1273",
      "A:1274",
      "A:1275",
      "A:1276",
      "A:1277",
      "A:1278",
      "A:1279",
      "A:1280",
      "A:1281",
      "A:1282",
      "A:1283",
      "A:1284",
      "A:1285",
      "A:1286",
      "A:1287",
      "A:1288",
      "A:1289",
      "A:1290",
      "A:1291",
      "A:1292",
      "A:1293",
      "A:1294",
      "A:1295",
      "A:1296",
      "A:1297",
      "A:1298",
      "A:1299",
      "A:1300",
      "A:1301",
      "A:1302",
      "A:1303",
      "A:1304",
      "A:1305",
      "A:1306",
      "A:1307",
      "A:1308",
      "A:1309",
      "A:1310",
      "A:1311",
      "A:1312",
      "A:1313",
      "A:1314",
      "A:1315",
      "A:1316",
      "A:1317",
      "A:1318",
      "A:1319",
      "A:1320",
      "A:1321",
      "A:1322",
      "A:1323",
      "A:1324",
      "A:1325",
      "A:1326",
      "A:1327",
      "A:1328",
      "A:1329",
      "A:1330",
      "A:1331",
      "A:1332",
      "A:1333",
      "A:1334",
      "A:1335",
      "A:1336",
      "A:1337",
      "A:1338",
      "A:1339",
      "A:1340",
      "A:1341",
      "A:1342",
      "A:1343",
      "A:1344",
      "A:1345",
      "A:1346",
      "A:1347",
      "A:1348",
      "A:1349",
      "A:1350",
      "A:1351",
      "A:1352",
      "A:1353",
      "A:1354",
      "A:1355",
      "A:1356",
      "A:1357",
      "A:1358",
      "A:1359",
      "A:1360",
      "A:1361",
      "A:1362",
      "A:1363",
      "A:1364",
      "A:1365",
      "A:1366",
      "A:1367",
      "A:1368",
      "A:1369",
      "A:1370",
      "A:1371",
      "A:1372",
      "A:1373",
      "A:1374",
      "A:1375",
      "A:1376",
      "A:1377",
      "A:1378",
      "A:1379",
      "A:1380",
      "A:1381",
      "A:1382",
      "A:1383",
      "A:1384",
      "A:1385",
      "A:1386",
      "A:1387",
      "A:1388",
      "A:1389",
      "A:1390",
      "A:1391",
      "A:1392",
      "A:1393",
      "A:1394",
      "A:1395",
      "A:1396",
      "A:1397",
      "A:1398",
      "A:1399",
      "A:1400",
      "A:1401",
      "A:1402",
      "A:1403",
      "A:1404",
      "A:1405",
      "A:1406",
      "A:1407",
      "A:1408",
      "A:1409",
      "A:1410",
      "A:1411",
      "A:1412",
      "A:1413",
      "A:1414",
      "A:1415",
      "A:1416",
      "A:1417",
      "A:1418",
      "A:1419",
      "A:1420",
      "A:1421",
      "A:1422",
      "A:1423",
      "A:1424",
      "A:1425",
      "A:1426",
      "A:1427",
      "A:1428",
      "A:1429",
      "A:1430",
      "A:1431",
      "A:1432",
      "A:1433",
      "A:1434",
      "A:1435",
      "A:1436",
      "A:1437",
      "A:1438",
      "A:1439",
      "A:1440",
      "A:1441",
      "A:1442",
      "A:1443",
      "A:1444",
      "A:1445",
      "A:1446",
      "A:1447",
      "A:1448",
      "A:1449",
      "A:1450",
      "A:1451",
      "A:1452",
      "A:1453",
      "A:1454",
      "A:1455",
      "A:1456",
      "A:1457",
      "A:1458",
      "A:1459",
      "A:1460",
      "A:1461",
      "A:1462",
      "A:1463",
      "A:1464",
      "A:1465",
      "A:1466",
      "A:1467",
      "A:1468",
      "A:1469",
      "A:1470",
      "A:1471",
      "A:1472",
      "A:1473",
      "A:1474",
      "A:1475",
      "A:1476",
      "A:1477",
      "A:1478",
      "A:1479",
      "A:1480",
      "A:1481",
      "A:1482",
      "A:1483",
      "A:1484",
      "A:1485",
      "A:1486",
      "A:1487",
      "A:1488",
      "A:1489",
      "A:1490",
      "A:1491",
      "A:1492",
      "A:1493",
      "A:1494",
      "A:1496",
      "A:1497",
      "A:1498",
      "A:1499",
      "A:1500",
      "A:1501",
      "A:1502",
      "A:1503",
      "A:1504",
      "A:1505",
      "A:1506",
      "A:1507",
      "A:1508",
      "A:1509",
      "A:1510",
      "A:1511",
      "A:1512",
      "A:1513",
      "A:1514",
      "A:1515",
      "A:1516",
      "A:1517",
      "A:1518",
      "A:1519",
      "A:1520",
      "A:1521",
      "A:1522",
      "A:1523",
      "A:1524",
      "A:1525",
      "A:1526",
      "A:1527",
      "A:1528",
      "A:1529",
      "A:1530",
      "A:1531",
      "A:1532",
      "A:1533",
      "A:1534",
      "A:1535"
    ],
    "A:1496": [
      "A:1231",
      "A:1232",
      "A:1233",
      "A:1234",
      "A:1235",
      "A:1236",
      "A:1237",
      "A:1238",
      "A:1239",
      "A:1240",
      "A:1241",
      "A:1242",
      "A:1243",
      "A:1244",
      "A:1245",
      "A:1246",
      "A:1247",
      "A:1248",
      "A:1249",
      "A:1250",
      "A:1251",
      "A:1252",
      "A:1253",
      "A:1254",
      "A:1255",
      "A:1256",
      "A:1257",
      "A:1258",
      "A:1259",
      "A:1260",
      "A:1261",
      "A:1262",
      "A:1263",
      "A:1264",
      "A:1265",
      "A:1266",
      "A:1267",
      "A:1268",
      "A:1269",
      "A:1270",
      "A:1271",
      "A:1272",
      "A:1273",
      "A:1274",
      "A:1275",
      "A:1276",
      "A:1277",
      "A:1278",
      "A:1279",
      "A:1280",
      "A:1281",
      "A:1282",
      "A:1283",
      "A:1284",
      "A:1285",
      "A:1286",
      "A:1287",
      "A:1288",
      "A:1289",
      "A:1290",
      "A:1291",
      "A:1292",
      "A:1293",
      "A:1294",
      "A:1295",
      "A:1296",
      "A:1297",
      "A:1298",
      "A:1299",
      "A:1300",
      "A:1301",
      "A:1302",
      "A:1303",
      "A:1304",
      "A:1305",
      "A:1306",
      "A:1307",
      "A:1308",
      "A:1309",
      "A:1310",
      "A:1311",
      "A:1312",
      "A:1313",
      "A:1314",
      "A:1315",
      "A:1316",
      "A:1317",
      "A:1318",
      "A:1319",
      "A:1320",
      "A:1321",
      "A:1322",
      "A:1323",
      "A:1324",
      "A:1325",
      "A:1326",
      "A:1327",
      "A:1328",
      "A:1329",
      "A:1330",
      "A:1331",
      "A:1332",
      "A:1333",
      "A:1334",
      "A:1335",
      "A:1336",
      "A:1337",
      "A:1338",
      "A:1339",
      "A:1340",
      "A:1341",
      "A:1342",
      "A:1343",
      "A:1344",
      "A:1345",
      "A:1346",
      "A:1347",
      "A:1348",
      "A:1349",
      "A:1350",
      "A:1351",
      "A:1352",
      "A:1353",
      "A:1354",
      "A:1355",
      "A:1356",
      "A:1357",
      "A:1358",
      "A:1359",
      "A:1360",
      "A:1361",
      "A:1362",
      "A:1363",
      "A:1364",
      "A:1365",
      "A:1366",
      "A:1367",
      "A:1368",
      "A:1369",
      "A:1370",
      "A:1371",
      "A:1372",
      "A:1373",
      "A:1374",
      "A:1375",
      "A:1376",
      "A:1377",
      "A:1378",
      "A:1379",
      "A:1380",
      "A:1381",
      "A:1382",
      "A:1383",
      "A:1384",
      "A:1385",
      "A:1386",
      "A:1387",
      "A:1388",
      "A:1389",
      "A:1390",
      "A:1391",
      "A:1392",
      "A:1393",
      "A:1394",
      "A:1395",
      "A:1396",
      "A:1397",
      "A:1398",
      "A:1399",
      "A:1400",
      "A:1401",
      "A:1402",
      "A:1403",
      "A:1404",
      "A:1405",
      "A:1406",
      "A:1407",
      "A:1408",
      "A:1409",
      "A:1410",
      "A:1411",
      "A:1412",
      "A:1413",
      "A:1414",
      "A:1415",
      "A:1416",
      "A:1417",
      "A:1418",
      "A:1419",
      "A:1420",
      "A:1421",
      "A:1422",
      "A:1423",
      "A:1424",
      "A:1425",
      "A:1426",
      "A:1427",
      "A:1428",
      "A:1429",
      "A:1430",
      "A:1431",
      "A:1432",
      "A:1433",
      "A:1434",
      "A:1435",
      "A:1436",
      "A:1437",
      "A:1438",
      "A:1439",
      "A:1440",
      "A:1441",
      "A:1442",
      "A:1443",
      "A:1444",
      "A:1445",
      "A:1446",
      "A:1447",
      "A:1448",
      "A:1449",
      "A:1450",
      "A:1451",
      "A:1452",
      "A:1453",
      "A:1454",
      "A:1455",
      "A:1456",
      "A:1457",
      "A:1458",
      "A:1459",
      "A:1460",
      "A:1461",
      "A:1462",
      "A:1463",
      "A:1464",
      "A:1465",
      "A:1466",
      "A:1467",
      "A:1468",
      "A:1469",
      "A:1470",
      "A:1471",
      "A:1472",
      "A:1473",
      "A:1474",
      "A:1475",
      "A:1476",
      "A:1477",
      "A:1478",
      "A:1479",
      "A:1480",
      "A:1481",
      "A:1482",
      "A:1483",
      "A:1484",
      "A:1485",
      "A:1486",
      "A:1487",
      "A:1488",
      "A:1489",
      "A:1490",
      "A:1491",
      "A:1492",
      "A:1493",
      "A:1494",
      "A:1495",
      "A:1497",
      "A:1498",
      "A:1499",
      "A:1500",
      "A:1501",
      "A:1502",
      "A:1503",
      "A:1504",
      "A:1505",
      "A:1506",
      "A:1507",
      "A:1508",
      "A:1509",
      "A:1510",
      "A:1511",
      "A:1512",
      "A:1513",
      "A:1514",
      "A:1515",
      "A:1516",
      "A:1517",
      "A:1518",
      "A:1519",
      "A:1520",
      "A:1521",
      "A:1522",
      "A:1523",
      "A:1524",
      "A:1525",
      "A:1526",
      "A:1527",
      "A:1528",
      "A:1529",
      "A:1530",
      "A:1531",
      "A:1532",
      "A:1533",
      "A:1534",
      "A:1535"
    ],
    "A:1497": [
      "A:1231",
      "A:1232",
      "A:1233",
      "A:1234",
      "A:1235",
      "A:1236",
      "A:1237",
      "A:1238",
      "A:1239",
      "A:1240",
      "A:1241",
      "A:1242",
      "A:1243",
      "A:1244",
      "A:1245",
      "A:1246",
      "A:1247",
      "A:1248",
      "A:1249",
      "A:1250",
      "A:1251",
      "A:1252",
      "A:1253",
      "A:1254",
      "A:1255",
      "A:1256",
      "A:1257",
      "A:1258",
      "A:1259",
      "A:1260",
      "A:1261",
      "A:1262",
      "A:1263",
      "A:1264",
      "A:1265",
      "A:1266",
      "A:1267",
      "A:1268",
      "A:1269",
      "A:1270",
      "A:1271",
      "A:1272",
      "A:1273",
      "A:1274",
      "A:1275",
      "A:1276",
      "A:1277",
      "A:1278",
      "A:1279",
      "A:1280",
      "A:1281",
      "A:1282",
      "A:1283",
      "A:1284",
      "A:1285",
      "A:1286",
      "A:1287",
      "A:1288",
      "A:1289",
      "A:1290",
      "A:1291",
      "A:1292",
      "A:1293",
      "A:1294",
      "A:1295",
      "A:1296",
      "A:1297",
      "A:1298",
      "A:1299",
      "A:1300",
      "A:1301",
      "A:1302",
      "A:1303",
      "A:1304",
      "A:1305",
      "A:1306",
      "A:1307",
      "A:1308",
      "A:1309",
      "A:1310",
      "A:1311",
      "A:1312",
      "A:1313",
      "A:1314",
      "A:1315",
      "A:1316",
      "A:1317",
      "A:1318",
      "A:1319",
      "A:1320",
      "A:1321",
      "A:1322",
      "A:1323",
      "A:1324",
      "A:1325",
      "A:1326",
      "A:1327",
      "A:1328",
      "A:1329",
      "A:1330",
      "A:1331",
      "A:1332",
      "A:1333",
      "A:1334",
      "A:1335",
      "A:1336",
      "A:1337",
      "A:1338",
      "A:1339",
      "A:1340",
      "A:1341",
      "A:1342",
      "A:1343",
      "A:1344",
      "A:1345",
      "A:1346",
      "A:1347",
      "A:1348",
      "A:1349",
      "A:1350",
      "A:1351",
      "A:1352",
      "A:1353",
      "A:1354",
      "A:1355",
      "A:1356",
      "A:1357",
      "A:1358",
      "A:1359",
      "A:1360",
      "A:1361",
      "A:1362",
      "A:1363",
      "A:1364",
      "A:1365",
      "A:1366",
      "A:1367",
      "A:1368",
      "A:1369",
      "A:1370",
      "A:1371",
      "A:1372",
      "A:1373",
      "A:1374",
      "A:1375",
      "A:1376",
      "A:1377",
      "A:1378",
      "A:1379",
      "A:1380",
      "A:1381",
      "A:1382",
      "A:1383",
      "A:1384",
      "A:1385",
      "A:1386",
      "A:1387",
      "A:1388",
      "A:1389",
      "A:1390",
      "A:1391",
      "A:1392",
      "A:1393",
      "A:1394",
      "A:1395",
      "A:1396",
      "A:1397",
      "A:1398",
      "A:1399",
      "A:1400",
      "A:1401",
      "A:1402",
      "A:1403",
      "A:1404",
      "A:1405",
      "A:1406",
      "A:1407",
      "A:1408",
      "A:1409",
      "A:1410",
      "A:1411",
      "A:1412",
      "A:1413",
      "A:1414",
      "A:1415",
      "A:1416",
      "A:1417",
      "A:1418",
      "A:1419",
      "A:1420",
      "A:1421",
      "A:1422",
      "A:1423",
      "A:1424",
      "A:1425",
      "A:1426",
      "A:1427",
      "A:1428",
      "A:1429",
      "A:1430",
      "A:1431",
      "A:1432",
      "A:1433",
      "A:1434",
      "A:1435",
      "A:1436",
      "A:1437",
      "A:1438",
      "A:1439",
      "A:1440",
      "A:1441",
      "A:1442",
      "A:1443",
      "A:1444",
      "A:1445",
      "A:1446",
      "A:1447",
      "A:1448",
      "A:1449",
      "A:1450",
      "A:1451",
      "A:1452",
      "A:1453",
      "A:1454",
      "A:1455",
      "A:1456",
      "A:1457",
      "A:1458",
      "A:1459",
      "A:1460",
      "A:1461",
      "A:1462",
      "A:1463",
      "A:1464",
      "A:1465",
      "A:1466",
      "A:1467",
      "A:1468",
      "A:1469",
      "A:1470",
      "A:1471",
      "A:1472",
      "A:1473",
      "A:1474",
      "A:1475",
      "A:1476",
      "A:1477",
      "A:1478",
      "A:1479",
      "A:1480",
      "A:1481",
      "A:1482",
      "A:1483",
      "A:1484",
      "A:1485",
      "A:1486",
      "A:1487",
      "A:1488",
      "A:1489",
      "A:1490",
      "A:1491",
      "A:1492",
      "A:1493",
      "A:1494",
      "A:1495",
      "A:1496",
      "A:1498",
      "A:1499",
      "A:1500",
      "A:1501",
      "A:1502",
      "A:1503",
      "A:1504",
      "A:1505",
      "A:1506",
      "A:1507",
      "A:1508",
      "A:1509",
      "A:1510",
      "A:1511",
      "A:1512",
      "A:1513",
      "A:1514",
      "A:1515",
      "A:1516",
      "A:1517",
      "A:1518",
      "A:1519",
      "A:1520",
      "A:1521",
      "A:1522",
      "A:1523",
      "A:1524",
      "A:1525",
      "A:1526",
      "A:1527",
      "A:1528",
      "A:1529",
      "A:1530",
      "A:1531",
      "A:1532",
      "A:1533",
      "A:1534",
      "A:1535"
    ],
    "A:1498": [
      "A:1231",
      "A:1232",
      "A:1233",
      "A:1234",
      "A:1235",
      "A:1236",
      "A:1237",
      "A:1238",
      "A:1239",
      "A:1240",
      "A:1241",
      "A:1242",
      "A:1243",
      "A:1244",
      "A:1245",
      "A:1246",
      "A:1247",
      "A:1248",
      "A:1249",
      "A:1250",
      "A:1251",
      "A:1252",
      "A:1253",
      "A:1254",
      "A:1255",
      "A:1256",
      "A:1257",
      "A:1258",
      "A:1259",
      "A:1260",
      "A:1261",
      "A:1262",
      "A:1263",
      "A:1264",
      "A:1265",
      "A:1266",
      "A:1267",
      "A:1268",
      "A:1269",
      "A:1270",
      "A:1271",
      "A:1272",
      "A:1273",
      "A:1274",
      "A:1275",
      "A:1276",
      "A:1277",
      "A:1278",
      "A:1279",
      "A:1280",
      "A:1281",
      "A:1282",
      "A:1283",
      "A:1284",
      "A:1285",
      "A:1286",
      "A:1287",
      "A:1288",
      "A:1289",
      "A:1290",
      "A:1291",
      "A:1292",
      "A:1293",
      "A:1294",
      "A:1295",
      "A:1296",
      "A:1297",
      "A:1298",
      "A:1299",
      "A:1300",
      "A:1301",
      "A:1302",
      "A:1303",
      "A:1304",
      "A:1305",
      "A:1306",
      "A:1307",
      "A:1308",
      "A:1309",
      "A:1310",
      "A:1311",
      "A:1312",
      "A:1313",
      "A:1314",
      "A:1315",
      "A:1316",
      "A:1317",
      "A:1318",
      "A:1319",
      "A:1320",
      "A:1321",
      "A:1322",
      "A:1323",
      "A:1324",
      "A:1325",
      "A:1326",
      "A:1327",
      "A:1328",
      "A:1329",
      "A:1330",
      "A:1331",
      "A:1332",
      "A:1333",
      "A:1334",
      "A:1335",
      "A:1336",
      "A:1337",
      "A:1338",
      "A:1339",
      "A:1340",
      "A:1341",
      "A:1342",
      "A:1343",
      "A:1344",
      "A:1345",
      "A:1346",
      "A:1347",
      "A:1348",
      "A:1349",
      "A:1350",
      "A:1351",
      "A:1352",
      "A:1353",
      "A:1354",
      "A:1355",
      "A:1356",
      "A:1357",
      "A:1358",
      "A:1359",
      "A:1360",
      "A:1361",
      "A:1362",
      "A:1363",
      "A:1364",
      "A:1365",
      "A:1366",
      "A:1367",
      "A:1368",
      "A:1369",
      "A:1370",
      "A:1371",
      "A:1372",
      "A:1373",
      "A:1374",
      "A:1375",
      "A:1376",
      "A:1377",
      "A:1378",
      "A:1379",
      "A:1380",
      "A:1381",
      "A:1382",
      "A:1383",
      "A:1384",
      "A:1385",
      "A:1386",
      "A:1387",
      "A:1388",
      "A:1389",
      "A:1390",
      "A:1391",
      "A:1392",
      "A:1393",
      "A:1394",
      "A:1395",
      "A:1396",
      "A:1397",
      "A:1398",
      "A:1399",
      "A:1400",
      "A:1401",
      "A:1402",
      "A:1403",
      "A:1404",
      "A:1405",
      "A:1406",
      "A:1407",
      "A:1408",
      "A:1409",
      "A:1410",
      "A:1411",
      "A:1412",
      "A:1413",
      "A:1414",
      "A:1415",
      "A:1416",
      "A:1417",
      "A:1418",
      "A:1419",
      "A:1420",
      "A:1421",
      "A:1422",
      "A:1423",
      "A:1424",
      "A:1425",
      "A:1426",
      "A:1427",
      "A:1428",
      "A:1429",
      "A:1430",
      "A:1431",
      "A:1432",
      "A:1433",
      "A:1434",
      "A:1435",
      "A:1436",
      "A:1437",
      "A:1438",
      "A:1439",
      "A:1440",
      "A:1441",
      "A:1442",
      "A:1443",
      "A:1444",
      "A:1445",
      "A:1446",
      "A:1447",
      "A:1448",
      "A:1449",
      "A:1450",
      "A:1451",
      "A:1452",
      "A:1453",
      "A:1454",
      "A:1455",
      "A:1456",
      "A:1457",
      "A:1458",
      "A:1459",
      "A:1460",
      "A:1461",
      "A:1462",
      "A:1463",
      "A:1464",
      "A:1465",
      "A:1466",
      "A:1467",
      "A:1468",
      "A:1469",
      "A:1470",
      "A:1471",
      "A:1472",
      "A:1473",
      "A:1474",
      "A:1475",
      "A:1476",
      "A:1477",
      "A:1478",
      "A:1479",
      "A:1480",
      "A:1481",
      "A:1482",
      "A:1483",
      "A:1484",
      "A:1485",
      "A:1486",
      "A:1487",
      "A:1488",
      "A:1489",
      "A:1490",
      "A:1491",
      "A:1492",
      "A:1493",
      "A:1494",
      "A:1495",
      "A:1496",
      "A:1497",
      "A:1499",
      "A:1500",
      "A:1501",
      "A:1502",
      "A:1503",
      "A:1504",
      "A:1505",
      "A:1506",
      "A:1507",
      "A:1508",
      "A:1509",
      "A:1510",
      "A:1511",
      "A:1512",
      "A:1513",
      "A:1514",
      "A:1515",
      "A:1516",
      "A:1517",
      "A:1518",
      "A:1519",
      "A:1520",
      "A:1521",
      "A:1522",
      "A:1523",
      "A:1524",
      "A:1525",
      "A:1526",
      "A:1527",
      "A:1528",
      "A:1529",
      "A:1530",
      "A:1531",
      "A:1532",
      "A:1533",
      "A:1534",
      "A:1535"
    ],
    "A:1499": [
      "A:1231",
      "A:1232",
      "A:1233",
      "A:1234",
      "A:1235",
      "A:1236",
      "A:1237",
      "A:1238",
      "A:1239",
      "A:1240",
      "A:1241",
      "A:1242",
      "A:1243",
      "A:1244",
      "A:1245",
      "A:1246",
      "A:1247",
      "A:1248",
      "A:1249",
      "A:1250",
      "A:1251",
      "A:1252",
      "A:1253",
      "A:1254",
      "A:1255",
      "A:1256",
      "A:1257",
      "A:1258",
      "A:1259",
      "A:1260",
      "A:1261",
      "A:1262",
      "A:1263",
      "A:1264",
      "A:1265",
      "A:1266",
      "A:1267",
      "A:1268",
      "A:1269",
      "A:1270",
      "A:1271",
      "A:1272",
      "A:1273",
      "A:1274",
      "A:1275",
      "A:1276",
      "A:1277",
      "A:1278",
      "A:1279",
      "A:1280",
      "A:1281",
      "A:1282",
      "A:1283",
      "A:1284",
      "A:1285",
      "A:1286",
      "A:1287",
      "A:1288",
      "A:1289",
      "A:1290",
      "A:1291",
      "A:1292",
      "A:1293",
      "A:1294",
      "A:1295",
      "A:1296",
      "A:1297",
      "A:1298",
      "A:1299",
      "A:1300",
      "A:1301",
      "A:1302",
      "A:1303",
      "A:1304",
      "A:1305",
      "A:1306",
      "A:1307",
      "A:1308",
      "A:1309",
      "A:1310",
      "A:1311",
      "A:1312",
      "A:1313",
      "A:1314",
      "A:1315",
      "A:1316",
      "A:1317",
      "A:1318",
      "A:1319",
      "A:1320",
      "A:1321",
      "A:1322",
      "A:1323",
      "A:1324",
      "A:1325",
      "A:1326",
      "A:1327",
      "A:1328",
      "A:1329",
      "A:1330",
      "A:1331",
      "A:1332",
      "A:1333",
      "A:1334",
      "A:1335",
      "A:1336",
      "A:1337",
      "A:1338",
      "A:1339",
      "A:1340",
      "A:1341",
      "A:1342",
      "A:1343",
      "A:1344",
      "A:1345",
      "A:1346",
      "A:1347",
      "A:1348",
      "A:1349",
      "A:1350",
      "A:1351",
      "A:1352",
      "A:1353",
      "A:1354",
      "A:1355",
      "A:1356",
      "A:1357",
      "A:1358",
      "A:1359",
      "A:1360",
      "A:1361",
      "A:1362",
      "A:1363",
      "A:1364",
      "A:1365",
      "A:1366",
      "A:1367",
      "A:1368",
      "A:1369",
      "A:1370",
      "A:1371",
      "A:1372",
      "A:1373",
      "A:1374",
      "A:1375",
      "A:1376",
      "A:1377",
      "A:1378",
      "A:1379",
      "A:1380",
      "A:1381",
      "A:1382",
      "A:1383",
      "A:1384",
      "A:1385",
      "A:1386",
      "A:1387",
      "A:1388",
      "A:1389",
      "A:1390",
      "A:1391",
      "A:1392",
      "A:1393",
      "A:1394",
      "A:1395",
      "A:1396",
      "A:1397",
      "A:1398",
      "A:1399",
      "A:1400",
      "A:1401",
      "A:1402",
      "A:1403",
      "A:1404",
      "A:1405",
      "A:1406",
      "A:1407",
      "A:1408",
      "A:1409",
      "A:1410",
      "A:1411",
      "A:1412",
      "A:1413",
      "A:1414",
      "A:1415",
      "A:1416",
      "A:1417",
      "A:1418",
      "A:1419",
      "A:1420",
      "A:1421",
      "A:1422",
      "A:1423",
      "A:1424",
      "A:1425",
      "A:1426",
      "A:1427",
      "A:1428",
      "A:1429",
      "A:1430",
      "A:1431",
      "A:1432",
      "A:1433",
      "A:1434",
      "A:1435",
      "A:1436",
      "A:1437",
      "A:1438",
      "A:1439",
      "A:1440",
      "A:1441",
      "A:1442",
      "A:1443",
      "A:1444",
      "A:1445",
      "A:1446",
      "A:1447",
      "A:1448",
      "A:1449",
      "A:1450",
      "A:1451",
      "A:1452",
      "A:1453",
      "A:1454",
      "A:1455",
      "A:1456",
      "A:1457",
      "A:1458",
      "A:1459",
      "A:1460",
      "A:1461",
      "A:1462",
      "A:1463",
      "A:1464",
      "A:1465",
      "A:1466",
      "A:1467",
      "A:1468",
      "A:1469",
      "A:1470",
      "A:1471",
      "A:1472",
      "A:1473",
      "A:1474",
      "A:1475",
      "A:1476",
      "A:1477",
      "A:1478",
      "A:1479",
      "A:1480",
      "A:1481",
      "A:1482",
      "A:1483",
      "A:1484",
      "A:1485",
      "A:1486",
      "A:1487",
      "A:1488",
      "A:1489",
      "A:1490",
      "A:1491",
      "A:1492",
      "A:1493",
      "A:1494",
      "A:1495",
      "A:1496",
      "A:1497",
      "A:1498",
      "A:1500",
      "A:1501",
      "A:1502",
      "A:1503",
      "A:1504",
      "A:1505",
      "A:1506",
      "A:1507",
      "A:1508",
      "A:1509",
      "A:1510",
      "A:1511",
      "A:1512",
      "A:1513",
      "A:1514",
      "A:1515",
      "A:1516",
      "A:1517",
      "A:1518",
      "A:1519",
      "A:1520",
      "A:1521",
      "A:1522",
      "A:1523",
      "A:1524",
      "A:1525",
      "A:1526",
      "A:1527",
      "A:1528",
      "A:1529",
      "A:1530",
      "A:1531",
      "A:1532",
      "A:1533",
      "A:1534",
      "A:1535"
    ],
    "A:1500": [
      "A:1231",
      "A:1232",
      "A:1233",
      "A:1234",
      "A:1235",
      "A:1236",
      "A:1237",
      "A:1238",
      "A:1239",
      "A:1240",
      "A:1241",
      "A:1242",
      "A:1243",
      "A:1244",
      "A:1245",
      "A:1246",
      "A:1247",
      "A:1248",
      "A:1249",
      "A:1250",
      "A:1251",
      "A:1252",
      "A:1253",
      "A:1254",
      "A:1255",
      "A:1256",
      "A:1257",
      "A:1258",
      "A:1259",
      "A:1260",
      "A:1261",
      "A:1262",
      "A:1263",
      "A:1264",
      "A:1265",
      "A:1266",
      "A:1267",
      "A:1268",
      "A:1269",
      "A:1270",
      "A:1271",
      "A:1272",
      "A:1273",
      "A:1274",
      "A:1275",
      "A:1276",
      "A:1277",
      "A:1278",
      "A:1279",
      "A:1280",
      "A:1281",
      "A:1282",
      "A:1283",
      "A:1284",
      "A:1285",
      "A:1286",
      "A:1287",
      "A:1288",
      "A:1289",
      "A:1290",
      "A:1291",
      "A:1292",
      "A:1293",
      "A:1294",
      "A:1295",
      "A:1296",
      "A:1297",
      "A:1298",
      "A:1299",
      "A:1300",
      "A:1301",
      "A:1302",
      "A:1303",
      "A:1304",
      "A:1305",
      "A:1306",
      "A:1307",
      "A:1308",
      "A:1309",
      "A:1310",
      "A:1311",
      "A:1312",
      "A:1313",
      "A:1314",
      "A:1315",
      "A:1316",
      "A:1317",
      "A:1318",
      "A:1319",
      "A:1320",
      "A:1321",
      "A:1322",
      "A:1323",
      "A:1324",
      "A:1325",
      "A:1326",
      "A:1327",
      "A:1328",
      "A:1329",
      "A:1330",
      "A:1331",
      "A:1332",
      "A:1333",
      "A:1334",
      "A:1335",
      "A:1336",
      "A:1337",
      "A:1338",
      "A:1339",
      "A:1340",
      "A:1341",
      "A:1342",
      "A:1343",
      "A:1344",
      "A:1345",
      "A:1346",
      "A:1347",
      "A:1348",
      "A:1349",
      "A:1350",
      "A:1351",
      "A:1352",
      "A:1353",
      "A:1354",
      "A:1355",
      "A:1356",
      "A:1357",
      "A:1358",
      "A:1359",
      "A:1360",
      "A:1361",
      "A:1362",
      "A:1363",
      "A:1364",
      "A:1365",
      "A:1366",
      "A:1367",
      "A:1368",
      "A:1369",
      "A:1370",
      "A:1371",
      "A:1372",
      "A:1373",
      "A:1374",
      "A:1375",
      "A:1376",
      "A:1377",
      "A:1378",
      "A:1379",
      "A:1380",
      "A:1381",
      "A:1382",
      "A:1383",
      "A:1384",
      "A:1385",
      "A:1386",
      "A:1387",
      "A:1388",
      "A:1389",
      "A:1390",
      "A:1391",
      "A:1392",
      "A:1393",
      "A:1394",
      "A:1395",
      "A:1396",
      "A:1397",
      "A:1398",
      "A:1399",
      "A:1400",
      "A:1401",
      "A:1402",
      "A:1403",
      "A:1404",
      "A:1405",
      "A:1406",
      "A:1407",
      "A:1408",
      "A:1409",
      "A:1410",
      "A:1411",
      "A:1412",
      "A:1413",
      "A:1414",
      "A:1415",
      "A:1416",
      "A:1417",
      "A:1418",
      "A:1419",
      "A:1420",
      "A:1421",
      "A:1422",
      "A:1423",
      "A:1424",
      "A:1425",
      "A:1426",
      "A:1427",
      "A:1428",
      "A:1429",
      "A:1430",
      "A:1431",
      "A:1432",
      "A:1433",
      "A:1434",
      "A:1435",
      "A:1436",
      "A:1437",
      "A:1438",
      "A:1439",
      "A:1440",
      "A:1441",
      "A:1442",
      "A:1443",
      "A:1444",
      "A:1445",
      "A:1446",
      "A:1447",
      "A:1448",
      "A:1449",
      "A:1450",
      "A:1451",
      "A:1452",
      "A:1453",
      "A:1454",
      "A:1455",
      "A:1456",
      "A:1457",
      "A:1458",
      "A:1459",
      "A:1460",
      "A:1461",
      "A:1462",
      "A:1463",
      "A:1464",
      "A:1465",
      "A:1466",
      "A:1467",
      "A:1468",
      "A:1469",
      "A:1470",
      "A:1471",
      "A:1472",
      "A:1473",
      "A:1474",
      "A:1475",
      "A:1476",
      "A:1477",
      "A:1478",
      "A:1479",
      "A:1480",
      "A:1481",
      "A:1482",
      "A:1483",
      "A:1484",
      "A:1485",
      "A:1486",
      "A:1487",
      "A:1488",
      "A:1489",
      "A:1490",
      "A:1491",
      "A:1492",
      "A:1493",
      "A:1494",
      "A:1495",
      "A:1496",
      "A:1497",
      "A:1498",
      "A:1499",
      "A:1501",
      "A:1502",
      "A:1503",
      "A:1504",
      "A:1505",
      "A:1506",
      "A:1507",
      "A:1508",
      "A:1509",
      "A:1510",
      "A:1511",
      "A:1512",
      "A:1513",
      "A:1514",
      "A:1515",
      "A:1516",
      "A:1517",
      "A:1518",
      "A:1519",
      "A:1520",
      "A:1521",
      "A:1522",
      "A:1523",
      "A:1524",
      "A:1525",
      "A:1526",
      "A:1527",
      "A:1528",
      "A:1529",
      "A:1530",
      "A:1531",
      "A:1532",
      "A:1533",
      "A:1534",
      "A:1535"
    ],
    "A:1501": [
      "A:1231",
      "A:1232",
      "A:1233",
      "A:1234",
      "A:1235",
      "A:1236",
      "A:1237",
      "A:1238",
      "A:1239",
      "A:1240",
      "A:1241",
      "A:1242",
      "A:1243",
      "A:1244",
      "A:1245",
      "A:1246",
      "A:1247",
      "A:1248",
      "A:1249",
      "A:1250",
      "A:1251",
      "A:1252",
      "A:1253",
      "A:1254",
      "A:1255",
      "A:1256",
      "A:1257",
      "A:1258",
      "A:1259",
      "A:1260",
      "A:1261",
      "A:1262",
      "A:1263",
      "A:1264",
      "A:1265",
      "A:1266",
      "A:1267",
      "A:1268",
      "A:1269",
      "A:1270",
      "A:1271",
      "A:1272",
      "A:1273",
      "A:1274",
      "A:1275",
      "A:1276",
      "A:1277",
      "A:1278",
      "A:1279",
      "A:1280",
      "A:1281",
      "A:1282",
      "A:1283",
      "A:1284",
      "A:1285",
      "A:1286",
      "A:1287",
      "A:1288",
      "A:1289",
      "A:1290",
      "A:1291",
      "A:1292",
      "A:1293",
      "A:1294",
      "A:1295",
      "A:1296",
      "A:1297",
      "A:1298",
      "A:1299",
      "A:1300",
      "A:1301",
      "A:1302",
      "A:1303",
      "A:1304",
      "A:1305",
      "A:1306",
      "A:1307",
      "A:1308",
      "A:1309",
      "A:1310",
      "A:1311",
      "A:1312",
      "A:1313",
      "A:1314",
      "A:1315",
      "A:1316",
      "A:1317",
      "A:1318",
      "A:1319",
      "A:1320",
      "A:1321",
      "A:1322",
      "A:1323",
      "A:1324",
      "A:1325",
      "A:1326",
      "A:1327",
      "A:1328",
      "A:1329",
      "A:1330",
      "A:1331",
      "A:1332",
      "A:1333",
      "A:1334",
      "A:1335",
      "A:1336",
      "A:1337",
      "A:1338",
      "A:1339",
      "A:1340",
      "A:1341",
      "A:1342",
      "A:1343",
      "A:1344",
      "A:1345",
      "A:1346",
      "A:1347",
      "A:1348",
      "A:1349",
      "A:1350",
      "A:1351",
      "A:1352",
      "A:1353",
      "A:1354",
      "A:1355",
      "A:1356",
      "A:1357",
      "A:1358",
      "A:1359",
      "A:1360",
      "A:1361",
      "A:1362",
      "A:1363",
      "A:1364",
      "A:1365",
      "A:1366",
      "A:1367",
      "A:1368",
      "A:1369",
      "A:1370",
      "A:1371",
      "A:1372",
      "A:1373",
      "A:1374",
      "A:1375",
      "A:1376",
      "A:1377",
      "A:1378",
      "A:1379",
      "A:1380",
      "A:1381",
      "A:1382",
      "A:1383",
      "A:1384",
      "A:1385",
      "A:1386",
      "A:1387",
      "A:1388",
      "A:1389",
      "A:1390",
      "A:1391",
      "A:1392",
      "A:1393",
      "A:1394",
      "A:1395",
      "A:1396",
      "A:1397",
      "A:1398",
      "A:1399",
      "A:1400",
      "A:1401",
      "A:1402",
      "A:1403",
      "A:1404",
      "A:1405",
      "A:1406",
      "A:1407",
      "A:1408",
      "A:1409",
      "A:1410",
      "A:1411",
      "A:1412",
      "A:1413",
      "A:1414",
      "A:1415",
      "A:1416",
      "A:1417",
      "A:1418",
      "A:1419",
      "A:1420",
      "A:1421",
      "A:1422",
      "A:1423",
      "A:1424",
      "A:1425",
      "A:1426",
      "A:1427",
      "A:1428",
      "A:1429",
      "A:1430",
      "A:1431",
      "A:1432",
      "A:1433",
      "A:1434",
      "A:1435",
      "A:1436",
      "A:1437",
      "A:1438",
      "A:1439",
      "A:1440",
      "A:1441",
      "A:1442",
      "A:1443",
      "A:1444",
      "A:1445",
      "A:1446",
      "A:1447",
      "A:1448",
      "A:1449",
      "A:1450",
      "A:1451",
      "A:1452",
      "A:1453",
      "A:1454",
      "A:1455",
      "A:1456",
      "A:1457",
      "A:1458",
      "A:1459",
      "A:1460",
      "A:1461",
      "A:1462",
      "A:1463",
      "A:1464",
      "A:1465",
      "A:1466",
      "A:1467",
      "A:1468",
      "A:1469",
      "A:1470",
      "A:1471",
      "A:1472",
      "A:1473",
      "A:1474",
      "A:1475",
      "A:1476",
      "A:1477",
      "A:1478",
      "A:1479",
      "A:1480",
      "A:1481",
      "A:1482",
      "A:1483",
      "A:1484",
      "A:1485",
      "A:1486",
      "A:1487",
      "A:1488",
      "A:1489",
      "A:1490",
      "A:1491",
      "A:1492",
      "A:1493",
      "A:1494",
      "A:1495",
      "A:1496",
      "A:1497",
      "A:1498",
      "A:1499",
      "A:1500",
      "A:1502",
      "A:1503",
      "A:1504",
      "A:1505",
      "A:1506",
      "A:1507",
      "A:1508",
      "A:1509",
      "A:1510",
      "A:1511",
      "A:1512",
      "A:1513",
      "A:1514",
      "A:1515",
      "A:1516",
      "A:1517",
      "A:1518",
      "A:1519",
      "A:1520",
      "A:1521",
      "A:1522",
      "A:1523",
      "A:1524",
      "A:1525",
      "A:1526",
      "A:1527",
      "A:1528",
      "A:1529",
      "A:1530",
      "A:1531",
      "A:1532",
      "A:1533",
      "A:1534",
      "A:1535"
    ],
    "A:1502": [
      "A:1231",
      "A:1232",
      "A:1233",
      "A:1234",
      "A:1235",
      "A:1236",
      "A:1237",
      "A:1238",
      "A:1239",
      "A:1240",
      "A:1241",
      "A:1242",
      "A:1243",
      "A:1244",
      "A:1245",
      "A:1246",
      "A:1247",
      "A:1248",
      "A:1249",
      "A:1250",
      "A:1251",
      "A:1252",
      "A:1253",
      "A:1254",
      "A:1255",
      "A:1256",
      "A:1257",
      "A:1258",
      "A:1259",
      "A:1260",
      "A:1261",
      "A:1262",
      "A:1263",
      "A:1264",
      "A:1265",
      "A:1266",
      "A:1267",
      "A:1268",
      "A:1269",
      "A:1270",
      "A:1271",
      "A:1272",
      "A:1273",
      "A:1274",
      "A:1275",
      "A:1276",
      "A:1277",
      "A:1278",
      "A:1279",
      "A:1280",
      "A:1281",
      "A:1282",
      "A:1283",
      "A:1284",
      "A:1285",
      "A:1286",
      "A:1287",
      "A:1288",
      "A:1289",
      "A:1290",
      "A:1291",
      "A:1292",
      "A:1293",
      "A:1294",
      "A:1295",
      "A:1296",
      "A:1297",
      "A:1298",
      "A:1299",
      "A:1300",
      "A:1301",
      "A:1302",
      "A:1303",
      "A:1304",
      "A:1305",
      "A:1306",
      "A:1307",
      "A:1308",
      "A:1309",
      "A:1310",
      "A:1311",
      "A:1312",
      "A:1313",
      "A:1314",
      "A:1315",
      "A:1316",
      "A:1317",
      "A:1318",
      "A:1319",
      "A:1320",
      "A:1321",
      "A:1322",
      "A:1323",
      "A:1324",
      "A:1325",
      "A:1326",
      "A:1327",
      "A:1328",
      "A:1329",
      "A:1330",
      "A:1331",
      "A:1332",
      "A:1333",
      "A:1334",
      "A:1335",
      "A:1336",
      "A:1337",
      "A:1338",
      "A:1339",
      "A:1340",
      "A:1341",
      "A:1342",
      "A:1343",
      "A:1344",
      "A:1345",
      "A:1346",
      "A:1347",
      "A:1348",
      "A:1349",
      "A:1350",
      "A:1351",
      "A:1352",
      "A:1353",
      "A:1354",
      "A:1355",
      "A:1356",
      "A:1357",
      "A:1358",
      "A:1359",
      "A:1360",
      "A:1361",
      "A:1362",
      "A:1363",
      "A:1364",
      "A:1365",
      "A:1366",
      "A:1367",
      "A:1368",
      "A:1369",
      "A:1370",
      "A:1371",
      "A:1372",
      "A:1373",
      "A:1374",
      "A:1375",
      "A:1376",
      "A:1377",
      "A:1378",
      "A:1379",
      "A:1380",
      "A:1381",
      "A:1382",
      "A:1383",
      "A:1384",
      "A:1385",
      "A:1386",
      "A:1387",
      "A:1388",
      "A:1389",
      "A:1390",
      "A:1391",
      "A:1392",
      "A:1393",
      "A:1394",
      "A:1395",
      "A:1396",
      "A:1397",
      "A:1398",
      "A:1399",
      "A:1400",
      "A:1401",
      "A:1402",
      "A:1403",
      "A:1404",
      "A:1405",
      "A:1406",
      "A:1407",
      "A:1408",
      "A:1409",
      "A:1410",
      "A:1411",
      "A:1412",
      "A:1413",
      "A:1414",
      "A:1415",
      "A:1416",
      "A:1417",
      "A:1418",
      "A:1419",
      "A:1420",
      "A:1421",
      "A:1422",
      "A:1423",
      "A:1424",
      "A:1425",
      "A:1426",
      "A:1427",
      "A:1428",
      "A:1429",
      "A:1430",
      "A:1431",
      "A:1432",
      "A:1433",
      "A:1434",
      "A:1435",
      "A:1436",
      "A:1437",
      "A:1438",
      "A:1439",
      "A:1440",
      "A:1441",
      "A:1442",
      "A:1443",
      "A:1444",
      "A:1445",
      "A:1446",
      "A:1447",
      "A:1448",
      "A:1449",
      "A:1450",
      "A:1451",
      "A:1452",
      "A:1453",
      "A:1454",
      "A:1455",
      "A:1456",
      "A:1457",
      "A:1458",
      "A:1459",
      "A:1460",
      "A:1461",
      "A:1462",
      "A:1463",
      "A:1464",
      "A:1465",
      "A:1466",
      "A:1467",
      "A:1468",
      "A:1469",
      "A:1470",
      "A:1471",
      "A:1472",
      "A:1473",
      "A:1474",
      "A:1475",
      "A:1476",
      "A:1477",
      "A:1478",
      "A:1479",
      "A:1480",
      "A:1481",
      "A:1482",
      "A:1483",
      "A:1484",
      "A:1485",
      "A:1486",
      "A:1487",
      "A:1488",
      "A:1489",
      "A:1490",
      "A:1491",
      "A:1492",
      "A:1493",
      "A:1494",
      "A:1495",
      "A:1496",
      "A:1497",
      "A:1498",
      "A:1499",
      "A:1500",
      "A:1501",
      "A:1503",
      "A:1504",
      "A:1505",
      "A:1506",
      "A:1507",
      "A:1508",
      "A:1509",
      "A:1510",
      "A:1511",
      "A:1512",
      "A:1513",
      "A:1514",
      "A:1515",
      "A:1516",
      "A:1517",
      "A:1518",
      "A:1519",
      "A:1520",
      "A:1521",
      "A:1522",
      "A:1523",
      "A:1524",
      "A:1525",
      "A:1526",
      "A:1527",
      "A:1528",
      "A:1529",
      "A:1530",
      "A:1531",
      "A:1532",
      "A:1533",
      "A:1534",
      "A:1535"
    ],
    "A:1503": [
      "A:1231",
      "A:1232",
      "A:1233",
      "A:1234",
      "A:1235",
      "A:1236",
      "A:1237",
      "A:1238",
      "A:1239",
      "A:1240",
      "A:1241",
      "A:1242",
      "A:1243",
      "A:1244",
      "A:1245",
      "A:1246",
      "A:1247",
      "A:1248",
      "A:1249",
      "A:1250",
      "A:1251",
      "A:1252",
      "A:1253",
      "A:1254",
      "A:1255",
      "A:1256",
      "A:1257",
      "A:1258",
      "A:1259",
      "A:1260",
      "A:1261",
      "A:1262",
      "A:1263",
      "A:1264",
      "A:1265",
      "A:1266",
      "A:1267",
      "A:1268",
      "A:1269",
      "A:1270",
      "A:1271",
      "A:1272",
      "A:1273",
      "A:1274",
      "A:1275",
      "A:1276",
      "A:1277",
      "A:1278",
      "A:1279",
      "A:1280",
      "A:1281",
      "A:1282",
      "A:1283",
      "A:1284",
      "A:1285",
      "A:1286",
      "A:1287",
      "A:1288",
      "A:1289",
      "A:1290",
      "A:1291",
      "A:1292",
      "A:1293",
      "A:1294",
      "A:1295",
      "A:1296",
      "A:1297",
      "A:1298",
      "A:1299",
      "A:1300",
      "A:1301",
      "A:1302",
      "A:1303",
      "A:1304",
      "A:1305",
      "A:1306",
      "A:1307",
      "A:1308",
      "A:1309",
      "A:1310",
      "A:1311",
      "A:1312",
      "A:1313",
      "A:1314",
      "A:1315",
      "A:1316",
      "A:1317",
      "A:1318",
      "A:1319",
      "A:1320",
      "A:1321",
      "A:1322",
      "A:1323",
      "A:1324",
      "A:1325",
      "A:1326",
      "A:1327",
      "A:1328",
      "A:1329",
      "A:1330",
      "A:1331",
      "A:1332",
      "A:1333",
      "A:1334",
      "A:1335",
      "A:1336",
      "A:1337",
      "A:1338",
      "A:1339",
      "A:1340",
      "A:1341",
      "A:1342",
      "A:1343",
      "A:1344",
      "A:1345",
      "A:1346",
      "A:1347",
      "A:1348",
      "A:1349",
      "A:1350",
      "A:1351",
      "A:1352",
      "A:1353",
      "A:1354",
      "A:1355",
      "A:1356",
      "A:1357",
      "A:1358",
      "A:1359",
      "A:1360",
      "A:1361",
      "A:1362",
      "A:1363",
      "A:1364",
      "A:1365",
      "A:1366",
      "A:1367",
      "A:1368",
      "A:1369",
      "A:1370",
      "A:1371",
      "A:1372",
      "A:1373",
      "A:1374",
      "A:1375",
      "A:1376",
      "A:1377",
      "A:1378",
      "A:1379",
      "A:1380",
      "A:1381",
      "A:1382",
      "A:1383",
      "A:1384",
      "A:1385",
      "A:1386",
      "A:1387",
      "A:1388",
      "A:1389",
      "A:1390",
      "A:1391",
      "A:1392",
      "A:1393",
      "A:1394",
      "A:1395",
      "A:1396",
      "A:1397",
      "A:1398",
      "A:1399",
      "A:1400",
      "A:1401",
      "A:1402",
      "A:1403",
      "A:1404",
      "A:1405",
      "A:1406",
      "A:1407",
      "A:1408",
      "A:1409",
      "A:1410",
      "A:1411",
      "A:1412",
      "A:1413",
      "A:1414",
      "A:1415",
      "A:1416",
      "A:1417",
      "A:1418",
      "A:1419",
      "A:1420",
      "A:1421",
      "A:1422",
      "A:1423",
      "A:1424",
      "A:1425",
      "A:1426",
      "A:1427",
      "A:1428",
      "A:1429",
      "A:1430",
      "A:1431",
      "A:1432",
      "A:1433",
      "A:1434",
      "A:1435",
      "A:1436",
      "A:1437",
      "A:1438",
      "A:1439",
      "A:1440",
      "A:1441",
      "A:1442",
      "A:1443",
      "A:1444",
      "A:1445",
      "A:1446",
      "A:1447",
      "A:1448",
      "A:1449",
      "A:1450",
      "A:1451",
      "A:1452",
      "A:1453",
      "A:1454",
      "A:1455",
      "A:1456",
      "A:1457",
      "A:1458",
      "A:1459",
      "A:1460",
      "A:1461",
      "A:1462",
      "A:1463",
      "A:1464",
      "A:1465",
      "A:1466",
      "A:1467",
      "A:1468",
      "A:1469",
      "A:1470",
      "A:1471",
      "A:1472",
      "A:1473",
      "A:1474",
      "A:1475",
      "A:1476",
      "A:1477",
      "A:1478",
      "A:1479",
      "A:1480",
      "A:1481",
      "A:1482",
      "A:1483",
      "A:1484",
      "A:1485",
      "A:1486",
      "A:1487",
      "A:1488",
      "A:1489",
      "A:1490",
      "A:1491",
      "A:1492",
      "A:1493",
      "A:1494",
      "A:1495",
      "A:1496",
      "A:1497",
      "A:1498",
      "A:1499",
      "A:1500",
      "A:1501",
      "A:1502",
      "A:1504",
      "A:1505",
      "A:1506",
      "A:1507",
      "A:1508",
      "A:1509",
      "A:1510",
      "A:1511",
      "A:1512",
      "A:1513",
      "A:1514",
      "A:1515",
      "A:1516",
      "A:1517",
      "A:1518",
      "A:1519",
      "A:1520",
      "A:1521",
      "A:1522",
      "A:1523",
      "A:1524",
      "A:1525",
      "A:1526",
      "A:1527",
      "A:1528",
      "A:1529",
      "A:1530",
      "A:1531",
      "A:1532",
      "A:1533",
      "A:1534",
      "A:1535"
    ],
    "A:1504": [
      "A:1231",
      "A:1232",
      "A:1233",
      "A:1234",
      "A:1235",
      "A:1236",
      "A:1237",
      "A:1238",
      "A:1239",
      "A:1240",
      "A:1241",
      "A:1242",
      "A:1243",
      "A:1244",
      "A:1245",
      "A:1246",
      "A:1247",
      "A:1248",
      "A:1249",
      "A:1250",
      "A:1251",
      "A:1252",
      "A:1253",
      "A:1254",
      "A:1255",
      "A:1256",
      "A:1257",
      "A:1258",
      "A:1259",
      "A:1260",
      "A:1261",
      "A:1262",
      "A:1263",
      "A:1264",
      "A:1265",
      "A:1266",
      "A:1267",
      "A:1268",
      "A:1269",
      "A:1270",
      "A:1271",
      "A:1272",
      "A:1273",
      "A:1274",
      "A:1275",
      "A:1276",
      "A:1277",
      "A:1278",
      "A:1279",
      "A:1280",
      "A:1281",
      "A:1282",
      "A:1283",
      "A:1284",
      "A:1285",
      "A:1286",
      "A:1287",
      "A:1288",
      "A:1289",
      "A:1290",
      "A:1291",
      "A:1292",
      "A:1293",
      "A:1294",
      "A:1295",
      "A:1296",
      "A:1297",
      "A:1298",
      "A:1299",
      "A:1300",
      "A:1301",
      "A:1302",
      "A:1303",
      "A:1304",
      "A:1305",
      "A:1306",
      "A:1307",
      "A:1308",
      "A:1309",
      "A:1310",
      "A:1311",
      "A:1312",
      "A:1313",
      "A:1314",
      "A:1315",
      "A:1316",
      "A:1317",
      "A:1318",
      "A:1319",
      "A:1320",
      "A:1321",
      "A:1322",
      "A:1323",
      "A:1324",
      "A:1325",
      "A:1326",
      "A:1327",
      "A:1328",
      "A:1329",
      "A:1330",
      "A:1331",
      "A:1332",
      "A:1333",
      "A:1334",
      "A:1335",
      "A:1336",
      "A:1337",
      "A:1338",
      "A:1339",
      "A:1340",
      "A:1341",
      "A:1342",
      "A:1343",
      "A:1344",
      "A:1345",
      "A:1346",
      "A:1347",
      "A:1348",
      "A:1349",
      "A:1350",
      "A:1351",
      "A:1352",
      "A:1353",
      "A:1354",
      "A:1355",
      "A:1356",
      "A:1357",
      "A:1358",
      "A:1359",
      "A:1360",
      "A:1361",
      "A:1362",
      "A:1363",
      "A:1364",
      "A:1365",
      "A:1366",
      "A:1367",
      "A:1368",
      "A:1369",
      "A:1370",
      "A:1371",
      "A:1372",
      "A:1373",
      "A:1374",
      "A:1375",
      "A:1376",
      "A:1377",
      "A:1378",
      "A:1379",
      "A:1380",
      "A:1381",
      "A:1382",
      "A:1383",
      "A:1384",
      "A:1385",
      "A:1386",
      "A:1387",
      "A:1388",
      "A:1389",
      "A:1390",
      "A:1391",
      "A:1392",
      "A:1393",
      "A:1394",
      "A:1395",
      "A:1396",
      "A:1397",
      "A:1398",
      "A:1399",
      "A:1400",
      "A:1401",
      "A:1402",
      "A:1403",
      "A:1404",
      "A:1405",
      "A:1406",
      "A:1407",
      "A:1408",
      "A:1409",
      "A:1410",
      "A:1411",
      "A:1412",
      "A:1413",
      "A:1414",
      "A:1415",
      "A:1416",
      "A:1417",
      "A:1418",
      "A:1419",
      "A:1420",
      "A:1421",
      "A:1422",
      "A:1423",
      "A:1424",
      "A:1425",
      "A:1426",
      "A:1427",
      "A:1428",
      "A:1429",
      "A:1430",
      "A:1431",
      "A:1432",
      "A:1433",
      "A:1434",
      "A:1435",
      "A:1436",
      "A:1437",
      "A:1438",
      "A:1439",
      "A:1440",
      "A:1441",
      "A:1442",
      "A:1443",
      "A:1444",
      "A:1445",
      "A:1446",
      "A:1447",
      "A:1448",
      "A:1449",
      "A:1450",
      "A:1451",
      "A:1452",
      "A:1453",
      "A:1454",
      "A:1455",
      "A:1456",
      "A:1457",
      "A:1458",
      "A:1459",
      "A:1460",
      "A:1461",
      "A:1462",
      "A:1463",
      "A:1464",
      "A:1465",
      "A:1466",
      "A:1467",
      "A:1468",
      "A:1469",
      "A:1470",
      "A:1471",
      "A:1472",
      "A:1473",
      "A:1474",
      "A:1475",
      "A:1476",
      "A:1477",
      "A:1478",
      "A:1479",
      "A:1480",
      "A:1481",
      "A:1482",
      "A:1483",
      "A:1484",
      "A:1485",
      "A:1486",
      "A:1487",
      "A:1488",
      "A:1489",
      "A:1490",
      "A:1491",
      "A:1492",
      "A:1493",
      "A:1494",
      "A:1495",
      "A:1496",
      "A:1497",
      "A:1498",
      "A:1499",
      "A:1500",
      "A:1501",
      "A:1502",
      "A:1503",
      "A:1505",
      "A:1506",
      "A:1507",
      "A:1508",
      "A:1509",
      "A:1510",
      "A:1511",
      "A:1512",
      "A:1513",
      "A:1514",
      "A:1515",
      "A:1516",
      "A:1517",
      "A:1518",
      "A:1519",
      "A:1520",
      "A:1521",
      "A:1522",
      "A:1523",
      "A:1524",
      "A:1525",
      "A:1526",
      "A:1527",
      "A:1528",
      "A:1529",
      "A:1530",
      "A:1531",
      "A:1532",
      "A:1533",
      "A:1534",
      "A:1535"
    ],
    "A:1505": [
      "A:1231",
      "A:1232",
      "A:1233",
      "A:1234",
      "A:1235",
      "A:1236",
      "A:1237",
      "A:1238",
      "A:1239",
      "A:1240",
      "A:1241",
      "A:1242",
      "A:1243",
      "A:1244",
      "A:1245",
      "A:1246",
      "A:1247",
      "A:1248",
      "A:1249",
      "A:1250",
      "A:1251",
      "A:1252",
      "A:1253",
      "A:1254",
      "A:1255",
      "A:1256",
      "A:1257",
      "A:1258",
      "A:1259",
      "A:1260",
      "A:1261",
      "A:1262",
      "A:1263",
      "A:1264",
      "A:1265",
      "A:1266",
      "A:1267",
      "A:1268",
      "A:1269",
      "A:1270",
      "A:1271",
      "A:1272",
      "A:1273",
      "A:1274",
      "A:1275",
      "A:1276",
      "A:1277",
      "A:1278",
      "A:1279",
      "A:1280",
      "A:1281",
      "A:1282",
      "A:1283",
      "A:1284",
      "A:1285",
      "A:1286",
      "A:1287",
      "A:1288",
      "A:1289",
      "A:1290",
      "A:1291",
      "A:1292",
      "A:1293",
      "A:1294",
      "A:1295",
      "A:1296",
      "A:1297",
      "A:1298",
      "A:1299",
      "A:1300",
      "A:1301",
      "A:1302",
      "A:1303",
      "A:1304",
      "A:1305",
      "A:1306",
      "A:1307",
      "A:1308",
      "A:1309",
      "A:1310",
      "A:1311",
      "A:1312",
      "A:1313",
      "A:1314",
      "A:1315",
      "A:1316",
      "A:1317",
      "A:1318",
      "A:1319",
      "A:1320",
      "A:1321",
      "A:1322",
      "A:1323",
      "A:1324",
      "A:1325",
      "A:1326",
      "A:1327",
      "A:1328",
      "A:1329",
      "A:1330",
      "A:1331",
      "A:1332",
      "A:1333",
      "A:1334",
      "A:1335",
      "A:1336",
      "A:1337",
      "A:1338",
      "A:1339",
      "A:1340",
      "A:1341",
      "A:1342",
      "A:1343",
      "A:1344",
      "A:1345",
      "A:1346",
      "A:1347",
      "A:1348",
      "A:1349",
      "A:1350",
      "A:1351",
      "A:1352",
      "A:1353",
      "A:1354",
      "A:1355",
      "A:1356",
      "A:1357",
      "A:1358",
      "A:1359",
      "A:1360",
      "A:1361",
      "A:1362",
      "A:1363",
      "A:1364",
      "A:1365",
      "A:1366",
      "A:1367",
      "A:1368",
      "A:1369",
      "A:1370",
      "A:1371",
      "A:1372",
      "A:1373",
      "A:1374",
      "A:1375",
      "A:1376",
      "A:1377",
      "A:1378",
      "A:1379",
      "A:1380",
      "A:1381",
      "A:1382",
      "A:1383",
      "A:1384",
      "A:1385",
      "A:1386",
      "A:1387",
      "A:1388",
      "A:1389",
      "A:1390",
      "A:1391",
      "A:1392",
      "A:1393",
      "A:1394",
      "A:1395",
      "A:1396",
      "A:1397",
      "A:1398",
      "A:1399",
      "A:1400",
      "A:1401",
      "A:1402",
      "A:1403",
      "A:1404",
      "A:1405",
      "A:1406",
      "A:1407",
      "A:1408",
      "A:1409",
      "A:1410",
      "A:1411",
      "A:1412",
      "A:1413",
      "A:1414",
      "A:1415",
      "A:1416",
      "A:1417",
      "A:1418",
      "A:1419",
      "A:1420",
      "A:1421",
      "A:1422",
      "A:1423",
      "A:1424",
      "A:1425",
      "A:1426",
      "A:1427",
      "A:1428",
      "A:1429",
      "A:1430",
      "A:1431",
      "A:1432",
      "A:1433",
      "A:1434",
      "A:1435",
      "A:1436",
      "A:1437",
      "A:1438",
      "A:1439",
      "A:1440",
      "A:1441",
      "A:1442",
      "A:1443",
      "A:1444",
      "A:1445",
      "A:1446",
      "A:1447",
      "A:1448",
      "A:1449",
      "A:1450",
      "A:1451",
      "A:1452",
      "A:1453",
      "A:1454",
      "A:1455",
      "A:1456",
      "A:1457",
      "A:1458",
      "A:1459",
      "A:1460",
      "A:1461",
      "A:1462",
      "A:1463",
      "A:1464",
      "A:1465",
      "A:1466",
      "A:1467",
      "A:1468",
      "A:1469",
      "A:1470",
      "A:1471",
      "A:1472",
      "A:1473",
      "A:1474",
      "A:1475",
      "A:1476",
      "A:1477",
      "A:1478",
      "A:1479",
      "A:1480",
      "A:1481",
      "A:1482",
      "A:1483",
      "A:1484",
      "A:1485",
      "A:1486",
      "A:1487",
      "A:1488",
      "A:1489",
      "A:1490",
      "A:1491",
      "A:1492",
      "A:1493",
      "A:1494",
      "A:1495",
      "A:1496",
      "A:1497",
      "A:1498",
      "A:1499",
      "A:1500",
      "A:1501",
      "A:1502",
      "A:1503",
      "A:1504",
      "A:1506",
      "A:1507",
      "A:1508",
      "A:1509",
      "A:1510",
      "A:1511",
      "A:1512",
      "A:1513",
      "A:1514",
      "A:1515",
      "A:1516",
      "A:1517",
      "A:1518",
      "A:1519",
      "A:1520",
      "A:1521",
      "A:1522",
      "A:1523",
      "A:1524",
      "A:1525",
      "A:1526",
      "A:1527",
      "A:1528",
      "A:1529",
      "A:1530",
      "A:1531",
      "A:1532",
      "A:1533",
      "A:1534",
      "A:1535"
    ],
    "A:1506": [
      "A:1231",
      "A:1232",
      "A:1233",
      "A:1234",
      "A:1235",
      "A:1236",
      "A:1237",
      "A:1238",
      "A:1239",
      "A:1240",
      "A:1241",
      "A:1242",
      "A:1243",
      "A:1244",
      "A:1245",
      "A:1246",
      "A:1247",
      "A:1248",
      "A:1249",
      "A:1250",
      "A:1251",
      "A:1252",
      "A:1253",
      "A:1254",
      "A:1255",
      "A:1256",
      "A:1257",
      "A:1258",
      "A:1259",
      "A:1260",
      "A:1261",
      "A:1262",
      "A:1263",
      "A:1264",
      "A:1265",
      "A:1266",
      "A:1267",
      "A:1268",
      "A:1269",
      "A:1270",
      "A:1271",
      "A:1272",
      "A:1273",
      "A:1274",
      "A:1275",
      "A:1276",
      "A:1277",
      "A:1278",
      "A:1279",
      "A:1280",
      "A:1281",
      "A:1282",
      "A:1283",
      "A:1284",
      "A:1285",
      "A:1286",
      "A:1287",
      "A:1288",
      "A:1289",
      "A:1290",
      "A:1291",
      "A:1292",
      "A:1293",
      "A:1294",
      "A:1295",
      "A:1296",
      "A:1297",
      "A:1298",
      "A:1299",
      "A:1300",
      "A:1301",
      "A:1302",
      "A:1303",
      "A:1304",
      "A:1305",
      "A:1306",
      "A:1307",
      "A:1308",
      "A:1309",
      "A:1310",
      "A:1311",
      "A:1312",
      "A:1313",
      "A:1314",
      "A:1315",
      "A:1316",
      "A:1317",
      "A:1318",
      "A:1319",
      "A:1320",
      "A:1321",
      "A:1322",
      "A:1323",
      "A:1324",
      "A:1325",
      "A:1326",
      "A:1327",
      "A:1328",
      "A:1329",
      "A:1330",
      "A:1331",
      "A:1332",
      "A:1333",
      "A:1334",
      "A:1335",
      "A:1336",
      "A:1337",
      "A:1338",
      "A:1339",
      "A:1340",
      "A:1341",
      "A:1342",
      "A:1343",
      "A:1344",
      "A:1345",
      "A:1346",
      "A:1347",
      "A:1348",
      "A:1349",
      "A:1350",
      "A:1351",
      "A:1352",
      "A:1353",
      "A:1354",
      "A:1355",
      "A:1356",
      "A:1357",
      "A:1358",
      "A:1359",
      "A:1360",
      "A:1361",
      "A:1362",
      "A:1363",
      "A:1364",
      "A:1365",
      "A:1366",
      "A:1367",
      "A:1368",
      "A:1369",
      "A:1370",
      "A:1371",
      "A:1372",
      "A:1373",
      "A:1374",
      "A:1375",
      "A:1376",
      "A:1377",
      "A:1378",
      "A:1379",
      "A:1380",
      "A:1381",
      "A:1382",
      "A:1383",
      "A:1384",
      "A:1385",
      "A:1386",
      "A:1387",
      "A:1388",
      "A:1389",
      "A:1390",
      "A:1391",
      "A:1392",
      "A:1393",
      "A:1394",
      "A:1395",
      "A:1396",
      "A:1397",
      "A:1398",
      "A:1399",
      "A:1400",
      "A:1401",
      "A:1402",
      "A:1403",
      "A:1404",
      "A:1405",
      "A:1406",
      "A:1407",
      "A:1408",
      "A:1409",
      "A:1410",
      "A:1411",
      "A:1412",
      "A:1413",
      "A:1414",
      "A:1415",
      "A:1416",
      "A:1417",
      "A:1418",
      "A:1419",
      "A:1420",
      "A:1421",
      "A:1422",
      "A:1423",
      "A:1424",
      "A:1425",
      "A:1426",
      "A:1427",
      "A:1428",
      "A:1429",
      "A:1430",
      "A:1431",
      "A:1432",
      "A:1433",
      "A:1434",
      "A:1435",
      "A:1436",
      "A:1437",
      "A:1438",
      "A:1439",
      "A:1440",
      "A:1441",
      "A:1442",
      "A:1443",
      "A:1444",
      "A:1445",
      "A:1446",
      "A:1447",
      "A:1448",
      "A:1449",
      "A:1450",
      "A:1451",
      "A:1452",
      "A:1453",
      "A:1454",
      "A:1455",
      "A:1456",
      "A:1457",
      "A:1458",
      "A:1459",
      "A:1460",
      "A:1461",
      "A:1462",
      "A:1463",
      "A:1464",
      "A:1465",
      "A:1466",
      "A:1467",
      "A:1468",
      "A:1469",
      "A:1470",
      "A:1471",
      "A:1472",
      "A:1473",
      "A:1474",
      "A:1475",
      "A:1476",
      "A:1477",
      "A:1478",
      "A:1479",
      "A:1480",
      "A:1481",
      "A:1482",
      "A:1483",
      "A:1484",
      "A:1485",
      "A:1486",
      "A:1487",
      "A:1488",
      "A:1489",
      "A:1490",
      "A:1491",
      "A:1492",
      "A:1493",
      "A:1494",
      "A:1495",
      "A:1496",
      "A:1497",
      "A:1498",
      "A:1499",
      "A:1500",
      "A:1501",
      "A:1502",
      "A:1503",
      "A:1504",
      "A:1505",
      "A:1507",
      "A:1508",
      "A:1509",
      "A:1510",
      "A:1511",
      "A:1512",
      "A:1513",
      "A:1514",
      "A:1515",
      "A:1516",
      "A:1517",
      "A:1518",
      "A:1519",
      "A:1520",
      "A:1521",
      "A:1522",
      "A:1523",
      "A:1524",
      "A:1525",
      "A:1526",
      "A:1527",
      "A:1528",
      "A:1529",
      "A:1530",
      "A:1531",
      "A:1532",
      "A:1533",
      "A:1534",
      "A:1535"
    ],
    "A:1507": [
      "A:1231",
      "A:1232",
      "A:1233",
      "A:1234",
      "A:1235",
      "A:1236",
      "A:1237",
      "A:1238",
      "A:1239",
      "A:1240",
      "A:1241",
      "A:1242",
      "A:1243",
      "A:1244",
      "A:1245",
      "A:1246",
      "A:1247",
      "A:1248",
      "A:1249",
      "A:1250",
      "A:1251",
      "A:1252",
      "A:1253",
      "A:1254",
      "A:1255",
      "A:1256",
      "A:1257",
      "A:1258",
      "A:1259",
      "A:1260",
      "A:1261",
      "A:1262",
      "A:1263",
      "A:1264",
      "A:1265",
      "A:1266",
      "A:1267",
      "A:1268",
      "A:1269",
      "A:1270",
      "A:1271",
      "A:1272",
      "A:1273",
      "A:1274",
      "A:1275",
      "A:1276",
      "A:1277",
      "A:1278",
      "A:1279",
      "A:1280",
      "A:1281",
      "A:1282",
      "A:1283",
      "A:1284",
      "A:1285",
      "A:1286",
      "A:1287",
      "A:1288",
      "A:1289",
      "A:1290",
      "A:1291",
      "A:1292",
      "A:1293",
      "A:1294",
      "A:1295",
      "A:1296",
      "A:1297",
      "A:1298",
      "A:1299",
      "A:1300",
      "A:1301",
      "A:1302",
      "A:1303",
      "A:1304",
      "A:1305",
      "A:1306",
      "A:1307",
      "A:1308",
      "A:1309",
      "A:1310",
      "A:1311",
      "A:1312",
      "A:1313",
      "A:1314",
      "A:1315",
      "A:1316",
      "A:1317",
      "A:1318",
      "A:1319",
      "A:1320",
      "A:1321",
      "A:1322",
      "A:1323",
      "A:1324",
      "A:1325",
      "A:1326",
      "A:1327",
      "A:1328",
      "A:1329",
      "A:1330",
      "A:1331",
      "A:1332",
      "A:1333",
      "A:1334",
      "A:1335",
      "A:1336",
      "A:1337",
      "A:1338",
      "A:1339",
      "A:1340",
      "A:1341",
      "A:1342",
      "A:1343",
      "A:1344",
      "A:1345",
      "A:1346",
      "A:1347",
      "A:1348",
      "A:1349",
      "A:1350",
      "A:1351",
      "A:1352",
      "A:1353",
      "A:1354",
      "A:1355",
      "A:1356",
      "A:1357",
      "A:1358",
      "A:1359",
      "A:1360",
      "A:1361",
      "A:1362",
      "A:1363",
      "A:1364",
      "A:1365",
      "A:1366",
      "A:1367",
      "A:1368",
      "A:1369",
      "A:1370",
      "A:1371",
      "A:1372",
      "A:1373",
      "A:1374",
      "A:1375",
      "A:1376",
      "A:1377",
      "A:1378",
      "A:1379",
      "A:1380",
      "A:1381",
      "A:1382",
      "A:1383",
      "A:1384",
      "A:1385",
      "A:1386",
      "A:1387",
      "A:1388",
      "A:1389",
      "A:1390",
      "A:1391",
      "A:1392",
      "A:1393",
      "A:1394",
      "A:1395",
      "A:1396",
      "A:1397",
      "A:1398",
      "A:1399",
      "A:1400",
      "A:1401",
      "A:1402",
      "A:1403",
      "A:1404",
      "A:1405",
      "A:1406",
      "A:1407",
      "A:1408",
      "A:1409",
      "A:1410",
      "A:1411",
      "A:1412",
      "A:1413",
      "A:1414",
      "A:1415",
      "A:1416",
      "A:1417",
      "A:1418",
      "A:1419",
      "A:1420",
      "A:1421",
      "A:1422",
      "A:1423",
      "A:1424",
      "A:1425",
      "A:1426",
      "A:1427",
      "A:1428",
      "A:1429",
      "A:1430",
      "A:1431",
      "A:1432",
      "A:1433",
      "A:1434",
      "A:1435",
      "A:1436",
      "A:1437",
      "A:1438",
      "A:1439",
      "A:1440",
      "A:1441",
      "A:1442",
      "A:1443",
      "A:1444",
      "A:1445",
      "A:1446",
      "A:1447",
      "A:1448",
      "A:1449",
      "A:1450",
      "A:1451",
      "A:1452",
      "A:1453",
      "A:1454",
      "A:1455",
      "A:1456",
      "A:1457",
      "A:1458",
      "A:1459",
      "A:1460",
      "A:1461",
      "A:1462",
      "A:1463",
      "A:1464",
      "A:1465",
      "A:1466",
      "A:1467",
      "A:1468",
      "A:1469",
      "A:1470",
      "A:1471",
      "A:1472",
      "A:1473",
      "A:1474",
      "A:1475",
      "A:1476",
      "A:1477",
      "A:1478",
      "A:1479",
      "A:1480",
      "A:1481",
      "A:1482",
      "A:1483",
      "A:1484",
      "A:1485",
      "A:1486",
      "A:1487",
      "A:1488",
      "A:1489",
      "A:1490",
      "A:1491",
      "A:1492",
      "A:1493",
      "A:1494",
      "A:1495",
      "A:1496",
      "A:1497",
      "A:1498",
      "A:1499",
      "A:1500",
      "A:1501",
      "A:1502",
      "A:1503",
      "A:1504",
      "A:1505",
      "A:1506",
      "A:1508",
      "A:1509",
      "A:1510",
      "A:1511",
      "A:1512",
      "A:1513",
      "A:1514",
      "A:1515",
      "A:1516",
      "A:1517",
      "A:1518",
      "A:1519",
      "A:1520",
      "A:1521",
      "A:1522",
      "A:1523",
      "A:1524",
      "A:1525",
      "A:1526",
      "A:1527",
      "A:1528",
      "A:1529",
      "A:1530",
      "A:1531",
      "A:1532",
      "A:1533",
      "A:1534",
      "A:1535"
    ],
    "A:1508": [
      "A:1231",
      "A:1232",
      "A:1233",
      "A:1234",
      "A:1235",
      "A:1236",
      "A:1237",
      "A:1238",
      "A:1239",
      "A:1240",
      "A:1241",
      "A:1242",
      "A:1243",
      "A:1244",
      "A:1245",
      "A:1246",
      "A:1247",
      "A:1248",
      "A:1249",
      "A:1250",
      "A:1251",
      "A:1252",
      "A:1253",
      "A:1254",
      "A:1255",
      "A:1256",
      "A:1257",
      "A:1258",
      "A:1259",
      "A:1260",
      "A:1261",
      "A:1262",
      "A:1263",
      "A:1264",
      "A:1265",
      "A:1266",
      "A:1267",
      "A:1268",
      "A:1269",
      "A:1270",
      "A:1271",
      "A:1272",
      "A:1273",
      "A:1274",
      "A:1275",
      "A:1276",
      "A:1277",
      "A:1278",
      "A:1279",
      "A:1280",
      "A:1281",
      "A:1282",
      "A:1283",
      "A:1284",
      "A:1285",
      "A:1286",
      "A:1287",
      "A:1288",
      "A:1289",
      "A:1290",
      "A:1291",
      "A:1292",
      "A:1293",
      "A:1294",
      "A:1295",
      "A:1296",
      "A:1297",
      "A:1298",
      "A:1299",
      "A:1300",
      "A:1301",
      "A:1302",
      "A:1303",
      "A:1304",
      "A:1305",
      "A:1306",
      "A:1307",
      "A:1308",
      "A:1309",
      "A:1310",
      "A:1311",
      "A:1312",
      "A:1313",
      "A:1314",
      "A:1315",
      "A:1316",
      "A:1317",
      "A:1318",
      "A:1319",
      "A:1320",
      "A:1321",
      "A:1322",
      "A:1323",
      "A:1324",
      "A:1325",
      "A:1326",
      "A:1327",
      "A:1328",
      "A:1329",
      "A:1330",
      "A:1331",
      "A:1332",
      "A:1333",
      "A:1334",
      "A:1335",
      "A:1336",
      "A:1337",
      "A:1338",
      "A:1339",
      "A:1340",
      "A:1341",
      "A:1342",
      "A:1343",
      "A:1344",
      "A:1345",
      "A:1346",
      "A:1347",
      "A:1348",
      "A:1349",
      "A:1350",
      "A:1351",
      "A:1352",
      "A:1353",
      "A:1354",
      "A:1355",
      "A:1356",
      "A:1357",
      "A:1358",
      "A:1359",
      "A:1360",
      "A:1361",
      "A:1362",
      "A:1363",
      "A:1364",
      "A:1365",
      "A:1366",
      "A:1367",
      "A:1368",
      "A:1369",
      "A:1370",
      "A:1371",
      "A:1372",
      "A:1373",
      "A:1374",
      "A:1375",
      "A:1376",
      "A:1377",
      "A:1378",
      "A:1379",
      "A:1380",
      "A:1381",
      "A:1382",
      "A:1383",
      "A:1384",
      "A:1385",
      "A:1386",
      "A:1387",
      "A:1388",
      "A:1389",
      "A:1390",
      "A:1391",
      "A:1392",
      "A:1393",
      "A:1394",
      "A:1395",
      "A:1396",
      "A:1397",
      "A:1398",
      "A:1399",
      "A:1400",
      "A:1401",
      "A:1402",
      "A:1403",
      "A:1404",
      "A:1405",
      "A:1406",
      "A:1407",
      "A:1408",
      "A:1409",
      "A:1410",
      "A:1411",
      "A:1412",
      "A:1413",
      "A:1414",
      "A:1415",
      "A:1416",
      "A:1417",
      "A:1418",
      "A:1419",
      "A:1420",
      "A:1421",
      "A:1422",
      "A:1423",
      "A:1424",
      "A:1425",
      "A:1426",
      "A:1427",
      "A:1428",
      "A:1429",
      "A:1430",
      "A:1431",
      "A:1432",
      "A:1433",
      "A:1434",
      "A:1435",
      "A:1436",
      "A:1437",
      "A:1438",
      "A:1439",
      "A:1440",
      "A:1441",
      "A:1442",
      "A:1443",
      "A:1444",
      "A:1445",
      "A:1446",
      "A:1447",
      "A:1448",
      "A:1449",
      "A:1450",
      "A:1451",
      "A:1452",
      "A:1453",
      "A:1454",
      "A:1455",
      "A:1456",
      "A:1457",
      "A:1458",
      "A:1459",
      "A:1460",
      "A:1461",
      "A:1462",
      "A:1463",
      "A:1464",
      "A:1465",
      "A:1466",
      "A:1467",
      "A:1468",
      "A:1469",
      "A:1470",
      "A:1471",
      "A:1472",
      "A:1473",
      "A:1474",
      "A:1475",
      "A:1476",
      "A:1477",
      "A:1478",
      "A:1479",
      "A:1480",
      "A:1481",
      "A:1482",
      "A:1483",
      "A:1484",
      "A:1485",
      "A:1486",
      "A:1487",
      "A:1488",
      "A:1489",
      "A:1490",
      "A:1491",
      "A:1492",
      "A:1493",
      "A:1494",
      "A:1495",
      "A:1496",
      "A:1497",
      "A:1498",
      "A:1499",
      "A:1500",
      "A:1501",
      "A:1502",
      "A:1503",
      "A:1504",
      "A:1505",
      "A:1506",
      "A:1507",
      "A:1509",
      "A:1510",
      "A:1511",
      "A:1512",
      "A:1513",
      "A:1514",
      "A:1515",
      "A:1516",
      "A:1517",
      "A:1518",
      "A:1519",
      "A:1520",
      "A:1521",
      "A:1522",
      "A:1523",
      "A:1524",
      "A:1525",
      "A:1526",
      "A:1527",
      "A:1528",
      "A:1529",
      "A:1530",
      "A:1531",
      "A:1532",
      "A:1533",
      "A:1534",
      "A:1535"
    ],
    "A:1509": [
      "A:1231",
      "A:1232",
      "A:1233",
      "A:1234",
      "A:1235",
      "A:1236",
      "A:1237",
      "A:1238",
      "A:1239",
      "A:1240",
      "A:1241",
      "A:1242",
      "A:1243",
      "A:1244",
      "A:1245",
      "A:1246",
      "A:1247",
      "A:1248",
      "A:1249",
      "A:1250",
      "A:1251",
      "A:1252",
      "A:1253",
      "A:1254",
      "A:1255",
      "A:1256",
      "A:1257",
      "A:1258",
      "A:1259",
      "A:1260",
      "A:1261",
      "A:1262",
      "A:1263",
      "A:1264",
      "A:1265",
      "A:1266",
      "A:1267",
      "A:1268",
      "A:1269",
      "A:1270",
      "A:1271",
      "A:1272",
      "A:1273",
      "A:1274",
      "A:1275",
      "A:1276",
      "A:1277",
      "A:1278",
      "A:1279",
      "A:1280",
      "A:1281",
      "A:1282",
      "A:1283",
      "A:1284",
      "A:1285",
      "A:1286",
      "A:1287",
      "A:1288",
      "A:1289",
      "A:1290",
      "A:1291",
      "A:1292",
      "A:1293",
      "A:1294",
      "A:1295",
      "A:1296",
      "A:1297",
      "A:1298",
      "A:1299",
      "A:1300",
      "A:1301",
      "A:1302",
      "A:1303",
      "A:1304",
      "A:1305",
      "A:1306",
      "A:1307",
      "A:1308",
      "A:1309",
      "A:1310",
      "A:1311",
      "A:1312",
      "A:1313",
      "A:1314",
      "A:1315",
      "A:1316",
      "A:1317",
      "A:1318",
      "A:1319",
      "A:1320",
      "A:1321",
      "A:1322",
      "A:1323",
      "A:1324",
      "A:1325",
      "A:1326",
      "A:1327",
      "A:1328",
      "A:1329",
      "A:1330",
      "A:1331",
      "A:1332",
      "A:1333",
      "A:1334",
      "A:1335",
      "A:1336",
      "A:1337",
      "A:1338",
      "A:1339",
      "A:1340",
      "A:1341",
      "A:1342",
      "A:1343",
      "A:1344",
      "A:1345",
      "A:1346",
      "A:1347",
      "A:1348",
      "A:1349",
      "A:1350",
      "A:1351",
      "A:1352",
      "A:1353",
      "A:1354",
      "A:1355",
      "A:1356",
      "A:1357",
      "A:1358",
      "A:1359",
      "A:1360",
      "A:1361",
      "A:1362",
      "A:1363",
      "A:1364",
      "A:1365",
      "A:1366",
      "A:1367",
      "A:1368",
      "A:1369",
      "A:1370",
      "A:1371",
      "A:1372",
      "A:1373",
      "A:1374",
      "A:1375",
      "A:1376",
      "A:1377",
      "A:1378",
      "A:1379",
      "A:1380",
      "A:1381",
      "A:1382",
      "A:1383",
      "A:1384",
      "A:1385",
      "A:1386",
      "A:1387",
      "A:1388",
      "A:1389",
      "A:1390",
      "A:1391",
      "A:1392",
      "A:1393",
      "A:1394",
      "A:1395",
      "A:1396",
      "A:1397",
      "A:1398",
      "A:1399",
      "A:1400",
      "A:1401",
      "A:1402",
      "A:1403",
      "A:1404",
      "A:1405",
      "A:1406",
      "A:1407",
      "A:1408",
      "A:1409",
      "A:1410",
      "A:1411",
      "A:1412",
      "A:1413",
      "A:1414",
      "A:1415",
      "A:1416",
      "A:1417",
      "A:1418",
      "A:1419",
      "A:1420",
      "A:1421",
      "A:1422",
      "A:1423",
      "A:1424",
      "A:1425",
      "A:1426",
      "A:1427",
      "A:1428",
      "A:1429",
      "A:1430",
      "A:1431",
      "A:1432",
      "A:1433",
      "A:1434",
      "A:1435",
      "A:1436",
      "A:1437",
      "A:1438",
      "A:1439",
      "A:1440",
      "A:1441",
      "A:1442",
      "A:1443",
      "A:1444",
      "A:1445",
      "A:1446",
      "A:1447",
      "A:1448",
      "A:1449",
      "A:1450",
      "A:1451",
      "A:1452",
      "A:1453",
      "A:1454",
      "A:1455",
      "A:1456",
      "A:1457",
      "A:1458",
      "A:1459",
      "A:1460",
      "A:1461",
      "A:1462",
      "A:1463",
      "A:1464",
      "A:1465",
      "A:1466",
      "A:1467",
      "A:1468",
      "A:1469",
      "A:1470",
      "A:1471",
      "A:1472",
      "A:1473",
      "A:1474",
      "A:1475",
      "A:1476",
      "A:1477",
      "A:1478",
      "A:1479",
      "A:1480",
      "A:1481",
      "A:1482",
      "A:1483",
      "A:1484",
      "A:1485",
      "A:1486",
      "A:1487",
      "A:1488",
      "A:1489",
      "A:1490",
      "A:1491",
      "A:1492",
      "A:1493",
      "A:1494",
      "A:1495",
      "A:1496",
      "A:1497",
      "A:1498",
      "A:1499",
      "A:1500",
      "A:1501",
      "A:1502",
      "A:1503",
      "A:1504",
      "A:1505",
      "A:1506",
      "A:1507",
      "A:1508",
      "A:1510",
      "A:1511",
      "A:1512",
      "A:1513",
      "A:1514",
      "A:1515",
      "A:1516",
      "A:1517",
      "A:1518",
      "A:1519",
      "A:1520",
      "A:1521",
      "A:1522",
      "A:1523",
      "A:1524",
      "A:1525",
      "A:1526",
      "A:1527",
      "A:1528",
      "A:1529",
      "A:1530",
      "A:1531",
      "A:1532",
      "A:1533",
      "A:1534",
      "A:1535"
    ],
    "A:1510": [
      "A:1231",
      "A:1232",
      "A:1233",
      "A:1234",
      "A:1235",
      "A:1236",
      "A:1237",
      "A:1238",
      "A:1239",
      "A:1240",
      "A:1241",
      "A:1242",
      "A:1243",
      "A:1244",
      "A:1245",
      "A:1246",
      "A:1247",
      "A:1248",
      "A:1249",
      "A:1250",
      "A:1251",
      "A:1252",
      "A:1253",
      "A:1254",
      "A:1255",
      "A:1256",
      "A:1257",
      "A:1258",
      "A:1259",
      "A:1260",
      "A:1261",
      "A:1262",
      "A:1263",
      "A:1264",
      "A:1265",
      "A:1266",
      "A:1267",
      "A:1268",
      "A:1269",
      "A:1270",
      "A:1271",
      "A:1272",
      "A:1273",
      "A:1274",
      "A:1275",
      "A:1276",
      "A:1277",
      "A:1278",
      "A:1279",
      "A:1280",
      "A:1281",
      "A:1282",
      "A:1283",
      "A:1284",
      "A:1285",
      "A:1286",
      "A:1287",
      "A:1288",
      "A:1289",
      "A:1290",
      "A:1291",
      "A:1292",
      "A:1293",
      "A:1294",
      "A:1295",
      "A:1296",
      "A:1297",
      "A:1298",
      "A:1299",
      "A:1300",
      "A:1301",
      "A:1302",
      "A:1303",
      "A:1304",
      "A:1305",
      "A:1306",
      "A:1307",
      "A:1308",
      "A:1309",
      "A:1310",
      "A:1311",
      "A:1312",
      "A:1313",
      "A:1314",
      "A:1315",
      "A:1316",
      "A:1317",
      "A:1318",
      "A:1319",
      "A:1320",
      "A:1321",
      "A:1322",
      "A:1323",
      "A:1324",
      "A:1325",
      "A:1326",
      "A:1327",
      "A:1328",
      "A:1329",
      "A:1330",
      "A:1331",
      "A:1332",
      "A:1333",
      "A:1334",
      "A:1335",
      "A:1336",
      "A:1337",
      "A:1338",
      "A:1339",
      "A:1340",
      "A:1341",
      "A:1342",
      "A:1343",
      "A:1344",
      "A:1345",
      "A:1346",
      "A:1347",
      "A:1348",
      "A:1349",
      "A:1350",
      "A:1351",
      "A:1352",
      "A:1353",
      "A:1354",
      "A:1355",
      "A:1356",
      "A:1357",
      "A:1358",
      "A:1359",
      "A:1360",
      "A:1361",
      "A:1362",
      "A:1363",
      "A:1364",
      "A:1365",
      "A:1366",
      "A:1367",
      "A:1368",
      "A:1369",
      "A:1370",
      "A:1371",
      "A:1372",
      "A:1373",
      "A:1374",
      "A:1375",
      "A:1376",
      "A:1377",
      "A:1378",
      "A:1379",
      "A:1380",
      "A:1381",
      "A:1382",
      "A:1383",
      "A:1384",
      "A:1385",
      "A:1386",
      "A:1387",
      "A:1388",
      "A:1389",
      "A:1390",
      "A:1391",
      "A:1392",
      "A:1393",
      "A:1394",
      "A:1395",
      "A:1396",
      "A:1397",
      "A:1398",
      "A:1399",
      "A:1400",
      "A:1401",
      "A:1402",
      "A:1403",
      "A:1404",
      "A:1405",
      "A:1406",
      "A:1407",
      "A:1408",
      "A:1409",
      "A:1410",
      "A:1411",
      "A:1412",
      "A:1413",
      "A:1414",
      "A:1415",
      "A:1416",
      "A:1417",
      "A:1418",
      "A:1419",
      "A:1420",
      "A:1421",
      "A:1422",
      "A:1423",
      "A:1424",
      "A:1425",
      "A:1426",
      "A:1427",
      "A:1428",
      "A:1429",
      "A:1430",
      "A:1431",
      "A:1432",
      "A:1433",
      "A:1434",
      "A:1435",
      "A:1436",
      "A:1437",
      "A:1438",
      "A:1439",
      "A:1440",
      "A:1441",
      "A:1442",
      "A:1443",
      "A:1444",
      "A:1445",
      "A:1446",
      "A:1447",
      "A:1448",
      "A:1449",
      "A:1450",
      "A:1451",
      "A:1452",
      "A:1453",
      "A:1454",
      "A:1455",
      "A:1456",
      "A:1457",
      "A:1458",
      "A:1459",
      "A:1460",
      "A:1461",
      "A:1462",
      "A:1463",
      "A:1464",
      "A:1465",
      "A:1466",
      "A:1467",
      "A:1468",
      "A:1469",
      "A:1470",
      "A:1471",
      "A:1472",
      "A:1473",
      "A:1474",
      "A:1475",
      "A:1476",
      "A:1477",
      "A:1478",
      "A:1479",
      "A:1480",
      "A:1481",
      "A:1482",
      "A:1483",
      "A:1484",
      "A:1485",
      "A:1486",
      "A:1487",
      "A:1488",
      "A:1489",
      "A:1490",
      "A:1491",
      "A:1492",
      "A:1493",
      "A:1494",
      "A:1495",
      "A:1496",
      "A:1497",
      "A:1498",
      "A:1499",
      "A:1500",
      "A:1501",
      "A:1502",
      "A:1503",
      "A:1504",
      "A:1505",
      "A:1506",
      "A:1507",
      "A:1508",
      "A:1509",
      "A:1511",
      "A:1512",
      "A:1513",
      "A:1514",
      "A:1515",
      "A:1516",
      "A:1517",
      "A:1518",
      "A:1519",
      "A:1520",
      "A:1521",
      "A:1522",
      "A:1523",
      "A:1524",
      "A:1525",
      "A:1526",
      "A:1527",
      "A:1528",
      "A:1529",
      "A:1530",
      "A:1531",
      "A:1532",
      "A:1533",
      "A:1534",
      "A:1535"
    ],
    "A:1511": [
      "A:1231",
      "A:1232",
      "A:1233",
      "A:1234",
      "A:1235",
      "A:1236",
      "A:1237",
      "A:1238",
      "A:1239",
      "A:1240",
      "A:1241",
      "A:1242",
      "A:1243",
      "A:1244",
      "A:1245",
      "A:1246",
      "A:1247",
      "A:1248",
      "A:1249",
      "A:1250",
      "A:1251",
      "A:1252",
      "A:1253",
      "A:1254",
      "A:1255",
      "A:1256",
      "A:1257",
      "A:1258",
      "A:1259",
      "A:1260",
      "A:1261",
      "A:1262",
      "A:1263",
      "A:1264",
      "A:1265",
      "A:1266",
      "A:1267",
      "A:1268",
      "A:1269",
      "A:1270",
      "A:1271",
      "A:1272",
      "A:1273",
      "A:1274",
      "A:1275",
      "A:1276",
      "A:1277",
      "A:1278",
      "A:1279",
      "A:1280",
      "A:1281",
      "A:1282",
      "A:1283",
      "A:1284",
      "A:1285",
      "A:1286",
      "A:1287",
      "A:1288",
      "A:1289",
      "A:1290",
      "A:1291",
      "A:1292",
      "A:1293",
      "A:1294",
      "A:1295",
      "A:1296",
      "A:1297",
      "A:1298",
      "A:1299",
      "A:1300",
      "A:1301",
      "A:1302",
      "A:1303",
      "A:1304",
      "A:1305",
      "A:1306",
      "A:1307",
      "A:1308",
      "A:1309",
      "A:1310",
      "A:1311",
      "A:1312",
      "A:1313",
      "A:1314",
      "A:1315",
      "A:1316",
      "A:1317",
      "A:1318",
      "A:1319",
      "A:1320",
      "A:1321",
      "A:1322",
      "A:1323",
      "A:1324",
      "A:1325",
      "A:1326",
      "A:1327",
      "A:1328",
      "A:1329",
      "A:1330",
      "A:1331",
      "A:1332",
      "A:1333",
      "A:1334",
      "A:1335",
      "A:1336",
      "A:1337",
      "A:1338",
      "A:1339",
      "A:1340",
      "A:1341",
      "A:1342",
      "A:1343",
      "A:1344",
      "A:1345",
      "A:1346",
      "A:1347",
      "A:1348",
      "A:1349",
      "A:1350",
      "A:1351",
      "A:1352",
      "A:1353",
      "A:1354",
      "A:1355",
      "A:1356",
      "A:1357",
      "A:1358",
      "A:1359",
      "A:1360",
      "A:1361",
      "A:1362",
      "A:1363",
      "A:1364",
      "A:1365",
      "A:1366",
      "A:1367",
      "A:1368",
      "A:1369",
      "A:1370",
      "A:1371",
      "A:1372",
      "A:1373",
      "A:1374",
      "A:1375",
      "A:1376",
      "A:1377",
      "A:1378",
      "A:1379",
      "A:1380",
      "A:1381",
      "A:1382",
      "A:1383",
      "A:1384",
      "A:1385",
      "A:1386",
      "A:1387",
      "A:1388",
      "A:1389",
      "A:1390",
      "A:1391",
      "A:1392",
      "A:1393",
      "A:1394",
      "A:1395",
      "A:1396",
      "A:1397",
      "A:1398",
      "A:1399",
      "A:1400",
      "A:1401",
      "A:1402",
      "A:1403",
      "A:1404",
      "A:1405",
      "A:1406",
      "A:1407",
      "A:1408",
      "A:1409",
      "A:1410",
      "A:1411",
      "A:1412",
      "A:1413",
      "A:1414",
      "A:1415",
      "A:1416",
      "A:1417",
      "A:1418",
      "A:1419",
      "A:1420",
      "A:1421",
      "A:1422",
      "A:1423",
      "A:1424",
      "A:1425",
      "A:1426",
      "A:1427",
      "A:1428",
      "A:1429",
      "A:1430",
      "A:1431",
      "A:1432",
      "A:1433",
      "A:1434",
      "A:1435",
      "A:1436",
      "A:1437",
      "A:1438",
      "A:1439",
      "A:1440",
      "A:1441",
      "A:1442",
      "A:1443",
      "A:1444",
      "A:1445",
      "A:1446",
      "A:1447",
      "A:1448",
      "A:1449",
      "A:1450",
      "A:1451",
      "A:1452",
      "A:1453",
      "A:1454",
      "A:1455",
      "A:1456",
      "A:1457",
      "A:1458",
      "A:1459",
      "A:1460",
      "A:1461",
      "A:1462",
      "A:1463",
      "A:1464",
      "A:1465",
      "A:1466",
      "A:1467",
      "A:1468",
      "A:1469",
      "A:1470",
      "A:1471",
      "A:1472",
      "A:1473",
      "A:1474",
      "A:1475",
      "A:1476",
      "A:1477",
      "A:1478",
      "A:1479",
      "A:1480",
      "A:1481",
      "A:1482",
      "A:1483",
      "A:1484",
      "A:1485",
      "A:1486",
      "A:1487",
      "A:1488",
      "A:1489",
      "A:1490",
      "A:1491",
      "A:1492",
      "A:1493",
      "A:1494",
      "A:1495",
      "A:1496",
      "A:1497",
      "A:1498",
      "A:1499",
      "A:1500",
      "A:1501",
      "A:1502",
      "A:1503",
      "A:1504",
      "A:1505",
      "A:1506",
      "A:1507",
      "A:1508",
      "A:1509",
      "A:1510",
      "A:1512",
      "A:1513",
      "A:1514",
      "A:1515",
      "A:1516",
      "A:1517",
      "A:1518",
      "A:1519",
      "A:1520",
      "A:1521",
      "A:1522",
      "A:1523",
      "A:1524",
      "A:1525",
      "A:1526",
      "A:1527",
      "A:1528",
      "A:1529",
      "A:1530",
      "A:1531",
      "A:1532",
      "A:1533",
      "A:1534",
      "A:1535"
    ],
    "A:1512": [
      "A:1231",
      "A:1232",
      "A:1233",
      "A:1234",
      "A:1235",
      "A:1236",
      "A:1237",
      "A:1238",
      "A:1239",
      "A:1240",
      "A:1241",
```
