## Supplementary material for "Localized Reactivity on Proteins as Riemannian Manifolds: A Quantum-Inspired Geometric Model for Deterministic, Metal-Aware Reactive-Site Prediction": code bundle: meta.json (part 3 of 3)

```
      "A:1242",
      "A:1243",
      "A:1244",
      "A:1245",
      "A:1246",
      "A:1247",
      "A:1248",
      "A:1249",
      "A:1250",
      "A:1251",
      "A:1252",
      "A:1253",
      "A:1254",
      "A:1255",
      "A:1256",
      "A:1257",
      "A:1258",
      "A:1259",
      "A:1260",
      "A:1261",
      "A:1262",
      "A:1263",
      "A:1264",
      "A:1265",
      "A:1266",
      "A:1267",
      "A:1268",
      "A:1269",
      "A:1270",
      "A:1271",
      "A:1272",
      "A:1273",
      "A:1274",
      "A:1275",
      "A:1276",
      "A:1277",
      "A:1278",
      "A:1279",
      "A:1280",
      "A:1281",
      "A:1282",
      "A:1283",
      "A:1284",
      "A:1285",
      "A:1286",
      "A:1287",
      "A:1288",
      "A:1289",
      "A:1290",
      "A:1291",
      "A:1292",
      "A:1293",
      "A:1294",
      "A:1295",
      "A:1296",
      "A:1297",
      "A:1298",
      "A:1299",
      "A:1300",
      "A:1301",
      "A:1302",
      "A:1303",
      "A:1304",
      "A:1305",
      "A:1306",
      "A:1307",
      "A:1308",
      "A:1309",
      "A:1310",
      "A:1311",
      "A:1312",
      "A:1313",
      "A:1314",
      "A:1315",
      "A:1316",
      "A:1317",
      "A:1318",
      "A:1319",
      "A:1320",
      "A:1321",
      "A:1322",
      "A:1323",
      "A:1324",
      "A:1325",
      "A:1326",
      "A:1327",
      "A:1328",
      "A:1329",
      "A:1330",
      "A:1331",
      "A:1332",
      "A:1333",
      "A:1334",
      "A:1335",
      "A:1336",
      "A:1337",
      "A:1338",
      "A:1339",
      "A:1340",
      "A:1341",
      "A:1342",
      "A:1343",
      "A:1344",
      "A:1345",
      "A:1346",
      "A:1347",
      "A:1348",
      "A:1349",
      "A:1350",
      "A:1351",
      "A:1352",
      "A:1353",
      "A:1354",
      "A:1355",
      "A:1356",
      "A:1357",
      "A:1358",
      "A:1359",
      "A:1360",
      "A:1361",
      "A:1362",
      "A:1363",
      "A:1364",
      "A:1365",
      "A:1366",
      "A:1367",
      "A:1368",
      "A:1369",
      "A:1370",
      "A:1371",
      "A:1372",
      "A:1373",
      "A:1374",
      "A:1375",
      "A:1376",
      "A:1377",
      "A:1378",
      "A:1379",
      "A:1380",
      "A:1381",
      "A:1382",
      "A:1383",
      "A:1384",
      "A:1385",
      "A:1386",
      "A:1387",
      "A:1388",
      "A:1389",
      "A:1390",
      "A:1391",
      "A:1392",
      "A:1393",
      "A:1394",
      "A:1395",
      "A:1396",
      "A:1397",
      "A:1398",
      "A:1399",
      "A:1400",
      "A:1401",
      "A:1402",
      "A:1403",
      "A:1404",
      "A:1405",
      "A:1406",
      "A:1407",
      "A:1408",
      "A:1409",
      "A:1410",
      "A:1411",
      "A:1412",
      "A:1413",
      "A:1414",
      "A:1415",
      "A:1416",
      "A:1417",
      "A:1418",
      "A:1419",
      "A:1420",
      "A:1421",
      "A:1422",
      "A:1423",
      "A:1424",
      "A:1425",
      "A:1426",
      "A:1427",
      "A:1428",
      "A:1429",
      "A:1430",
      "A:1431",
      "A:1432",
      "A:1433",
      "A:1434",
      "A:1435",
      "A:1436",
      "A:1437",
      "A:1438",
      "A:1439",
      "A:1440",
      "A:1441",
      "A:1442",
      "A:1443",
      "A:1444",
      "A:1445",
      "A:1446",
      "A:1447",
      "A:1448",
      "A:1449",
      "A:1450",
      "A:1451",
      "A:1452",
      "A:1453",
      "A:1454",
      "A:1455",
      "A:1456",
      "A:1457",
      "A:1458",
      "A:1459",
      "A:1460",
      "A:1461",
      "A:1462",
      "A:1463",
      "A:1464",
      "A:1465",
      "A:1466",
      "A:1467",
      "A:1468",
      "A:1469",
      "A:1470",
      "A:1471",
      "A:1472",
      "A:1473",
      "A:1474",
      "A:1475",
      "A:1476",
      "A:1477",
      "A:1478",
      "A:1479",
      "A:1480",
      "A:1481",
      "A:1482",
      "A:1483",
      "A:1484",
      "A:1485",
      "A:1486",
      "A:1487",
      "A:1488",
      "A:1489",
      "A:1490",
      "A:1491",
      "A:1492",
      "A:1493",
      "A:1494",
      "A:1495",
      "A:1496",
      "A:1497",
      "A:1498",
      "A:1499",
      "A:1500",
      "A:1501",
      "A:1502",
      "A:1503",
      "A:1504",
      "A:1505",
      "A:1506",
      "A:1507",
      "A:1508",
      "A:1509",
      "A:1510",
      "A:1511",
      "A:1513",
      "A:1514",
      "A:1515",
      "A:1516",
      "A:1517",
      "A:1518",
      "A:1519",
      "A:1520",
      "A:1521",
      "A:1522",
      "A:1523",
      "A:1524",
      "A:1525",
      "A:1526",
      "A:1527",
      "A:1528",
      "A:1529",
      "A:1530",
      "A:1531",
      "A:1532",
      "A:1533",
      "A:1534",
      "A:1535"
    ],
    "A:1513": [
      "A:1231",
      "A:1232",
      "A:1233",
      "A:1234",
      "A:1235",
      "A:1236",
      "A:1237",
      "A:1238",
      "A:1239",
      "A:1240",
      "A:1241",
      "A:1242",
      "A:1243",
      "A:1244",
      "A:1245",
      "A:1246",
      "A:1247",
      "A:1248",
      "A:1249",
      "A:1250",
      "A:1251",
      "A:1252",
      "A:1253",
      "A:1254",
      "A:1255",
      "A:1256",
      "A:1257",
      "A:1258",
      "A:1259",
      "A:1260",
      "A:1261",
      "A:1262",
      "A:1263",
      "A:1264",
      "A:1265",
      "A:1266",
      "A:1267",
      "A:1268",
      "A:1269",
      "A:1270",
      "A:1271",
      "A:1272",
      "A:1273",
      "A:1274",
      "A:1275",
      "A:1276",
      "A:1277",
      "A:1278",
      "A:1279",
      "A:1280",
      "A:1281",
      "A:1282",
      "A:1283",
      "A:1284",
      "A:1285",
      "A:1286",
      "A:1287",
      "A:1288",
      "A:1289",
      "A:1290",
      "A:1291",
      "A:1292",
      "A:1293",
      "A:1294",
      "A:1295",
      "A:1296",
      "A:1297",
      "A:1298",
      "A:1299",
      "A:1300",
      "A:1301",
      "A:1302",
      "A:1303",
      "A:1304",
      "A:1305",
      "A:1306",
      "A:1307",
      "A:1308",
      "A:1309",
      "A:1310",
      "A:1311",
      "A:1312",
      "A:1313",
      "A:1314",
      "A:1315",
      "A:1316",
      "A:1317",
      "A:1318",
      "A:1319",
      "A:1320",
      "A:1321",
      "A:1322",
      "A:1323",
      "A:1324",
      "A:1325",
      "A:1326",
      "A:1327",
      "A:1328",
      "A:1329",
      "A:1330",
      "A:1331",
      "A:1332",
      "A:1333",
      "A:1334",
      "A:1335",
      "A:1336",
      "A:1337",
      "A:1338",
      "A:1339",
      "A:1340",
      "A:1341",
      "A:1342",
      "A:1343",
      "A:1344",
      "A:1345",
      "A:1346",
      "A:1347",
      "A:1348",
      "A:1349",
      "A:1350",
      "A:1351",
      "A:1352",
      "A:1353",
      "A:1354",
      "A:1355",
      "A:1356",
      "A:1357",
      "A:1358",
      "A:1359",
      "A:1360",
      "A:1361",
      "A:1362",
      "A:1363",
      "A:1364",
      "A:1365",
      "A:1366",
      "A:1367",
      "A:1368",
      "A:1369",
      "A:1370",
      "A:1371",
      "A:1372",
      "A:1373",
      "A:1374",
      "A:1375",
      "A:1376",
      "A:1377",
      "A:1378",
      "A:1379",
      "A:1380",
      "A:1381",
      "A:1382",
      "A:1383",
      "A:1384",
      "A:1385",
      "A:1386",
      "A:1387",
      "A:1388",
      "A:1389",
      "A:1390",
      "A:1391",
      "A:1392",
      "A:1393",
      "A:1394",
      "A:1395",
      "A:1396",
      "A:1397",
      "A:1398",
      "A:1399",
      "A:1400",
      "A:1401",
      "A:1402",
      "A:1403",
      "A:1404",
      "A:1405",
      "A:1406",
      "A:1407",
      "A:1408",
      "A:1409",
      "A:1410",
      "A:1411",
      "A:1412",
      "A:1413",
      "A:1414",
      "A:1415",
      "A:1416",
      "A:1417",
      "A:1418",
      "A:1419",
      "A:1420",
      "A:1421",
      "A:1422",
      "A:1423",
      "A:1424",
      "A:1425",
      "A:1426",
      "A:1427",
      "A:1428",
      "A:1429",
      "A:1430",
      "A:1431",
      "A:1432",
      "A:1433",
      "A:1434",
      "A:1435",
      "A:1436",
      "A:1437",
      "A:1438",
      "A:1439",
      "A:1440",
      "A:1441",
      "A:1442",
      "A:1443",
      "A:1444",
      "A:1445",
      "A:1446",
      "A:1447",
      "A:1448",
      "A:1449",
      "A:1450",
      "A:1451",
      "A:1452",
      "A:1453",
      "A:1454",
      "A:1455",
      "A:1456",
      "A:1457",
      "A:1458",
      "A:1459",
      "A:1460",
      "A:1461",
      "A:1462",
      "A:1463",
      "A:1464",
      "A:1465",
      "A:1466",
      "A:1467",
      "A:1468",
      "A:1469",
      "A:1470",
      "A:1471",
      "A:1472",
      "A:1473",
      "A:1474",
      "A:1475",
      "A:1476",
      "A:1477",
      "A:1478",
      "A:1479",
      "A:1480",
      "A:1481",
      "A:1482",
      "A:1483",
      "A:1484",
      "A:1485",
      "A:1486",
      "A:1487",
      "A:1488",
      "A:1489",
      "A:1490",
      "A:1491",
      "A:1492",
      "A:1493",
      "A:1494",
      "A:1495",
      "A:1496",
      "A:1497",
      "A:1498",
      "A:1499",
      "A:1500",
      "A:1501",
      "A:1502",
      "A:1503",
      "A:1504",
      "A:1505",
      "A:1506",
      "A:1507",
      "A:1508",
      "A:1509",
      "A:1510",
      "A:1511",
      "A:1512",
      "A:1514",
      "A:1515",
      "A:1516",
      "A:1517",
      "A:1518",
      "A:1519",
      "A:1520",
      "A:1521",
      "A:1522",
      "A:1523",
      "A:1524",
      "A:1525",
      "A:1526",
      "A:1527",
      "A:1528",
      "A:1529",
      "A:1530",
      "A:1531",
      "A:1532",
      "A:1533",
      "A:1534",
      "A:1535"
    ],
    "A:1514": [
      "A:1231",
      "A:1232",
      "A:1233",
      "A:1234",
      "A:1235",
      "A:1236",
      "A:1237",
      "A:1238",
      "A:1239",
      "A:1240",
      "A:1241",
      "A:1242",
      "A:1243",
      "A:1244",
      "A:1245",
      "A:1246",
      "A:1247",
      "A:1248",
      "A:1249",
      "A:1250",
      "A:1251",
      "A:1252",
      "A:1253",
      "A:1254",
      "A:1255",
      "A:1256",
      "A:1257",
      "A:1258",
      "A:1259",
      "A:1260",
      "A:1261",
      "A:1262",
      "A:1263",
      "A:1264",
      "A:1265",
      "A:1266",
      "A:1267",
      "A:1268",
      "A:1269",
      "A:1270",
      "A:1271",
      "A:1272",
      "A:1273",
      "A:1274",
      "A:1275",
      "A:1276",
      "A:1277",
      "A:1278",
      "A:1279",
      "A:1280",
      "A:1281",
      "A:1282",
      "A:1283",
      "A:1284",
      "A:1285",
      "A:1286",
      "A:1287",
      "A:1288",
      "A:1289",
      "A:1290",
      "A:1291",
      "A:1292",
      "A:1293",
      "A:1294",
      "A:1295",
      "A:1296",
      "A:1297",
      "A:1298",
      "A:1299",
      "A:1300",
      "A:1301",
      "A:1302",
      "A:1303",
      "A:1304",
      "A:1305",
      "A:1306",
      "A:1307",
      "A:1308",
      "A:1309",
      "A:1310",
      "A:1311",
      "A:1312",
      "A:1313",
      "A:1314",
      "A:1315",
      "A:1316",
      "A:1317",
      "A:1318",
      "A:1319",
      "A:1320",
      "A:1321",
      "A:1322",
      "A:1323",
      "A:1324",
      "A:1325",
      "A:1326",
      "A:1327",
      "A:1328",
      "A:1329",
      "A:1330",
      "A:1331",
      "A:1332",
      "A:1333",
      "A:1334",
      "A:1335",
      "A:1336",
      "A:1337",
      "A:1338",
      "A:1339",
      "A:1340",
      "A:1341",
      "A:1342",
      "A:1343",
      "A:1344",
      "A:1345",
      "A:1346",
      "A:1347",
      "A:1348",
      "A:1349",
      "A:1350",
      "A:1351",
      "A:1352",
      "A:1353",
      "A:1354",
      "A:1355",
      "A:1356",
      "A:1357",
      "A:1358",
      "A:1359",
      "A:1360",
      "A:1361",
      "A:1362",
      "A:1363",
      "A:1364",
      "A:1365",
      "A:1366",
      "A:1367",
      "A:1368",
      "A:1369",
      "A:1370",
      "A:1371",
      "A:1372",
      "A:1373",
      "A:1374",
      "A:1375",
      "A:1376",
      "A:1377",
      "A:1378",
      "A:1379",
      "A:1380",
      "A:1381",
      "A:1382",
      "A:1383",
      "A:1384",
      "A:1385",
      "A:1386",
      "A:1387",
      "A:1388",
      "A:1389",
      "A:1390",
      "A:1391",
      "A:1392",
      "A:1393",
      "A:1394",
      "A:1395",
      "A:1396",
      "A:1397",
      "A:1398",
      "A:1399",
      "A:1400",
      "A:1401",
      "A:1402",
      "A:1403",
      "A:1404",
      "A:1405",
      "A:1406",
      "A:1407",
      "A:1408",
      "A:1409",
      "A:1410",
      "A:1411",
      "A:1412",
      "A:1413",
      "A:1414",
      "A:1415",
      "A:1416",
      "A:1417",
      "A:1418",
      "A:1419",
      "A:1420",
      "A:1421",
      "A:1422",
      "A:1423",
      "A:1424",
      "A:1425",
      "A:1426",
      "A:1427",
      "A:1428",
      "A:1429",
      "A:1430",
      "A:1431",
      "A:1432",
      "A:1433",
      "A:1434",
      "A:1435",
      "A:1436",
      "A:1437",
      "A:1438",
      "A:1439",
      "A:1440",
      "A:1441",
      "A:1442",
      "A:1443",
      "A:1444",
      "A:1445",
      "A:1446",
      "A:1447",
      "A:1448",
      "A:1449",
      "A:1450",
      "A:1451",
      "A:1452",
      "A:1453",
      "A:1454",
      "A:1455",
      "A:1456",
      "A:1457",
      "A:1458",
      "A:1459",
      "A:1460",
      "A:1461",
      "A:1462",
      "A:1463",
      "A:1464",
      "A:1465",
      "A:1466",
      "A:1467",
      "A:1468",
      "A:1469",
      "A:1470",
      "A:1471",
      "A:1472",
      "A:1473",
      "A:1474",
      "A:1475",
      "A:1476",
      "A:1477",
      "A:1478",
      "A:1479",
      "A:1480",
      "A:1481",
      "A:1482",
      "A:1483",
      "A:1484",
      "A:1485",
      "A:1486",
      "A:1487",
      "A:1488",
      "A:1489",
      "A:1490",
      "A:1491",
      "A:1492",
      "A:1493",
      "A:1494",
      "A:1495",
      "A:1496",
      "A:1497",
      "A:1498",
      "A:1499",
      "A:1500",
      "A:1501",
      "A:1502",
      "A:1503",
      "A:1504",
      "A:1505",
      "A:1506",
      "A:1507",
      "A:1508",
      "A:1509",
      "A:1510",
      "A:1511",
      "A:1512",
      "A:1513",
      "A:1515",
      "A:1516",
      "A:1517",
      "A:1518",
      "A:1519",
      "A:1520",
      "A:1521",
      "A:1522",
      "A:1523",
      "A:1524",
      "A:1525",
      "A:1526",
      "A:1527",
      "A:1528",
      "A:1529",
      "A:1530",
      "A:1531",
      "A:1532",
      "A:1533",
      "A:1534",
      "A:1535"
    ],
    "A:1515": [
      "A:1231",
      "A:1232",
      "A:1233",
      "A:1234",
      "A:1235",
      "A:1236",
      "A:1237",
      "A:1238",
      "A:1239",
      "A:1240",
      "A:1241",
      "A:1242",
      "A:1243",
      "A:1244",
      "A:1245",
      "A:1246",
      "A:1247",
      "A:1248",
      "A:1249",
      "A:1250",
      "A:1251",
      "A:1252",
      "A:1253",
      "A:1254",
      "A:1255",
      "A:1256",
      "A:1257",
      "A:1258",
      "A:1259",
      "A:1260",
      "A:1261",
      "A:1262",
      "A:1263",
      "A:1264",
      "A:1265",
      "A:1266",
      "A:1267",
      "A:1268",
      "A:1269",
      "A:1270",
      "A:1271",
      "A:1272",
      "A:1273",
      "A:1274",
      "A:1275",
      "A:1276",
      "A:1277",
      "A:1278",
      "A:1279",
      "A:1280",
      "A:1281",
      "A:1282",
      "A:1283",
      "A:1284",
      "A:1285",
      "A:1286",
      "A:1287",
      "A:1288",
      "A:1289",
      "A:1290",
      "A:1291",
      "A:1292",
      "A:1293",
      "A:1294",
      "A:1295",
      "A:1296",
      "A:1297",
      "A:1298",
      "A:1299",
      "A:1300",
      "A:1301",
      "A:1302",
      "A:1303",
      "A:1304",
      "A:1305",
      "A:1306",
      "A:1307",
      "A:1308",
      "A:1309",
      "A:1310",
      "A:1311",
      "A:1312",
      "A:1313",
      "A:1314",
      "A:1315",
      "A:1316",
      "A:1317",
      "A:1318",
      "A:1319",
      "A:1320",
      "A:1321",
      "A:1322",
      "A:1323",
      "A:1324",
      "A:1325",
      "A:1326",
      "A:1327",
      "A:1328",
      "A:1329",
      "A:1330",
      "A:1331",
      "A:1332",
      "A:1333",
      "A:1334",
      "A:1335",
      "A:1336",
      "A:1337",
      "A:1338",
      "A:1339",
      "A:1340",
      "A:1341",
      "A:1342",
      "A:1343",
      "A:1344",
      "A:1345",
      "A:1346",
      "A:1347",
      "A:1348",
      "A:1349",
      "A:1350",
      "A:1351",
      "A:1352",
      "A:1353",
      "A:1354",
      "A:1355",
      "A:1356",
      "A:1357",
      "A:1358",
      "A:1359",
      "A:1360",
      "A:1361",
      "A:1362",
      "A:1363",
      "A:1364",
      "A:1365",
      "A:1366",
      "A:1367",
      "A:1368",
      "A:1369",
      "A:1370",
      "A:1371",
      "A:1372",
      "A:1373",
      "A:1374",
      "A:1375",
      "A:1376",
      "A:1377",
      "A:1378",
      "A:1379",
      "A:1380",
      "A:1381",
      "A:1382",
      "A:1383",
      "A:1384",
      "A:1385",
      "A:1386",
      "A:1387",
      "A:1388",
      "A:1389",
      "A:1390",
      "A:1391",
      "A:1392",
      "A:1393",
      "A:1394",
      "A:1395",
      "A:1396",
      "A:1397",
      "A:1398",
      "A:1399",
      "A:1400",
      "A:1401",
      "A:1402",
      "A:1403",
      "A:1404",
      "A:1405",
      "A:1406",
      "A:1407",
      "A:1408",
      "A:1409",
      "A:1410",
      "A:1411",
      "A:1412",
      "A:1413",
      "A:1414",
      "A:1415",
      "A:1416",
      "A:1417",
      "A:1418",
      "A:1419",
      "A:1420",
      "A:1421",
      "A:1422",
      "A:1423",
      "A:1424",
      "A:1425",
      "A:1426",
      "A:1427",
      "A:1428",
      "A:1429",
      "A:1430",
      "A:1431",
      "A:1432",
      "A:1433",
      "A:1434",
      "A:1435",
      "A:1436",
      "A:1437",
      "A:1438",
      "A:1439",
      "A:1440",
      "A:1441",
      "A:1442",
      "A:1443",
      "A:1444",
      "A:1445",
      "A:1446",
      "A:1447",
      "A:1448",
      "A:1449",
      "A:1450",
      "A:1451",
      "A:1452",
      "A:1453",
      "A:1454",
      "A:1455",
      "A:1456",
      "A:1457",
      "A:1458",
      "A:1459",
      "A:1460",
      "A:1461",
      "A:1462",
      "A:1463",
      "A:1464",
      "A:1465",
      "A:1466",
      "A:1467",
      "A:1468",
      "A:1469",
      "A:1470",
      "A:1471",
      "A:1472",
      "A:1473",
      "A:1474",
      "A:1475",
      "A:1476",
      "A:1477",
      "A:1478",
      "A:1479",
      "A:1480",
      "A:1481",
      "A:1482",
      "A:1483",
      "A:1484",
      "A:1485",
      "A:1486",
      "A:1487",
      "A:1488",
      "A:1489",
      "A:1490",
      "A:1491",
      "A:1492",
      "A:1493",
      "A:1494",
      "A:1495",
      "A:1496",
      "A:1497",
      "A:1498",
      "A:1499",
      "A:1500",
      "A:1501",
      "A:1502",
      "A:1503",
      "A:1504",
      "A:1505",
      "A:1506",
      "A:1507",
      "A:1508",
      "A:1509",
      "A:1510",
      "A:1511",
      "A:1512",
      "A:1513",
      "A:1514",
      "A:1516",
      "A:1517",
      "A:1518",
      "A:1519",
      "A:1520",
      "A:1521",
      "A:1522",
      "A:1523",
      "A:1524",
      "A:1525",
      "A:1526",
      "A:1527",
      "A:1528",
      "A:1529",
      "A:1530",
      "A:1531",
      "A:1532",
      "A:1533",
      "A:1534",
      "A:1535"
    ],
    "A:1516": [
      "A:1231",
      "A:1232",
      "A:1233",
      "A:1234",
      "A:1235",
      "A:1236",
      "A:1237",
      "A:1238",
      "A:1239",
      "A:1240",
      "A:1241",
      "A:1242",
      "A:1243",
      "A:1244",
      "A:1245",
      "A:1246",
      "A:1247",
      "A:1248",
      "A:1249",
      "A:1250",
      "A:1251",
      "A:1252",
      "A:1253",
      "A:1254",
      "A:1255",
      "A:1256",
      "A:1257",
      "A:1258",
      "A:1259",
      "A:1260",
      "A:1261",
      "A:1262",
      "A:1263",
      "A:1264",
      "A:1265",
      "A:1266",
      "A:1267",
      "A:1268",
      "A:1269",
      "A:1270",
      "A:1271",
      "A:1272",
      "A:1273",
      "A:1274",
      "A:1275",
      "A:1276",
      "A:1277",
      "A:1278",
      "A:1279",
      "A:1280",
      "A:1281",
      "A:1282",
      "A:1283",
      "A:1284",
      "A:1285",
      "A:1286",
      "A:1287",
      "A:1288",
      "A:1289",
      "A:1290",
      "A:1291",
      "A:1292",
      "A:1293",
      "A:1294",
      "A:1295",
      "A:1296",
      "A:1297",
      "A:1298",
      "A:1299",
      "A:1300",
      "A:1301",
      "A:1302",
      "A:1303",
      "A:1304",
      "A:1305",
      "A:1306",
      "A:1307",
      "A:1308",
      "A:1309",
      "A:1310",
      "A:1311",
      "A:1312",
      "A:1313",
      "A:1314",
      "A:1315",
      "A:1316",
      "A:1317",
      "A:1318",
      "A:1319",
      "A:1320",
      "A:1321",
      "A:1322",
      "A:1323",
      "A:1324",
      "A:1325",
      "A:1326",
      "A:1327",
      "A:1328",
      "A:1329",
      "A:1330",
      "A:1331",
      "A:1332",
      "A:1333",
      "A:1334",
      "A:1335",
      "A:1336",
      "A:1337",
      "A:1338",
      "A:1339",
      "A:1340",
      "A:1341",
      "A:1342",
      "A:1343",
      "A:1344",
      "A:1345",
      "A:1346",
      "A:1347",
      "A:1348",
      "A:1349",
      "A:1350",
      "A:1351",
      "A:1352",
      "A:1353",
      "A:1354",
      "A:1355",
      "A:1356",
      "A:1357",
      "A:1358",
      "A:1359",
      "A:1360",
      "A:1361",
      "A:1362",
      "A:1363",
      "A:1364",
      "A:1365",
      "A:1366",
      "A:1367",
      "A:1368",
      "A:1369",
      "A:1370",
      "A:1371",
      "A:1372",
      "A:1373",
      "A:1374",
      "A:1375",
      "A:1376",
      "A:1377",
      "A:1378",
      "A:1379",
      "A:1380",
      "A:1381",
      "A:1382",
      "A:1383",
      "A:1384",
      "A:1385",
      "A:1386",
      "A:1387",
      "A:1388",
      "A:1389",
      "A:1390",
      "A:1391",
      "A:1392",
      "A:1393",
      "A:1394",
      "A:1395",
      "A:1396",
      "A:1397",
      "A:1398",
      "A:1399",
      "A:1400",
      "A:1401",
      "A:1402",
      "A:1403",
      "A:1404",
      "A:1405",
      "A:1406",
      "A:1407",
      "A:1408",
      "A:1409",
      "A:1410",
      "A:1411",
      "A:1412",
      "A:1413",
      "A:1414",
      "A:1415",
      "A:1416",
      "A:1417",
      "A:1418",
      "A:1419",
      "A:1420",
      "A:1421",
      "A:1422",
      "A:1423",
      "A:1424",
      "A:1425",
      "A:1426",
      "A:1427",
      "A:1428",
      "A:1429",
      "A:1430",
      "A:1431",
      "A:1432",
      "A:1433",
      "A:1434",
      "A:1435",
      "A:1436",
      "A:1437",
      "A:1438",
      "A:1439",
      "A:1440",
      "A:1441",
      "A:1442",
      "A:1443",
      "A:1444",
      "A:1445",
      "A:1446",
      "A:1447",
      "A:1448",
      "A:1449",
      "A:1450",
      "A:1451",
      "A:1452",
      "A:1453",
      "A:1454",
      "A:1455",
      "A:1456",
      "A:1457",
      "A:1458",
      "A:1459",
      "A:1460",
      "A:1461",
      "A:1462",
      "A:1463",
      "A:1464",
      "A:1465",
      "A:1466",
      "A:1467",
      "A:1468",
      "A:1469",
      "A:1470",
      "A:1471",
      "A:1472",
      "A:1473",
      "A:1474",
      "A:1475",
      "A:1476",
      "A:1477",
      "A:1478",
      "A:1479",
      "A:1480",
      "A:1481",
      "A:1482",
      "A:1483",
      "A:1484",
      "A:1485",
      "A:1486",
      "A:1487",
      "A:1488",
      "A:1489",
      "A:1490",
      "A:1491",
      "A:1492",
      "A:1493",
      "A:1494",
      "A:1495",
      "A:1496",
      "A:1497",
      "A:1498",
      "A:1499",
      "A:1500",
      "A:1501",
      "A:1502",
      "A:1503",
      "A:1504",
      "A:1505",
      "A:1506",
      "A:1507",
      "A:1508",
      "A:1509",
      "A:1510",
      "A:1511",
      "A:1512",
      "A:1513",
      "A:1514",
      "A:1515",
      "A:1517",
      "A:1518",
      "A:1519",
      "A:1520",
      "A:1521",
      "A:1522",
      "A:1523",
      "A:1524",
      "A:1525",
      "A:1526",
      "A:1527",
      "A:1528",
      "A:1529",
      "A:1530",
      "A:1531",
      "A:1532",
      "A:1533",
      "A:1534",
      "A:1535"
    ],
    "A:1517": [
      "A:1231",
      "A:1232",
      "A:1233",
      "A:1234",
      "A:1235",
      "A:1236",
      "A:1237",
      "A:1238",
      "A:1239",
      "A:1240",
      "A:1241",
      "A:1242",
      "A:1243",
      "A:1244",
      "A:1245",
      "A:1246",
      "A:1247",
      "A:1248",
      "A:1249",
      "A:1250",
      "A:1251",
      "A:1252",
      "A:1253",
      "A:1254",
      "A:1255",
      "A:1256",
      "A:1257",
      "A:1258",
      "A:1259",
      "A:1260",
      "A:1261",
      "A:1262",
      "A:1263",
      "A:1264",
      "A:1265",
      "A:1266",
      "A:1267",
      "A:1268",
      "A:1269",
      "A:1270",
      "A:1271",
      "A:1272",
      "A:1273",
      "A:1274",
      "A:1275",
      "A:1276",
      "A:1277",
      "A:1278",
      "A:1279",
      "A:1280",
      "A:1281",
      "A:1282",
      "A:1283",
      "A:1284",
      "A:1285",
      "A:1286",
      "A:1287",
      "A:1288",
      "A:1289",
      "A:1290",
      "A:1291",
      "A:1292",
      "A:1293",
      "A:1294",
      "A:1295",
      "A:1296",
      "A:1297",
      "A:1298",
      "A:1299",
      "A:1300",
      "A:1301",
      "A:1302",
      "A:1303",
      "A:1304",
      "A:1305",
      "A:1306",
      "A:1307",
      "A:1308",
      "A:1309",
      "A:1310",
      "A:1311",
      "A:1312",
      "A:1313",
      "A:1314",
      "A:1315",
      "A:1316",
      "A:1317",
      "A:1318",
      "A:1319",
      "A:1320",
      "A:1321",
      "A:1322",
      "A:1323",
      "A:1324",
      "A:1325",
      "A:1326",
      "A:1327",
      "A:1328",
      "A:1329",
      "A:1330",
      "A:1331",
      "A:1332",
      "A:1333",
      "A:1334",
      "A:1335",
      "A:1336",
      "A:1337",
      "A:1338",
      "A:1339",
      "A:1340",
      "A:1341",
      "A:1342",
      "A:1343",
      "A:1344",
      "A:1345",
      "A:1346",
      "A:1347",
      "A:1348",
      "A:1349",
      "A:1350",
      "A:1351",
      "A:1352",
      "A:1353",
      "A:1354",
      "A:1355",
      "A:1356",
      "A:1357",
      "A:1358",
      "A:1359",
      "A:1360",
      "A:1361",
      "A:1362",
      "A:1363",
      "A:1364",
      "A:1365",
      "A:1366",
      "A:1367",
      "A:1368",
      "A:1369",
      "A:1370",
      "A:1371",
      "A:1372",
      "A:1373",
      "A:1374",
      "A:1375",
      "A:1376",
      "A:1377",
      "A:1378",
      "A:1379",
      "A:1380",
      "A:1381",
      "A:1382",
      "A:1383",
      "A:1384",
      "A:1385",
      "A:1386",
      "A:1387",
      "A:1388",
      "A:1389",
      "A:1390",
      "A:1391",
      "A:1392",
      "A:1393",
      "A:1394",
      "A:1395",
      "A:1396",
      "A:1397",
      "A:1398",
      "A:1399",
      "A:1400",
      "A:1401",
      "A:1402",
      "A:1403",
      "A:1404",
      "A:1405",
      "A:1406",
      "A:1407",
      "A:1408",
      "A:1409",
      "A:1410",
      "A:1411",
      "A:1412",
      "A:1413",
      "A:1414",
      "A:1415",
      "A:1416",
      "A:1417",
      "A:1418",
      "A:1419",
      "A:1420",
      "A:1421",
      "A:1422",
      "A:1423",
      "A:1424",
      "A:1425",
      "A:1426",
      "A:1427",
      "A:1428",
      "A:1429",
      "A:1430",
      "A:1431",
      "A:1432",
      "A:1433",
      "A:1434",
      "A:1435",
      "A:1436",
      "A:1437",
      "A:1438",
      "A:1439",
      "A:1440",
      "A:1441",
      "A:1442",
      "A:1443",
      "A:1444",
      "A:1445",
      "A:1446",
      "A:1447",
      "A:1448",
      "A:1449",
      "A:1450",
      "A:1451",
      "A:1452",
      "A:1453",
      "A:1454",
      "A:1455",
      "A:1456",
      "A:1457",
      "A:1458",
      "A:1459",
      "A:1460",
      "A:1461",
      "A:1462",
      "A:1463",
      "A:1464",
      "A:1465",
      "A:1466",
      "A:1467",
      "A:1468",
      "A:1469",
      "A:1470",
      "A:1471",
      "A:1472",
      "A:1473",
      "A:1474",
      "A:1475",
      "A:1476",
      "A:1477",
      "A:1478",
      "A:1479",
      "A:1480",
      "A:1481",
      "A:1482",
      "A:1483",
      "A:1484",
      "A:1485",
      "A:1486",
      "A:1487",
      "A:1488",
      "A:1489",
      "A:1490",
      "A:1491",
      "A:1492",
      "A:1493",
      "A:1494",
      "A:1495",
      "A:1496",
      "A:1497",
      "A:1498",
      "A:1499",
      "A:1500",
      "A:1501",
      "A:1502",
      "A:1503",
      "A:1504",
      "A:1505",
      "A:1506",
      "A:1507",
      "A:1508",
      "A:1509",
      "A:1510",
      "A:1511",
      "A:1512",
      "A:1513",
      "A:1514",
      "A:1515",
      "A:1516",
      "A:1518",
      "A:1519",
      "A:1520",
      "A:1521",
      "A:1522",
      "A:1523",
      "A:1524",
      "A:1525",
      "A:1526",
      "A:1527",
      "A:1528",
      "A:1529",
      "A:1530",
      "A:1531",
      "A:1532",
      "A:1533",
      "A:1534",
      "A:1535"
    ],
    "A:1518": [
      "A:1231",
      "A:1232",
      "A:1233",
      "A:1234",
      "A:1235",
      "A:1236",
      "A:1237",
      "A:1238",
      "A:1239",
      "A:1240",
      "A:1241",
      "A:1242",
      "A:1243",
      "A:1244",
      "A:1245",
      "A:1246",
      "A:1247",
      "A:1248",
      "A:1249",
      "A:1250",
      "A:1251",
      "A:1252",
      "A:1253",
      "A:1254",
      "A:1255",
      "A:1256",
      "A:1257",
      "A:1258",
      "A:1259",
      "A:1260",
      "A:1261",
      "A:1262",
      "A:1263",
      "A:1264",
      "A:1265",
      "A:1266",
      "A:1267",
      "A:1268",
      "A:1269",
      "A:1270",
      "A:1271",
      "A:1272",
      "A:1273",
      "A:1274",
      "A:1275",
      "A:1276",
      "A:1277",
      "A:1278",
      "A:1279",
      "A:1280",
      "A:1281",
      "A:1282",
      "A:1283",
      "A:1284",
      "A:1285",
      "A:1286",
      "A:1287",
      "A:1288",
      "A:1289",
      "A:1290",
      "A:1291",
      "A:1292",
      "A:1293",
      "A:1294",
      "A:1295",
      "A:1296",
      "A:1297",
      "A:1298",
      "A:1299",
      "A:1300",
      "A:1301",
      "A:1302",
      "A:1303",
      "A:1304",
      "A:1305",
      "A:1306",
      "A:1307",
      "A:1308",
      "A:1309",
      "A:1310",
      "A:1311",
      "A:1312",
      "A:1313",
      "A:1314",
      "A:1315",
      "A:1316",
      "A:1317",
      "A:1318",
      "A:1319",
      "A:1320",
      "A:1321",
      "A:1322",
      "A:1323",
      "A:1324",
      "A:1325",
      "A:1326",
      "A:1327",
      "A:1328",
      "A:1329",
      "A:1330",
      "A:1331",
      "A:1332",
      "A:1333",
      "A:1334",
      "A:1335",
      "A:1336",
      "A:1337",
      "A:1338",
      "A:1339",
      "A:1340",
      "A:1341",
      "A:1342",
      "A:1343",
      "A:1344",
      "A:1345",
      "A:1346",
      "A:1347",
      "A:1348",
      "A:1349",
      "A:1350",
      "A:1351",
      "A:1352",
      "A:1353",
      "A:1354",
      "A:1355",
      "A:1356",
      "A:1357",
      "A:1358",
      "A:1359",
      "A:1360",
      "A:1361",
      "A:1362",
      "A:1363",
      "A:1364",
      "A:1365",
      "A:1366",
      "A:1367",
      "A:1368",
      "A:1369",
      "A:1370",
      "A:1371",
      "A:1372",
      "A:1373",
      "A:1374",
      "A:1375",
      "A:1376",
      "A:1377",
      "A:1378",
      "A:1379",
      "A:1380",
      "A:1381",
      "A:1382",
      "A:1383",
      "A:1384",
      "A:1385",
      "A:1386",
      "A:1387",
      "A:1388",
      "A:1389",
      "A:1390",
      "A:1391",
      "A:1392",
      "A:1393",
      "A:1394",
      "A:1395",
      "A:1396",
      "A:1397",
      "A:1398",
      "A:1399",
      "A:1400",
      "A:1401",
      "A:1402",
      "A:1403",
      "A:1404",
      "A:1405",
      "A:1406",
      "A:1407",
      "A:1408",
      "A:1409",
      "A:1410",
      "A:1411",
      "A:1412",
      "A:1413",
      "A:1414",
      "A:1415",
      "A:1416",
      "A:1417",
      "A:1418",
      "A:1419",
      "A:1420",
      "A:1421",
      "A:1422",
      "A:1423",
      "A:1424",
      "A:1425",
      "A:1426",
      "A:1427",
      "A:1428",
      "A:1429",
      "A:1430",
      "A:1431",
      "A:1432",
      "A:1433",
      "A:1434",
      "A:1435",
      "A:1436",
      "A:1437",
      "A:1438",
      "A:1439",
      "A:1440",
      "A:1441",
      "A:1442",
      "A:1443",
      "A:1444",
      "A:1445",
      "A:1446",
      "A:1447",
      "A:1448",
      "A:1449",
      "A:1450",
      "A:1451",
      "A:1452",
      "A:1453",
      "A:1454",
      "A:1455",
      "A:1456",
      "A:1457",
      "A:1458",
      "A:1459",
      "A:1460",
      "A:1461",
      "A:1462",
      "A:1463",
      "A:1464",
      "A:1465",
      "A:1466",
      "A:1467",
      "A:1468",
      "A:1469",
      "A:1470",
      "A:1471",
      "A:1472",
      "A:1473",
      "A:1474",
      "A:1475",
      "A:1476",
      "A:1477",
      "A:1478",
      "A:1479",
      "A:1480",
      "A:1481",
      "A:1482",
      "A:1483",
      "A:1484",
      "A:1485",
      "A:1486",
      "A:1487",
      "A:1488",
      "A:1489",
      "A:1490",
      "A:1491",
      "A:1492",
      "A:1493",
      "A:1494",
      "A:1495",
      "A:1496",
      "A:1497",
      "A:1498",
      "A:1499",
      "A:1500",
      "A:1501",
      "A:1502",
      "A:1503",
      "A:1504",
      "A:1505",
      "A:1506",
      "A:1507",
      "A:1508",
      "A:1509",
      "A:1510",
      "A:1511",
      "A:1512",
      "A:1513",
      "A:1514",
      "A:1515",
      "A:1516",
      "A:1517",
      "A:1519",
      "A:1520",
      "A:1521",
      "A:1522",
      "A:1523",
      "A:1524",
      "A:1525",
      "A:1526",
      "A:1527",
      "A:1528",
      "A:1529",
      "A:1530",
      "A:1531",
      "A:1532",
      "A:1533",
      "A:1534",
      "A:1535"
    ],
    "A:1519": [
      "A:1231",
      "A:1232",
      "A:1233",
      "A:1234",
      "A:1235",
      "A:1236",
      "A:1237",
      "A:1238",
      "A:1239",
      "A:1240",
      "A:1241",
      "A:1242",
      "A:1243",
      "A:1244",
      "A:1245",
      "A:1246",
      "A:1247",
      "A:1248",
      "A:1249",
      "A:1250",
      "A:1251",
      "A:1252",
      "A:1253",
      "A:1254",
      "A:1255",
      "A:1256",
      "A:1257",
      "A:1258",
      "A:1259",
      "A:1260",
      "A:1261",
      "A:1262",
      "A:1263",
      "A:1264",
      "A:1265",
      "A:1266",
      "A:1267",
      "A:1268",
      "A:1269",
      "A:1270",
      "A:1271",
      "A:1272",
      "A:1273",
      "A:1274",
      "A:1275",
      "A:1276",
      "A:1277",
      "A:1278",
      "A:1279",
      "A:1280",
      "A:1281",
      "A:1282",
      "A:1283",
      "A:1284",
      "A:1285",
      "A:1286",
      "A:1287",
      "A:1288",
      "A:1289",
      "A:1290",
      "A:1291",
      "A:1292",
      "A:1293",
      "A:1294",
      "A:1295",
      "A:1296",
      "A:1297",
      "A:1298",
      "A:1299",
      "A:1300",
      "A:1301",
      "A:1302",
      "A:1303",
      "A:1304",
      "A:1305",
      "A:1306",
      "A:1307",
      "A:1308",
      "A:1309",
      "A:1310",
      "A:1311",
      "A:1312",
      "A:1313",
      "A:1314",
      "A:1315",
      "A:1316",
      "A:1317",
      "A:1318",
      "A:1319",
      "A:1320",
      "A:1321",
      "A:1322",
      "A:1323",
      "A:1324",
      "A:1325",
      "A:1326",
      "A:1327",
      "A:1328",
      "A:1329",
      "A:1330",
      "A:1331",
      "A:1332",
      "A:1333",
      "A:1334",
      "A:1335",
      "A:1336",
      "A:1337",
      "A:1338",
      "A:1339",
      "A:1340",
      "A:1341",
      "A:1342",
      "A:1343",
      "A:1344",
      "A:1345",
      "A:1346",
      "A:1347",
      "A:1348",
      "A:1349",
      "A:1350",
      "A:1351",
      "A:1352",
      "A:1353",
      "A:1354",
      "A:1355",
      "A:1356",
      "A:1357",
      "A:1358",
      "A:1359",
      "A:1360",
      "A:1361",
      "A:1362",
      "A:1363",
      "A:1364",
      "A:1365",
      "A:1366",
      "A:1367",
      "A:1368",
      "A:1369",
      "A:1370",
      "A:1371",
      "A:1372",
      "A:1373",
      "A:1374",
      "A:1375",
      "A:1376",
      "A:1377",
      "A:1378",
      "A:1379",
      "A:1380",
      "A:1381",
      "A:1382",
      "A:1383",
      "A:1384",
      "A:1385",
      "A:1386",
      "A:1387",
      "A:1388",
      "A:1389",
      "A:1390",
      "A:1391",
      "A:1392",
      "A:1393",
      "A:1394",
      "A:1395",
      "A:1396",
      "A:1397",
      "A:1398",
      "A:1399",
      "A:1400",
      "A:1401",
      "A:1402",
      "A:1403",
      "A:1404",
      "A:1405",
      "A:1406",
      "A:1407",
      "A:1408",
      "A:1409",
      "A:1410",
      "A:1411",
      "A:1412",
      "A:1413",
      "A:1414",
      "A:1415",
      "A:1416",
      "A:1417",
      "A:1418",
      "A:1419",
      "A:1420",
      "A:1421",
      "A:1422",
      "A:1423",
      "A:1424",
      "A:1425",
      "A:1426",
      "A:1427",
      "A:1428",
      "A:1429",
      "A:1430",
      "A:1431",
      "A:1432",
      "A:1433",
      "A:1434",
      "A:1435",
      "A:1436",
      "A:1437",
      "A:1438",
      "A:1439",
      "A:1440",
      "A:1441",
      "A:1442",
      "A:1443",
      "A:1444",
      "A:1445",
      "A:1446",
      "A:1447",
      "A:1448",
      "A:1449",
      "A:1450",
      "A:1451",
      "A:1452",
      "A:1453",
      "A:1454",
      "A:1455",
      "A:1456",
      "A:1457",
      "A:1458",
      "A:1459",
      "A:1460",
      "A:1461",
      "A:1462",
      "A:1463",
      "A:1464",
      "A:1465",
      "A:1466",
      "A:1467",
      "A:1468",
      "A:1469",
      "A:1470",
      "A:1471",
      "A:1472",
      "A:1473",
      "A:1474",
      "A:1475",
      "A:1476",
      "A:1477",
      "A:1478",
      "A:1479",
      "A:1480",
      "A:1481",
      "A:1482",
      "A:1483",
      "A:1484",
      "A:1485",
      "A:1486",
      "A:1487",
      "A:1488",
      "A:1489",
      "A:1490",
      "A:1491",
      "A:1492",
      "A:1493",
      "A:1494",
      "A:1495",
      "A:1496",
      "A:1497",
      "A:1498",
      "A:1499",
      "A:1500",
      "A:1501",
      "A:1502",
      "A:1503",
      "A:1504",
      "A:1505",
      "A:1506",
      "A:1507",
      "A:1508",
      "A:1509",
      "A:1510",
      "A:1511",
      "A:1512",
      "A:1513",
      "A:1514",
      "A:1515",
      "A:1516",
      "A:1517",
      "A:1518",
      "A:1520",
      "A:1521",
      "A:1522",
      "A:1523",
      "A:1524",
      "A:1525",
      "A:1526",
      "A:1527",
      "A:1528",
      "A:1529",
      "A:1530",
      "A:1531",
      "A:1532",
      "A:1533",
      "A:1534",
      "A:1535"
    ],
    "A:1520": [
      "A:1231",
      "A:1232",
      "A:1233",
      "A:1234",
      "A:1235",
      "A:1236",
      "A:1237",
      "A:1238",
      "A:1239",
      "A:1240",
      "A:1241",
      "A:1242",
      "A:1243",
      "A:1244",
      "A:1245",
      "A:1246",
      "A:1247",
      "A:1248",
      "A:1249",
      "A:1250",
      "A:1251",
      "A:1252",
      "A:1253",
      "A:1254",
      "A:1255",
      "A:1256",
      "A:1257",
      "A:1258",
      "A:1259",
      "A:1260",
      "A:1261",
      "A:1262",
      "A:1263",
      "A:1264",
      "A:1265",
      "A:1266",
      "A:1267",
      "A:1268",
      "A:1269",
      "A:1270",
      "A:1271",
      "A:1272",
      "A:1273",
      "A:1274",
      "A:1275",
      "A:1276",
      "A:1277",
      "A:1278",
      "A:1279",
      "A:1280",
      "A:1281",
      "A:1282",
      "A:1283",
      "A:1284",
      "A:1285",
      "A:1286",
      "A:1287",
      "A:1288",
      "A:1289",
      "A:1290",
      "A:1291",
      "A:1292",
      "A:1293",
      "A:1294",
      "A:1295",
      "A:1296",
      "A:1297",
      "A:1298",
      "A:1299",
      "A:1300",
      "A:1301",
      "A:1302",
      "A:1303",
      "A:1304",
      "A:1305",
      "A:1306",
      "A:1307",
      "A:1308",
      "A:1309",
      "A:1310",
      "A:1311",
      "A:1312",
      "A:1313",
      "A:1314",
      "A:1315",
      "A:1316",
      "A:1317",
      "A:1318",
      "A:1319",
      "A:1320",
      "A:1321",
      "A:1322",
      "A:1323",
      "A:1324",
      "A:1325",
      "A:1326",
      "A:1327",
      "A:1328",
      "A:1329",
      "A:1330",
      "A:1331",
      "A:1332",
      "A:1333",
      "A:1334",
      "A:1335",
      "A:1336",
      "A:1337",
      "A:1338",
      "A:1339",
      "A:1340",
      "A:1341",
      "A:1342",
      "A:1343",
      "A:1344",
      "A:1345",
      "A:1346",
      "A:1347",
      "A:1348",
      "A:1349",
      "A:1350",
      "A:1351",
      "A:1352",
      "A:1353",
      "A:1354",
      "A:1355",
      "A:1356",
      "A:1357",
      "A:1358",
      "A:1359",
      "A:1360",
      "A:1361",
      "A:1362",
      "A:1363",
      "A:1364",
      "A:1365",
      "A:1366",
      "A:1367",
      "A:1368",
      "A:1369",
      "A:1370",
      "A:1371",
      "A:1372",
      "A:1373",
      "A:1374",
      "A:1375",
      "A:1376",
      "A:1377",
      "A:1378",
      "A:1379",
      "A:1380",
      "A:1381",
      "A:1382",
      "A:1383",
      "A:1384",
      "A:1385",
      "A:1386",
      "A:1387",
      "A:1388",
      "A:1389",
      "A:1390",
      "A:1391",
      "A:1392",
      "A:1393",
      "A:1394",
      "A:1395",
      "A:1396",
      "A:1397",
      "A:1398",
      "A:1399",
      "A:1400",
      "A:1401",
      "A:1402",
      "A:1403",
      "A:1404",
      "A:1405",
      "A:1406",
      "A:1407",
      "A:1408",
      "A:1409",
      "A:1410",
      "A:1411",
      "A:1412",
      "A:1413",
      "A:1414",
      "A:1415",
      "A:1416",
      "A:1417",
      "A:1418",
      "A:1419",
      "A:1420",
      "A:1421",
      "A:1422",
      "A:1423",
      "A:1424",
      "A:1425",
      "A:1426",
      "A:1427",
      "A:1428",
      "A:1429",
      "A:1430",
      "A:1431",
      "A:1432",
      "A:1433",
      "A:1434",
      "A:1435",
      "A:1436",
      "A:1437",
      "A:1438",
      "A:1439",
      "A:1440",
      "A:1441",
      "A:1442",
      "A:1443",
      "A:1444",
      "A:1445",
      "A:1446",
      "A:1447",
      "A:1448",
      "A:1449",
      "A:1450",
      "A:1451",
      "A:1452",
      "A:1453",
      "A:1454",
      "A:1455",
      "A:1456",
      "A:1457",
      "A:1458",
      "A:1459",
      "A:1460",
      "A:1461",
      "A:1462",
      "A:1463",
      "A:1464",
      "A:1465",
      "A:1466",
      "A:1467",
      "A:1468",
      "A:1469",
      "A:1470",
      "A:1471",
      "A:1472",
      "A:1473",
      "A:1474",
      "A:1475",
      "A:1476",
      "A:1477",
      "A:1478",
      "A:1479",
      "A:1480",
      "A:1481",
      "A:1482",
      "A:1483",
      "A:1484",
      "A:1485",
      "A:1486",
      "A:1487",
      "A:1488",
      "A:1489",
      "A:1490",
      "A:1491",
      "A:1492",
      "A:1493",
      "A:1494",
      "A:1495",
      "A:1496",
      "A:1497",
      "A:1498",
      "A:1499",
      "A:1500",
      "A:1501",
      "A:1502",
      "A:1503",
      "A:1504",
      "A:1505",
      "A:1506",
      "A:1507",
      "A:1508",
      "A:1509",
      "A:1510",
      "A:1511",
      "A:1512",
      "A:1513",
      "A:1514",
      "A:1515",
      "A:1516",
      "A:1517",
      "A:1518",
      "A:1519",
      "A:1521",
      "A:1522",
      "A:1523",
      "A:1524",
      "A:1525",
      "A:1526",
      "A:1527",
      "A:1528",
      "A:1529",
      "A:1530",
      "A:1531",
      "A:1532",
      "A:1533",
      "A:1534",
      "A:1535"
    ],
    "A:1521": [
      "A:1231",
      "A:1232",
      "A:1233",
      "A:1234",
      "A:1235",
      "A:1236",
      "A:1237",
      "A:1238",
      "A:1239",
      "A:1240",
      "A:1241",
      "A:1242",
      "A:1243",
      "A:1244",
      "A:1245",
      "A:1246",
      "A:1247",
      "A:1248",
      "A:1249",
      "A:1250",
      "A:1251",
      "A:1252",
      "A:1253",
      "A:1254",
      "A:1255",
      "A:1256",
      "A:1257",
      "A:1258",
      "A:1259",
      "A:1260",
      "A:1261",
      "A:1262",
      "A:1263",
      "A:1264",
      "A:1265",
      "A:1266",
      "A:1267",
      "A:1268",
      "A:1269",
      "A:1270",
      "A:1271",
      "A:1272",
      "A:1273",
      "A:1274",
      "A:1275",
      "A:1276",
      "A:1277",
      "A:1278",
      "A:1279",
      "A:1280",
      "A:1281",
      "A:1282",
      "A:1283",
      "A:1284",
      "A:1285",
      "A:1286",
      "A:1287",
      "A:1288",
      "A:1289",
      "A:1290",
      "A:1291",
      "A:1292",
      "A:1293",
      "A:1294",
      "A:1295",
      "A:1296",
      "A:1297",
      "A:1298",
      "A:1299",
      "A:1300",
      "A:1301",
      "A:1302",
      "A:1303",
      "A:1304",
      "A:1305",
      "A:1306",
      "A:1307",
      "A:1308",
      "A:1309",
      "A:1310",
      "A:1311",
      "A:1312",
      "A:1313",
      "A:1314",
      "A:1315",
      "A:1316",
      "A:1317",
      "A:1318",
      "A:1319",
      "A:1320",
      "A:1321",
      "A:1322",
      "A:1323",
      "A:1324",
      "A:1325",
      "A:1326",
      "A:1327",
      "A:1328",
      "A:1329",
      "A:1330",
      "A:1331",
      "A:1332",
      "A:1333",
      "A:1334",
      "A:1335",
      "A:1336",
      "A:1337",
      "A:1338",
      "A:1339",
      "A:1340",
      "A:1341",
      "A:1342",
      "A:1343",
      "A:1344",
      "A:1345",
      "A:1346",
      "A:1347",
      "A:1348",
      "A:1349",
      "A:1350",
      "A:1351",
      "A:1352",
      "A:1353",
      "A:1354",
      "A:1355",
      "A:1356",
      "A:1357",
      "A:1358",
      "A:1359",
      "A:1360",
      "A:1361",
      "A:1362",
      "A:1363",
      "A:1364",
      "A:1365",
      "A:1366",
      "A:1367",
      "A:1368",
      "A:1369",
      "A:1370",
      "A:1371",
      "A:1372",
      "A:1373",
      "A:1374",
      "A:1375",
      "A:1376",
      "A:1377",
      "A:1378",
      "A:1379",
      "A:1380",
      "A:1381",
      "A:1382",
      "A:1383",
      "A:1384",
      "A:1385",
      "A:1386",
      "A:1387",
      "A:1388",
      "A:1389",
      "A:1390",
      "A:1391",
      "A:1392",
      "A:1393",
      "A:1394",
      "A:1395",
      "A:1396",
      "A:1397",
      "A:1398",
      "A:1399",
      "A:1400",
      "A:1401",
      "A:1402",
      "A:1403",
      "A:1404",
      "A:1405",
      "A:1406",
      "A:1407",
      "A:1408",
      "A:1409",
      "A:1410",
      "A:1411",
      "A:1412",
      "A:1413",
      "A:1414",
      "A:1415",
      "A:1416",
      "A:1417",
      "A:1418",
      "A:1419",
      "A:1420",
      "A:1421",
      "A:1422",
      "A:1423",
      "A:1424",
      "A:1425",
      "A:1426",
      "A:1427",
      "A:1428",
      "A:1429",
      "A:1430",
      "A:1431",
      "A:1432",
      "A:1433",
      "A:1434",
      "A:1435",
      "A:1436",
      "A:1437",
      "A:1438",
      "A:1439",
      "A:1440",
      "A:1441",
      "A:1442",
      "A:1443",
      "A:1444",
      "A:1445",
      "A:1446",
      "A:1447",
      "A:1448",
      "A:1449",
      "A:1450",
      "A:1451",
      "A:1452",
      "A:1453",
      "A:1454",
      "A:1455",
      "A:1456",
      "A:1457",
      "A:1458",
      "A:1459",
      "A:1460",
      "A:1461",
      "A:1462",
      "A:1463",
      "A:1464",
      "A:1465",
      "A:1466",
      "A:1467",
      "A:1468",
      "A:1469",
      "A:1470",
      "A:1471",
      "A:1472",
      "A:1473",
      "A:1474",
      "A:1475",
      "A:1476",
      "A:1477",
      "A:1478",
      "A:1479",
      "A:1480",
      "A:1481",
      "A:1482",
      "A:1483",
      "A:1484",
      "A:1485",
      "A:1486",
      "A:1487",
      "A:1488",
      "A:1489",
      "A:1490",
      "A:1491",
      "A:1492",
      "A:1493",
      "A:1494",
      "A:1495",
      "A:1496",
      "A:1497",
      "A:1498",
      "A:1499",
      "A:1500",
      "A:1501",
      "A:1502",
      "A:1503",
      "A:1504",
      "A:1505",
      "A:1506",
      "A:1507",
      "A:1508",
      "A:1509",
      "A:1510",
      "A:1511",
      "A:1512",
      "A:1513",
      "A:1514",
      "A:1515",
      "A:1516",
      "A:1517",
      "A:1518",
      "A:1519",
      "A:1520",
      "A:1522",
      "A:1523",
      "A:1524",
      "A:1525",
      "A:1526",
      "A:1527",
      "A:1528",
      "A:1529",
      "A:1530",
      "A:1531",
      "A:1532",
      "A:1533",
      "A:1534",
      "A:1535"
    ],
    "A:1522": [
      "A:1231",
      "A:1232",
      "A:1233",
      "A:1234",
      "A:1235",
      "A:1236",
      "A:1237",
      "A:1238",
      "A:1239",
      "A:1240",
      "A:1241",
      "A:1242",
      "A:1243",
      "A:1244",
      "A:1245",
      "A:1246",
      "A:1247",
      "A:1248",
      "A:1249",
      "A:1250",
      "A:1251",
      "A:1252",
      "A:1253",
      "A:1254",
      "A:1255",
      "A:1256",
      "A:1257",
      "A:1258",
      "A:1259",
      "A:1260",
      "A:1261",
      "A:1262",
      "A:1263",
      "A:1264",
      "A:1265",
      "A:1266",
      "A:1267",
      "A:1268",
      "A:1269",
      "A:1270",
      "A:1271",
      "A:1272",
      "A:1273",
      "A:1274",
      "A:1275",
      "A:1276",
      "A:1277",
      "A:1278",
      "A:1279",
      "A:1280",
      "A:1281",
      "A:1282",
      "A:1283",
      "A:1284",
      "A:1285",
      "A:1286",
      "A:1287",
      "A:1288",
      "A:1289",
      "A:1290",
      "A:1291",
      "A:1292",
      "A:1293",
      "A:1294",
      "A:1295",
      "A:1296",
      "A:1297",
      "A:1298",
      "A:1299",
      "A:1300",
      "A:1301",
      "A:1302",
      "A:1303",
      "A:1304",
      "A:1305",
      "A:1306",
      "A:1307",
      "A:1308",
      "A:1309",
      "A:1310",
      "A:1311",
      "A:1312",
      "A:1313",
      "A:1314",
      "A:1315",
      "A:1316",
      "A:1317",
      "A:1318",
      "A:1319",
      "A:1320",
      "A:1321",
      "A:1322",
      "A:1323",
      "A:1324",
      "A:1325",
      "A:1326",
      "A:1327",
      "A:1328",
      "A:1329",
      "A:1330",
      "A:1331",
      "A:1332",
      "A:1333",
      "A:1334",
      "A:1335",
      "A:1336",
      "A:1337",
      "A:1338",
      "A:1339",
      "A:1340",
      "A:1341",
      "A:1342",
      "A:1343",
      "A:1344",
      "A:1345",
      "A:1346",
      "A:1347",
      "A:1348",
      "A:1349",
      "A:1350",
      "A:1351",
      "A:1352",
      "A:1353",
      "A:1354",
      "A:1355",
      "A:1356",
      "A:1357",
      "A:1358",
      "A:1359",
      "A:1360",
      "A:1361",
      "A:1362",
      "A:1363",
      "A:1364",
      "A:1365",
      "A:1366",
      "A:1367",
      "A:1368",
      "A:1369",
      "A:1370",
      "A:1371",
      "A:1372",
      "A:1373",
      "A:1374",
      "A:1375",
      "A:1376",
      "A:1377",
      "A:1378",
      "A:1379",
      "A:1380",
      "A:1381",
      "A:1382",
      "A:1383",
      "A:1384",
      "A:1385",
      "A:1386",
      "A:1387",
      "A:1388",
      "A:1389",
      "A:1390",
      "A:1391",
      "A:1392",
      "A:1393",
      "A:1394",
      "A:1395",
      "A:1396",
      "A:1397",
      "A:1398",
      "A:1399",
      "A:1400",
      "A:1401",
      "A:1402",
      "A:1403",
      "A:1404",
      "A:1405",
      "A:1406",
      "A:1407",
      "A:1408",
      "A:1409",
      "A:1410",
      "A:1411",
      "A:1412",
      "A:1413",
      "A:1414",
      "A:1415",
      "A:1416",
      "A:1417",
      "A:1418",
      "A:1419",
      "A:1420",
      "A:1421",
      "A:1422",
      "A:1423",
      "A:1424",
      "A:1425",
      "A:1426",
      "A:1427",
      "A:1428",
      "A:1429",
      "A:1430",
      "A:1431",
      "A:1432",
      "A:1433",
      "A:1434",
      "A:1435",
      "A:1436",
      "A:1437",
      "A:1438",
      "A:1439",
      "A:1440",
      "A:1441",
      "A:1442",
      "A:1443",
      "A:1444",
      "A:1445",
      "A:1446",
      "A:1447",
      "A:1448",
      "A:1449",
      "A:1450",
      "A:1451",
      "A:1452",
      "A:1453",
      "A:1454",
      "A:1455",
      "A:1456",
      "A:1457",
      "A:1458",
      "A:1459",
      "A:1460",
      "A:1461",
      "A:1462",
      "A:1463",
      "A:1464",
      "A:1465",
      "A:1466",
      "A:1467",
      "A:1468",
      "A:1469",
      "A:1470",
      "A:1471",
      "A:1472",
      "A:1473",
      "A:1474",
      "A:1475",
      "A:1476",
      "A:1477",
      "A:1478",
      "A:1479",
      "A:1480",
      "A:1481",
      "A:1482",
      "A:1483",
      "A:1484",
      "A:1485",
      "A:1486",
      "A:1487",
      "A:1488",
      "A:1489",
      "A:1490",
      "A:1491",
      "A:1492",
      "A:1493",
      "A:1494",
      "A:1495",
      "A:1496",
      "A:1497",
      "A:1498",
      "A:1499",
      "A:1500",
      "A:1501",
      "A:1502",
      "A:1503",
      "A:1504",
      "A:1505",
      "A:1506",
      "A:1507",
      "A:1508",
      "A:1509",
      "A:1510",
      "A:1511",
      "A:1512",
      "A:1513",
      "A:1514",
      "A:1515",
      "A:1516",
      "A:1517",
      "A:1518",
      "A:1519",
      "A:1520",
      "A:1521",
      "A:1523",
      "A:1524",
      "A:1525",
      "A:1526",
      "A:1527",
      "A:1528",
      "A:1529",
      "A:1530",
      "A:1531",
      "A:1532",
      "A:1533",
      "A:1534",
      "A:1535"
    ],
    "A:1523": [
      "A:1231",
      "A:1232",
      "A:1233",
      "A:1234",
      "A:1235",
      "A:1236",
      "A:1237",
      "A:1238",
      "A:1239",
      "A:1240",
      "A:1241",
      "A:1242",
      "A:1243",
      "A:1244",
      "A:1245",
      "A:1246",
      "A:1247",
      "A:1248",
      "A:1249",
      "A:1250",
      "A:1251",
      "A:1252",
      "A:1253",
      "A:1254",
      "A:1255",
      "A:1256",
      "A:1257",
      "A:1258",
      "A:1259",
      "A:1260",
      "A:1261",
      "A:1262",
      "A:1263",
      "A:1264",
      "A:1265",
      "A:1266",
      "A:1267",
      "A:1268",
      "A:1269",
      "A:1270",
      "A:1271",
      "A:1272",
      "A:1273",
      "A:1274",
      "A:1275",
      "A:1276",
      "A:1277",
      "A:1278",
      "A:1279",
      "A:1280",
      "A:1281",
      "A:1282",
      "A:1283",
      "A:1284",
      "A:1285",
      "A:1286",
      "A:1287",
      "A:1288",
      "A:1289",
      "A:1290",
      "A:1291",
      "A:1292",
      "A:1293",
      "A:1294",
      "A:1295",
      "A:1296",
      "A:1297",
      "A:1298",
      "A:1299",
      "A:1300",
      "A:1301",
      "A:1302",
      "A:1303",
      "A:1304",
      "A:1305",
      "A:1306",
      "A:1307",
      "A:1308",
      "A:1309",
      "A:1310",
      "A:1311",
      "A:1312",
      "A:1313",
      "A:1314",
      "A:1315",
      "A:1316",
      "A:1317",
      "A:1318",
      "A:1319",
      "A:1320",
      "A:1321",
      "A:1322",
      "A:1323",
      "A:1324",
      "A:1325",
      "A:1326",
      "A:1327",
      "A:1328",
      "A:1329",
      "A:1330",
      "A:1331",
      "A:1332",
      "A:1333",
      "A:1334",
      "A:1335",
      "A:1336",
      "A:1337",
      "A:1338",
      "A:1339",
      "A:1340",
      "A:1341",
      "A:1342",
      "A:1343",
      "A:1344",
      "A:1345",
      "A:1346",
      "A:1347",
      "A:1348",
      "A:1349",
      "A:1350",
      "A:1351",
      "A:1352",
      "A:1353",
      "A:1354",
      "A:1355",
      "A:1356",
      "A:1357",
      "A:1358",
      "A:1359",
      "A:1360",
      "A:1361",
      "A:1362",
      "A:1363",
      "A:1364",
      "A:1365",
      "A:1366",
      "A:1367",
      "A:1368",
      "A:1369",
      "A:1370",
      "A:1371",
      "A:1372",
      "A:1373",
      "A:1374",
      "A:1375",
      "A:1376",
      "A:1377",
      "A:1378",
      "A:1379",
      "A:1380",
      "A:1381",
      "A:1382",
      "A:1383",
      "A:1384",
      "A:1385",
      "A:1386",
      "A:1387",
      "A:1388",
      "A:1389",
      "A:1390",
      "A:1391",
      "A:1392",
      "A:1393",
      "A:1394",
      "A:1395",
      "A:1396",
      "A:1397",
      "A:1398",
      "A:1399",
      "A:1400",
      "A:1401",
      "A:1402",
      "A:1403",
      "A:1404",
      "A:1405",
      "A:1406",
      "A:1407",
      "A:1408",
      "A:1409",
      "A:1410",
      "A:1411",
      "A:1412",
      "A:1413",
      "A:1414",
      "A:1415",
      "A:1416",
      "A:1417",
      "A:1418",
      "A:1419",
      "A:1420",
      "A:1421",
      "A:1422",
      "A:1423",
      "A:1424",
      "A:1425",
      "A:1426",
      "A:1427",
      "A:1428",
      "A:1429",
      "A:1430",
      "A:1431",
      "A:1432",
      "A:1433",
      "A:1434",
      "A:1435",
      "A:1436",
      "A:1437",
      "A:1438",
      "A:1439",
      "A:1440",
      "A:1441",
      "A:1442",
      "A:1443",
      "A:1444",
      "A:1445",
      "A:1446",
      "A:1447",
      "A:1448",
      "A:1449",
      "A:1450",
      "A:1451",
      "A:1452",
      "A:1453",
      "A:1454",
      "A:1455",
      "A:1456",
      "A:1457",
      "A:1458",
      "A:1459",
      "A:1460",
      "A:1461",
      "A:1462",
      "A:1463",
      "A:1464",
      "A:1465",
      "A:1466",
      "A:1467",
      "A:1468",
      "A:1469",
      "A:1470",
      "A:1471",
      "A:1472",
      "A:1473",
      "A:1474",
      "A:1475",
      "A:1476",
      "A:1477",
      "A:1478",
      "A:1479",
      "A:1480",
      "A:1481",
      "A:1482",
      "A:1483",
      "A:1484",
      "A:1485",
      "A:1486",
      "A:1487",
      "A:1488",
      "A:1489",
      "A:1490",
      "A:1491",
      "A:1492",
      "A:1493",
      "A:1494",
      "A:1495",
      "A:1496",
      "A:1497",
      "A:1498",
      "A:1499",
      "A:1500",
      "A:1501",
      "A:1502",
      "A:1503",
      "A:1504",
      "A:1505",
      "A:1506",
      "A:1507",
      "A:1508",
      "A:1509",
      "A:1510",
      "A:1511",
      "A:1512",
      "A:1513",
      "A:1514",
      "A:1515",
      "A:1516",
      "A:1517",
      "A:1518",
      "A:1519",
      "A:1520",
      "A:1521",
      "A:1522",
      "A:1524",
      "A:1525",
      "A:1526",
      "A:1527",
      "A:1528",
      "A:1529",
      "A:1530",
      "A:1531",
      "A:1532",
      "A:1533",
      "A:1534",
      "A:1535"
    ],
    "A:1524": [
      "A:1231",
      "A:1232",
      "A:1233",
      "A:1234",
      "A:1235",
      "A:1236",
      "A:1237",
      "A:1238",
      "A:1239",
      "A:1240",
      "A:1241",
      "A:1242",
      "A:1243",
      "A:1244",
      "A:1245",
      "A:1246",
      "A:1247",
      "A:1248",
      "A:1249",
      "A:1250",
      "A:1251",
      "A:1252",
      "A:1253",
      "A:1254",
      "A:1255",
      "A:1256",
      "A:1257",
      "A:1258",
      "A:1259",
      "A:1260",
      "A:1261",
      "A:1262",
      "A:1263",
      "A:1264",
      "A:1265",
      "A:1266",
      "A:1267",
      "A:1268",
      "A:1269",
      "A:1270",
      "A:1271",
      "A:1272",
      "A:1273",
      "A:1274",
      "A:1275",
      "A:1276",
      "A:1277",
      "A:1278",
      "A:1279",
      "A:1280",
      "A:1281",
      "A:1282",
      "A:1283",
      "A:1284",
      "A:1285",
      "A:1286",
      "A:1287",
      "A:1288",
      "A:1289",
      "A:1290",
      "A:1291",
      "A:1292",
      "A:1293",
      "A:1294",
      "A:1295",
      "A:1296",
      "A:1297",
      "A:1298",
      "A:1299",
      "A:1300",
      "A:1301",
      "A:1302",
      "A:1303",
      "A:1304",
      "A:1305",
      "A:1306",
      "A:1307",
      "A:1308",
      "A:1309",
      "A:1310",
      "A:1311",
      "A:1312",
      "A:1313",
      "A:1314",
      "A:1315",
      "A:1316",
      "A:1317",
      "A:1318",
      "A:1319",
      "A:1320",
      "A:1321",
      "A:1322",
      "A:1323",
      "A:1324",
      "A:1325",
      "A:1326",
      "A:1327",
      "A:1328",
      "A:1329",
      "A:1330",
      "A:1331",
      "A:1332",
      "A:1333",
      "A:1334",
      "A:1335",
      "A:1336",
      "A:1337",
      "A:1338",
      "A:1339",
      "A:1340",
      "A:1341",
      "A:1342",
      "A:1343",
      "A:1344",
      "A:1345",
      "A:1346",
      "A:1347",
      "A:1348",
      "A:1349",
      "A:1350",
      "A:1351",
      "A:1352",
      "A:1353",
      "A:1354",
      "A:1355",
      "A:1356",
      "A:1357",
      "A:1358",
      "A:1359",
      "A:1360",
      "A:1361",
      "A:1362",
      "A:1363",
      "A:1364",
      "A:1365",
      "A:1366",
      "A:1367",
      "A:1368",
      "A:1369",
      "A:1370",
      "A:1371",
      "A:1372",
      "A:1373",
      "A:1374",
      "A:1375",
      "A:1376",
      "A:1377",
      "A:1378",
      "A:1379",
      "A:1380",
      "A:1381",
      "A:1382",
      "A:1383",
      "A:1384",
      "A:1385",
      "A:1386",
      "A:1387",
      "A:1388",
      "A:1389",
      "A:1390",
      "A:1391",
      "A:1392",
      "A:1393",
      "A:1394",
      "A:1395",
      "A:1396",
      "A:1397",
      "A:1398",
      "A:1399",
      "A:1400",
      "A:1401",
      "A:1402",
      "A:1403",
      "A:1404",
      "A:1405",
      "A:1406",
      "A:1407",
      "A:1408",
      "A:1409",
      "A:1410",
      "A:1411",
      "A:1412",
      "A:1413",
      "A:1414",
      "A:1415",
      "A:1416",
      "A:1417",
      "A:1418",
      "A:1419",
      "A:1420",
      "A:1421",
      "A:1422",
      "A:1423",
      "A:1424",
      "A:1425",
      "A:1426",
      "A:1427",
      "A:1428",
      "A:1429",
      "A:1430",
      "A:1431",
      "A:1432",
      "A:1433",
      "A:1434",
      "A:1435",
      "A:1436",
      "A:1437",
      "A:1438",
      "A:1439",
      "A:1440",
      "A:1441",
      "A:1442",
      "A:1443",
      "A:1444",
      "A:1445",
      "A:1446",
      "A:1447",
      "A:1448",
      "A:1449",
      "A:1450",
      "A:1451",
      "A:1452",
      "A:1453",
      "A:1454",
      "A:1455",
      "A:1456",
      "A:1457",
      "A:1458",
      "A:1459",
      "A:1460",
      "A:1461",
      "A:1462",
      "A:1463",
      "A:1464",
      "A:1465",
      "A:1466",
      "A:1467",
      "A:1468",
      "A:1469",
      "A:1470",
      "A:1471",
      "A:1472",
      "A:1473",
      "A:1474",
      "A:1475",
      "A:1476",
      "A:1477",
      "A:1478",
      "A:1479",
      "A:1480",
      "A:1481",
      "A:1482",
      "A:1483",
      "A:1484",
      "A:1485",
      "A:1486",
      "A:1487",
      "A:1488",
      "A:1489",
      "A:1490",
      "A:1491",
      "A:1492",
      "A:1493",
      "A:1494",
      "A:1495",
      "A:1496",
      "A:1497",
      "A:1498",
      "A:1499",
      "A:1500",
      "A:1501",
      "A:1502",
      "A:1503",
      "A:1504",
      "A:1505",
      "A:1506",
      "A:1507",
      "A:1508",
      "A:1509",
      "A:1510",
      "A:1511",
      "A:1512",
      "A:1513",
      "A:1514",
      "A:1515",
      "A:1516",
      "A:1517",
      "A:1518",
      "A:1519",
      "A:1520",
      "A:1521",
      "A:1522",
      "A:1523",
      "A:1525",
      "A:1526",
      "A:1527",
      "A:1528",
      "A:1529",
      "A:1530",
      "A:1531",
      "A:1532",
      "A:1533",
      "A:1534",
      "A:1535"
    ],
    "A:1525": [
      "A:1231",
      "A:1232",
      "A:1233",
      "A:1234",
      "A:1235",
      "A:1236",
      "A:1237",
      "A:1238",
      "A:1239",
      "A:1240",
      "A:1241",
      "A:1242",
      "A:1243",
      "A:1244",
      "A:1245",
      "A:1246",
      "A:1247",
      "A:1248",
      "A:1249",
      "A:1250",
      "A:1251",
      "A:1252",
      "A:1253",
      "A:1254",
      "A:1255",
      "A:1256",
      "A:1257",
      "A:1258",
      "A:1259",
      "A:1260",
      "A:1261",
      "A:1262",
      "A:1263",
      "A:1264",
      "A:1265",
      "A:1266",
      "A:1267",
      "A:1268",
      "A:1269",
      "A:1270",
      "A:1271",
      "A:1272",
      "A:1273",
      "A:1274",
      "A:1275",
      "A:1276",
      "A:1277",
      "A:1278",
      "A:1279",
      "A:1280",
      "A:1281",
      "A:1282",
      "A:1283",
      "A:1284",
      "A:1285",
      "A:1286",
      "A:1287",
      "A:1288",
      "A:1289",
      "A:1290",
      "A:1291",
      "A:1292",
      "A:1293",
      "A:1294",
      "A:1295",
      "A:1296",
      "A:1297",
      "A:1298",
      "A:1299",
      "A:1300",
      "A:1301",
      "A:1302",
      "A:1303",
      "A:1304",
      "A:1305",
      "A:1306",
      "A:1307",
      "A:1308",
      "A:1309",
      "A:1310",
      "A:1311",
      "A:1312",
      "A:1313",
      "A:1314",
      "A:1315",
      "A:1316",
      "A:1317",
      "A:1318",
      "A:1319",
      "A:1320",
      "A:1321",
      "A:1322",
      "A:1323",
      "A:1324",
      "A:1325",
      "A:1326",
      "A:1327",
      "A:1328",
      "A:1329",
      "A:1330",
      "A:1331",
      "A:1332",
      "A:1333",
      "A:1334",
      "A:1335",
      "A:1336",
      "A:1337",
      "A:1338",
      "A:1339",
      "A:1340",
      "A:1341",
      "A:1342",
      "A:1343",
      "A:1344",
      "A:1345",
      "A:1346",
      "A:1347",
      "A:1348",
      "A:1349",
      "A:1350",
      "A:1351",
      "A:1352",
      "A:1353",
      "A:1354",
      "A:1355",
      "A:1356",
      "A:1357",
      "A:1358",
      "A:1359",
      "A:1360",
      "A:1361",
      "A:1362",
      "A:1363",
      "A:1364",
      "A:1365",
      "A:1366",
      "A:1367",
      "A:1368",
      "A:1369",
      "A:1370",
      "A:1371",
      "A:1372",
      "A:1373",
      "A:1374",
      "A:1375",
      "A:1376",
      "A:1377",
      "A:1378",
      "A:1379",
      "A:1380",
      "A:1381",
      "A:1382",
      "A:1383",
      "A:1384",
      "A:1385",
      "A:1386",
      "A:1387",
      "A:1388",
      "A:1389",
      "A:1390",
      "A:1391",
      "A:1392",
      "A:1393",
      "A:1394",
      "A:1395",
      "A:1396",
      "A:1397",
      "A:1398",
      "A:1399",
      "A:1400",
      "A:1401",
      "A:1402",
      "A:1403",
      "A:1404",
      "A:1405",
      "A:1406",
      "A:1407",
      "A:1408",
      "A:1409",
      "A:1410",
      "A:1411",
      "A:1412",
      "A:1413",
      "A:1414",
      "A:1415",
      "A:1416",
      "A:1417",
      "A:1418",
      "A:1419",
      "A:1420",
      "A:1421",
      "A:1422",
      "A:1423",
      "A:1424",
      "A:1425",
      "A:1426",
      "A:1427",
      "A:1428",
      "A:1429",
      "A:1430",
      "A:1431",
      "A:1432",
      "A:1433",
      "A:1434",
      "A:1435",
      "A:1436",
      "A:1437",
      "A:1438",
      "A:1439",
      "A:1440",
      "A:1441",
      "A:1442",
      "A:1443",
      "A:1444",
      "A:1445",
      "A:1446",
      "A:1447",
      "A:1448",
      "A:1449",
      "A:1450",
      "A:1451",
      "A:1452",
      "A:1453",
      "A:1454",
      "A:1455",
      "A:1456",
      "A:1457",
      "A:1458",
      "A:1459",
      "A:1460",
      "A:1461",
      "A:1462",
      "A:1463",
      "A:1464",
      "A:1465",
      "A:1466",
      "A:1467",
      "A:1468",
      "A:1469",
      "A:1470",
      "A:1471",
      "A:1472",
      "A:1473",
      "A:1474",
      "A:1475",
      "A:1476",
      "A:1477",
      "A:1478",
      "A:1479",
      "A:1480",
      "A:1481",
      "A:1482",
      "A:1483",
      "A:1484",
      "A:1485",
      "A:1486",
      "A:1487",
      "A:1488",
      "A:1489",
      "A:1490",
      "A:1491",
      "A:1492",
      "A:1493",
      "A:1494",
      "A:1495",
      "A:1496",
      "A:1497",
      "A:1498",
      "A:1499",
      "A:1500",
      "A:1501",
      "A:1502",
      "A:1503",
      "A:1504",
      "A:1505",
      "A:1506",
      "A:1507",
      "A:1508",
      "A:1509",
      "A:1510",
      "A:1511",
      "A:1512",
      "A:1513",
      "A:1514",
      "A:1515",
      "A:1516",
      "A:1517",
      "A:1518",
      "A:1519",
      "A:1520",
      "A:1521",
      "A:1522",
      "A:1523",
      "A:1524",
      "A:1526",
      "A:1527",
      "A:1528",
      "A:1529",
      "A:1530",
      "A:1531",
      "A:1532",
      "A:1533",
      "A:1534",
      "A:1535"
    ],
    "A:1526": [
      "A:1231",
      "A:1232",
      "A:1233",
      "A:1234",
      "A:1235",
      "A:1236",
      "A:1237",
      "A:1238",
      "A:1239",
      "A:1240",
      "A:1241",
      "A:1242",
      "A:1243",
      "A:1244",
      "A:1245",
      "A:1246",
      "A:1247",
      "A:1248",
      "A:1249",
      "A:1250",
      "A:1251",
      "A:1252",
      "A:1253",
      "A:1254",
      "A:1255",
      "A:1256",
      "A:1257",
      "A:1258",
      "A:1259",
      "A:1260",
      "A:1261",
      "A:1262",
      "A:1263",
      "A:1264",
      "A:1265",
      "A:1266",
      "A:1267",
      "A:1268",
      "A:1269",
      "A:1270",
      "A:1271",
      "A:1272",
      "A:1273",
      "A:1274",
      "A:1275",
      "A:1276",
      "A:1277",
      "A:1278",
      "A:1279",
      "A:1280",
      "A:1281",
      "A:1282",
      "A:1283",
      "A:1284",
      "A:1285",
      "A:1286",
      "A:1287",
      "A:1288",
      "A:1289",
      "A:1290",
      "A:1291",
      "A:1292",
      "A:1293",
      "A:1294",
      "A:1295",
      "A:1296",
      "A:1297",
      "A:1298",
      "A:1299",
      "A:1300",
      "A:1301",
      "A:1302",
      "A:1303",
      "A:1304",
      "A:1305",
      "A:1306",
      "A:1307",
      "A:1308",
      "A:1309",
      "A:1310",
      "A:1311",
      "A:1312",
      "A:1313",
      "A:1314",
      "A:1315",
      "A:1316",
      "A:1317",
      "A:1318",
      "A:1319",
      "A:1320",
      "A:1321",
      "A:1322",
      "A:1323",
      "A:1324",
      "A:1325",
      "A:1326",
      "A:1327",
      "A:1328",
      "A:1329",
      "A:1330",
      "A:1331",
      "A:1332",
      "A:1333",
      "A:1334",
      "A:1335",
      "A:1336",
      "A:1337",
      "A:1338",
      "A:1339",
      "A:1340",
      "A:1341",
      "A:1342",
      "A:1343",
      "A:1344",
      "A:1345",
      "A:1346",
      "A:1347",
      "A:1348",
      "A:1349",
      "A:1350",
      "A:1351",
      "A:1352",
      "A:1353",
      "A:1354",
      "A:1355",
      "A:1356",
      "A:1357",
      "A:1358",
      "A:1359",
      "A:1360",
      "A:1361",
      "A:1362",
      "A:1363",
      "A:1364",
      "A:1365",
      "A:1366",
      "A:1367",
      "A:1368",
      "A:1369",
      "A:1370",
      "A:1371",
      "A:1372",
      "A:1373",
      "A:1374",
      "A:1375",
      "A:1376",
      "A:1377",
      "A:1378",
      "A:1379",
      "A:1380",
      "A:1381",
      "A:1382",
      "A:1383",
      "A:1384",
      "A:1385",
      "A:1386",
      "A:1387",
      "A:1388",
      "A:1389",
      "A:1390",
      "A:1391",
      "A:1392",
      "A:1393",
      "A:1394",
      "A:1395",
      "A:1396",
      "A:1397",
      "A:1398",
      "A:1399",
      "A:1400",
      "A:1401",
      "A:1402",
      "A:1403",
      "A:1404",
      "A:1405",
      "A:1406",
      "A:1407",
      "A:1408",
      "A:1409",
      "A:1410",
      "A:1411",
      "A:1412",
      "A:1413",
      "A:1414",
      "A:1415",
      "A:1416",
      "A:1417",
      "A:1418",
      "A:1419",
      "A:1420",
      "A:1421",
      "A:1422",
      "A:1423",
      "A:1424",
      "A:1425",
      "A:1426",
      "A:1427",
      "A:1428",
      "A:1429",
      "A:1430",
      "A:1431",
      "A:1432",
      "A:1433",
      "A:1434",
      "A:1435",
      "A:1436",
      "A:1437",
      "A:1438",
      "A:1439",
      "A:1440",
      "A:1441",
      "A:1442",
      "A:1443",
      "A:1444",
      "A:1445",
      "A:1446",
      "A:1447",
      "A:1448",
      "A:1449",
      "A:1450",
      "A:1451",
      "A:1452",
      "A:1453",
      "A:1454",
      "A:1455",
      "A:1456",
      "A:1457",
      "A:1458",
      "A:1459",
      "A:1460",
      "A:1461",
      "A:1462",
      "A:1463",
      "A:1464",
      "A:1465",
      "A:1466",
      "A:1467",
      "A:1468",
      "A:1469",
      "A:1470",
      "A:1471",
      "A:1472",
      "A:1473",
      "A:1474",
      "A:1475",
      "A:1476",
      "A:1477",
      "A:1478",
      "A:1479",
      "A:1480",
      "A:1481",
      "A:1482",
      "A:1483",
      "A:1484",
      "A:1485",
      "A:1486",
      "A:1487",
      "A:1488",
      "A:1489",
      "A:1490",
      "A:1491",
      "A:1492",
      "A:1493",
      "A:1494",
      "A:1495",
      "A:1496",
      "A:1497",
      "A:1498",
      "A:1499",
      "A:1500",
      "A:1501",
      "A:1502",
      "A:1503",
      "A:1504",
      "A:1505",
      "A:1506",
      "A:1507",
      "A:1508",
      "A:1509",
      "A:1510",
      "A:1511",
      "A:1512",
      "A:1513",
      "A:1514",
      "A:1515",
      "A:1516",
      "A:1517",
      "A:1518",
      "A:1519",
      "A:1520",
      "A:1521",
      "A:1522",
      "A:1523",
      "A:1524",
      "A:1525",
      "A:1527",
      "A:1528",
      "A:1529",
      "A:1530",
      "A:1531",
      "A:1532",
      "A:1533",
      "A:1534",
      "A:1535"
    ],
    "A:1527": [
      "A:1231",
      "A:1232",
      "A:1233",
      "A:1234",
      "A:1235",
      "A:1236",
      "A:1237",
      "A:1238",
      "A:1239",
      "A:1240",
      "A:1241",
      "A:1242",
      "A:1243",
      "A:1244",
      "A:1245",
      "A:1246",
      "A:1247",
      "A:1248",
      "A:1249",
      "A:1250",
      "A:1251",
      "A:1252",
      "A:1253",
      "A:1254",
      "A:1255",
      "A:1256",
      "A:1257",
      "A:1258",
      "A:1259",
      "A:1260",
      "A:1261",
      "A:1262",
      "A:1263",
      "A:1264",
      "A:1265",
      "A:1266",
      "A:1267",
      "A:1268",
      "A:1269",
      "A:1270",
      "A:1271",
      "A:1272",
      "A:1273",
      "A:1274",
      "A:1275",
      "A:1276",
      "A:1277",
      "A:1278",
      "A:1279",
      "A:1280",
      "A:1281",
      "A:1282",
      "A:1283",
      "A:1284",
      "A:1285",
      "A:1286",
      "A:1287",
      "A:1288",
      "A:1289",
      "A:1290",
      "A:1291",
      "A:1292",
      "A:1293",
      "A:1294",
      "A:1295",
      "A:1296",
      "A:1297",
      "A:1298",
      "A:1299",
      "A:1300",
      "A:1301",
      "A:1302",
      "A:1303",
      "A:1304",
      "A:1305",
      "A:1306",
      "A:1307",
      "A:1308",
      "A:1309",
      "A:1310",
      "A:1311",
      "A:1312",
      "A:1313",
      "A:1314",
      "A:1315",
      "A:1316",
      "A:1317",
      "A:1318",
      "A:1319",
      "A:1320",
      "A:1321",
      "A:1322",
      "A:1323",
      "A:1324",
      "A:1325",
      "A:1326",
      "A:1327",
      "A:1328",
      "A:1329",
      "A:1330",
      "A:1331",
      "A:1332",
      "A:1333",
      "A:1334",
      "A:1335",
      "A:1336",
      "A:1337",
      "A:1338",
      "A:1339",
      "A:1340",
      "A:1341",
      "A:1342",
      "A:1343",
      "A:1344",
      "A:1345",
      "A:1346",
      "A:1347",
      "A:1348",
      "A:1349",
      "A:1350",
      "A:1351",
      "A:1352",
      "A:1353",
      "A:1354",
      "A:1355",
      "A:1356",
      "A:1357",
      "A:1358",
      "A:1359",
      "A:1360",
      "A:1361",
      "A:1362",
      "A:1363",
      "A:1364",
      "A:1365",
      "A:1366",
      "A:1367",
      "A:1368",
      "A:1369",
      "A:1370",
      "A:1371",
      "A:1372",
      "A:1373",
      "A:1374",
      "A:1375",
      "A:1376",
      "A:1377",
      "A:1378",
      "A:1379",
      "A:1380",
      "A:1381",
      "A:1382",
      "A:1383",
      "A:1384",
      "A:1385",
      "A:1386",
      "A:1387",
      "A:1388",
      "A:1389",
      "A:1390",
      "A:1391",
      "A:1392",
      "A:1393",
      "A:1394",
      "A:1395",
      "A:1396",
      "A:1397",
      "A:1398",
      "A:1399",
      "A:1400",
      "A:1401",
      "A:1402",
      "A:1403",
      "A:1404",
      "A:1405",
      "A:1406",
      "A:1407",
      "A:1408",
      "A:1409",
      "A:1410",
      "A:1411",
      "A:1412",
      "A:1413",
      "A:1414",
      "A:1415",
      "A:1416",
      "A:1417",
      "A:1418",
      "A:1419",
      "A:1420",
      "A:1421",
      "A:1422",
      "A:1423",
      "A:1424",
      "A:1425",
      "A:1426",
      "A:1427",
      "A:1428",
      "A:1429",
      "A:1430",
      "A:1431",
      "A:1432",
      "A:1433",
      "A:1434",
      "A:1435",
      "A:1436",
      "A:1437",
      "A:1438",
      "A:1439",
      "A:1440",
      "A:1441",
      "A:1442",
      "A:1443",
      "A:1444",
      "A:1445",
      "A:1446",
      "A:1447",
      "A:1448",
      "A:1449",
      "A:1450",
      "A:1451",
      "A:1452",
      "A:1453",
      "A:1454",
      "A:1455",
      "A:1456",
      "A:1457",
      "A:1458",
      "A:1459",
      "A:1460",
      "A:1461",
      "A:1462",
      "A:1463",
      "A:1464",
      "A:1465",
      "A:1466",
      "A:1467",
      "A:1468",
      "A:1469",
      "A:1470",
      "A:1471",
      "A:1472",
      "A:1473",
      "A:1474",
      "A:1475",
      "A:1476",
      "A:1477",
      "A:1478",
      "A:1479",
      "A:1480",
      "A:1481",
      "A:1482",
      "A:1483",
      "A:1484",
      "A:1485",
      "A:1486",
      "A:1487",
      "A:1488",
      "A:1489",
      "A:1490",
      "A:1491",
      "A:1492",
      "A:1493",
      "A:1494",
      "A:1495",
      "A:1496",
      "A:1497",
      "A:1498",
      "A:1499",
      "A:1500",
      "A:1501",
      "A:1502",
      "A:1503",
      "A:1504",
      "A:1505",
      "A:1506",
      "A:1507",
      "A:1508",
      "A:1509",
      "A:1510",
      "A:1511",
      "A:1512",
      "A:1513",
      "A:1514",
      "A:1515",
      "A:1516",
      "A:1517",
      "A:1518",
      "A:1519",
      "A:1520",
      "A:1521",
      "A:1522",
      "A:1523",
      "A:1524",
      "A:1525",
      "A:1526",
      "A:1528",
      "A:1529",
      "A:1530",
      "A:1531",
      "A:1532",
      "A:1533",
      "A:1534",
      "A:1535"
    ],
    "A:1528": [
      "A:1231",
      "A:1232",
      "A:1233",
      "A:1234",
      "A:1235",
      "A:1236",
      "A:1237",
      "A:1238",
      "A:1239",
      "A:1240",
      "A:1241",
      "A:1242",
      "A:1243",
      "A:1244",
      "A:1245",
      "A:1246",
      "A:1247",
      "A:1248",
      "A:1249",
      "A:1250",
      "A:1251",
      "A:1252",
      "A:1253",
      "A:1254",
      "A:1255",
      "A:1256",
      "A:1257",
      "A:1258",
      "A:1259",
      "A:1260",
      "A:1261",
      "A:1262",
      "A:1263",
      "A:1264",
      "A:1265",
      "A:1266",
      "A:1267",
      "A:1268",
      "A:1269",
      "A:1270",
      "A:1271",
      "A:1272",
      "A:1273",
      "A:1274",
      "A:1275",
      "A:1276",
      "A:1277",
      "A:1278",
      "A:1279",
      "A:1280",
      "A:1281",
      "A:1282",
      "A:1283",
      "A:1284",
      "A:1285",
      "A:1286",
      "A:1287",
      "A:1288",
      "A:1289",
      "A:1290",
      "A:1291",
      "A:1292",
      "A:1293",
      "A:1294",
      "A:1295",
      "A:1296",
      "A:1297",
      "A:1298",
      "A:1299",
      "A:1300",
      "A:1301",
      "A:1302",
      "A:1303",
      "A:1304",
      "A:1305",
      "A:1306",
      "A:1307",
      "A:1308",
      "A:1309",
      "A:1310",
      "A:1311",
      "A:1312",
      "A:1313",
      "A:1314",
      "A:1315",
      "A:1316",
      "A:1317",
      "A:1318",
      "A:1319",
      "A:1320",
      "A:1321",
      "A:1322",
      "A:1323",
      "A:1324",
      "A:1325",
      "A:1326",
      "A:1327",
      "A:1328",
      "A:1329",
      "A:1330",
      "A:1331",
      "A:1332",
      "A:1333",
      "A:1334",
      "A:1335",
      "A:1336",
      "A:1337",
      "A:1338",
      "A:1339",
      "A:1340",
      "A:1341",
      "A:1342",
      "A:1343",
      "A:1344",
      "A:1345",
      "A:1346",
      "A:1347",
      "A:1348",
      "A:1349",
      "A:1350",
      "A:1351",
      "A:1352",
      "A:1353",
      "A:1354",
      "A:1355",
      "A:1356",
      "A:1357",
      "A:1358",
      "A:1359",
      "A:1360",
      "A:1361",
      "A:1362",
      "A:1363",
      "A:1364",
      "A:1365",
      "A:1366",
      "A:1367",
      "A:1368",
      "A:1369",
      "A:1370",
      "A:1371",
      "A:1372",
      "A:1373",
      "A:1374",
      "A:1375",
      "A:1376",
      "A:1377",
      "A:1378",
      "A:1379",
      "A:1380",
      "A:1381",
      "A:1382",
      "A:1383",
      "A:1384",
      "A:1385",
      "A:1386",
      "A:1387",
      "A:1388",
      "A:1389",
      "A:1390",
      "A:1391",
      "A:1392",
      "A:1393",
      "A:1394",
      "A:1395",
      "A:1396",
      "A:1397",
      "A:1398",
      "A:1399",
      "A:1400",
      "A:1401",
      "A:1402",
      "A:1403",
      "A:1404",
      "A:1405",
      "A:1406",
      "A:1407",
      "A:1408",
      "A:1409",
      "A:1410",
      "A:1411",
      "A:1412",
      "A:1413",
      "A:1414",
      "A:1415",
      "A:1416",
      "A:1417",
      "A:1418",
      "A:1419",
      "A:1420",
      "A:1421",
      "A:1422",
      "A:1423",
      "A:1424",
      "A:1425",
      "A:1426",
      "A:1427",
      "A:1428",
      "A:1429",
      "A:1430",
      "A:1431",
      "A:1432",
      "A:1433",
      "A:1434",
      "A:1435",
      "A:1436",
      "A:1437",
      "A:1438",
      "A:1439",
      "A:1440",
      "A:1441",
      "A:1442",
      "A:1443",
      "A:1444",
      "A:1445",
      "A:1446",
      "A:1447",
      "A:1448",
      "A:1449",
      "A:1450",
      "A:1451",
      "A:1452",
      "A:1453",
      "A:1454",
      "A:1455",
      "A:1456",
      "A:1457",
      "A:1458",
      "A:1459",
      "A:1460",
      "A:1461",
      "A:1462",
      "A:1463",
      "A:1464",
      "A:1465",
      "A:1466",
      "A:1467",
      "A:1468",
      "A:1469",
      "A:1470",
      "A:1471",
      "A:1472",
      "A:1473",
      "A:1474",
      "A:1475",
      "A:1476",
      "A:1477",
      "A:1478",
      "A:1479",
      "A:1480",
      "A:1481",
      "A:1482",
      "A:1483",
      "A:1484",
      "A:1485",
      "A:1486",
      "A:1487",
      "A:1488",
      "A:1489",
      "A:1490",
      "A:1491",
      "A:1492",
      "A:1493",
      "A:1494",
      "A:1495",
      "A:1496",
      "A:1497",
      "A:1498",
      "A:1499",
      "A:1500",
      "A:1501",
      "A:1502",
      "A:1503",
      "A:1504",
      "A:1505",
      "A:1506",
      "A:1507",
      "A:1508",
      "A:1509",
      "A:1510",
      "A:1511",
      "A:1512",
      "A:1513",
      "A:1514",
      "A:1515",
      "A:1516",
      "A:1517",
      "A:1518",
      "A:1519",
      "A:1520",
      "A:1521",
      "A:1522",
      "A:1523",
      "A:1524",
      "A:1525",
      "A:1526",
      "A:1527",
      "A:1529",
      "A:1530",
      "A:1531",
      "A:1532",
      "A:1533",
      "A:1534",
      "A:1535"
    ],
    "A:1529": [
      "A:1231",
      "A:1232",
      "A:1233",
      "A:1234",
      "A:1235",
      "A:1236",
      "A:1237",
      "A:1238",
      "A:1239",
      "A:1240",
      "A:1241",
      "A:1242",
      "A:1243",
      "A:1244",
      "A:1245",
      "A:1246",
      "A:1247",
      "A:1248",
      "A:1249",
      "A:1250",
      "A:1251",
      "A:1252",
      "A:1253",
      "A:1254",
      "A:1255",
      "A:1256",
      "A:1257",
      "A:1258",
      "A:1259",
      "A:1260",
      "A:1261",
      "A:1262",
      "A:1263",
      "A:1264",
      "A:1265",
      "A:1266",
      "A:1267",
      "A:1268",
      "A:1269",
      "A:1270",
      "A:1271",
      "A:1272",
      "A:1273",
      "A:1274",
      "A:1275",
      "A:1276",
      "A:1277",
      "A:1278",
      "A:1279",
      "A:1280",
      "A:1281",
      "A:1282",
      "A:1283",
      "A:1284",
      "A:1285",
      "A:1286",
      "A:1287",
      "A:1288",
      "A:1289",
      "A:1290",
      "A:1291",
      "A:1292",
      "A:1293",
      "A:1294",
      "A:1295",
      "A:1296",
      "A:1297",
      "A:1298",
      "A:1299",
      "A:1300",
      "A:1301",
      "A:1302",
      "A:1303",
      "A:1304",
      "A:1305",
      "A:1306",
      "A:1307",
      "A:1308",
      "A:1309",
      "A:1310",
      "A:1311",
      "A:1312",
      "A:1313",
      "A:1314",
      "A:1315",
      "A:1316",
      "A:1317",
      "A:1318",
      "A:1319",
      "A:1320",
      "A:1321",
      "A:1322",
      "A:1323",
      "A:1324",
      "A:1325",
      "A:1326",
      "A:1327",
      "A:1328",
      "A:1329",
      "A:1330",
      "A:1331",
      "A:1332",
      "A:1333",
      "A:1334",
      "A:1335",
      "A:1336",
      "A:1337",
      "A:1338",
      "A:1339",
      "A:1340",
      "A:1341",
      "A:1342",
      "A:1343",
      "A:1344",
      "A:1345",
      "A:1346",
      "A:1347",
      "A:1348",
      "A:1349",
      "A:1350",
      "A:1351",
      "A:1352",
      "A:1353",
      "A:1354",
      "A:1355",
      "A:1356",
      "A:1357",
      "A:1358",
      "A:1359",
      "A:1360",
      "A:1361",
      "A:1362",
      "A:1363",
      "A:1364",
      "A:1365",
      "A:1366",
      "A:1367",
      "A:1368",
      "A:1369",
      "A:1370",
      "A:1371",
      "A:1372",
      "A:1373",
      "A:1374",
      "A:1375",
      "A:1376",
      "A:1377",
      "A:1378",
      "A:1379",
      "A:1380",
      "A:1381",
      "A:1382",
      "A:1383",
      "A:1384",
      "A:1385",
      "A:1386",
      "A:1387",
      "A:1388",
      "A:1389",
      "A:1390",
      "A:1391",
      "A:1392",
      "A:1393",
      "A:1394",
      "A:1395",
      "A:1396",
      "A:1397",
      "A:1398",
      "A:1399",
      "A:1400",
      "A:1401",
      "A:1402",
      "A:1403",
      "A:1404",
      "A:1405",
      "A:1406",
      "A:1407",
      "A:1408",
      "A:1409",
      "A:1410",
      "A:1411",
      "A:1412",
      "A:1413",
      "A:1414",
      "A:1415",
      "A:1416",
      "A:1417",
      "A:1418",
      "A:1419",
      "A:1420",
      "A:1421",
      "A:1422",
      "A:1423",
      "A:1424",
      "A:1425",
      "A:1426",
      "A:1427",
      "A:1428",
      "A:1429",
      "A:1430",
      "A:1431",
      "A:1432",
      "A:1433",
      "A:1434",
      "A:1435",
      "A:1436",
      "A:1437",
      "A:1438",
      "A:1439",
      "A:1440",
      "A:1441",
      "A:1442",
      "A:1443",
      "A:1444",
      "A:1445",
      "A:1446",
      "A:1447",
      "A:1448",
      "A:1449",
      "A:1450",
      "A:1451",
      "A:1452",
      "A:1453",
      "A:1454",
      "A:1455",
      "A:1456",
      "A:1457",
      "A:1458",
      "A:1459",
      "A:1460",
      "A:1461",
      "A:1462",
      "A:1463",
      "A:1464",
      "A:1465",
      "A:1466",
      "A:1467",
      "A:1468",
      "A:1469",
      "A:1470",
      "A:1471",
      "A:1472",
      "A:1473",
      "A:1474",
      "A:1475",
      "A:1476",
      "A:1477",
      "A:1478",
      "A:1479",
      "A:1480",
      "A:1481",
      "A:1482",
      "A:1483",
      "A:1484",
      "A:1485",
      "A:1486",
      "A:1487",
      "A:1488",
      "A:1489",
      "A:1490",
      "A:1491",
      "A:1492",
      "A:1493",
      "A:1494",
      "A:1495",
      "A:1496",
      "A:1497",
      "A:1498",
      "A:1499",
      "A:1500",
      "A:1501",
      "A:1502",
      "A:1503",
      "A:1504",
      "A:1505",
      "A:1506",
      "A:1507",
      "A:1508",
      "A:1509",
      "A:1510",
      "A:1511",
      "A:1512",
      "A:1513",
      "A:1514",
      "A:1515",
      "A:1516",
      "A:1517",
      "A:1518",
      "A:1519",
      "A:1520",
      "A:1521",
      "A:1522",
      "A:1523",
      "A:1524",
      "A:1525",
      "A:1526",
      "A:1527",
      "A:1528",
      "A:1530",
      "A:1531",
      "A:1532",
      "A:1533",
      "A:1534",
      "A:1535"
    ],
    "A:1530": [
      "A:1231",
      "A:1232",
      "A:1233",
      "A:1234",
      "A:1235",
      "A:1236",
      "A:1237",
      "A:1238",
      "A:1239",
      "A:1240",
      "A:1241",
      "A:1242",
      "A:1243",
      "A:1244",
      "A:1245",
      "A:1246",
      "A:1247",
      "A:1248",
      "A:1249",
      "A:1250",
      "A:1251",
      "A:1252",
      "A:1253",
      "A:1254",
      "A:1255",
      "A:1256",
      "A:1257",
      "A:1258",
      "A:1259",
      "A:1260",
      "A:1261",
      "A:1262",
      "A:1263",
      "A:1264",
      "A:1265",
      "A:1266",
      "A:1267",
      "A:1268",
      "A:1269",
      "A:1270",
      "A:1271",
      "A:1272",
      "A:1273",
      "A:1274",
      "A:1275",
      "A:1276",
      "A:1277",
      "A:1278",
      "A:1279",
      "A:1280",
      "A:1281",
      "A:1282",
      "A:1283",
      "A:1284",
      "A:1285",
      "A:1286",
      "A:1287",
      "A:1288",
      "A:1289",
      "A:1290",
      "A:1291",
      "A:1292",
      "A:1293",
      "A:1294",
      "A:1295",
      "A:1296",
      "A:1297",
      "A:1298",
      "A:1299",
      "A:1300",
      "A:1301",
      "A:1302",
      "A:1303",
      "A:1304",
      "A:1305",
      "A:1306",
      "A:1307",
      "A:1308",
      "A:1309",
      "A:1310",
      "A:1311",
      "A:1312",
      "A:1313",
      "A:1314",
      "A:1315",
      "A:1316",
      "A:1317",
      "A:1318",
      "A:1319",
      "A:1320",
      "A:1321",
      "A:1322",
      "A:1323",
      "A:1324",
      "A:1325",
      "A:1326",
      "A:1327",
      "A:1328",
      "A:1329",
      "A:1330",
      "A:1331",
      "A:1332",
      "A:1333",
      "A:1334",
      "A:1335",
      "A:1336",
      "A:1337",
      "A:1338",
      "A:1339",
      "A:1340",
      "A:1341",
      "A:1342",
      "A:1343",
      "A:1344",
      "A:1345",
      "A:1346",
      "A:1347",
      "A:1348",
      "A:1349",
      "A:1350",
      "A:1351",
      "A:1352",
      "A:1353",
      "A:1354",
      "A:1355",
      "A:1356",
      "A:1357",
      "A:1358",
      "A:1359",
      "A:1360",
      "A:1361",
      "A:1362",
      "A:1363",
      "A:1364",
      "A:1365",
      "A:1366",
      "A:1367",
      "A:1368",
      "A:1369",
      "A:1370",
      "A:1371",
      "A:1372",
      "A:1373",
      "A:1374",
      "A:1375",
      "A:1376",
      "A:1377",
      "A:1378",
      "A:1379",
      "A:1380",
      "A:1381",
      "A:1382",
      "A:1383",
      "A:1384",
      "A:1385",
      "A:1386",
      "A:1387",
      "A:1388",
      "A:1389",
      "A:1390",
      "A:1391",
      "A:1392",
      "A:1393",
      "A:1394",
      "A:1395",
      "A:1396",
      "A:1397",
      "A:1398",
      "A:1399",
      "A:1400",
      "A:1401",
      "A:1402",
      "A:1403",
      "A:1404",
      "A:1405",
      "A:1406",
      "A:1407",
      "A:1408",
      "A:1409",
      "A:1410",
      "A:1411",
      "A:1412",
      "A:1413",
      "A:1414",
      "A:1415",
      "A:1416",
      "A:1417",
      "A:1418",
      "A:1419",
      "A:1420",
      "A:1421",
      "A:1422",
      "A:1423",
      "A:1424",
      "A:1425",
      "A:1426",
      "A:1427",
      "A:1428",
      "A:1429",
      "A:1430",
      "A:1431",
      "A:1432",
      "A:1433",
      "A:1434",
      "A:1435",
      "A:1436",
      "A:1437",
      "A:1438",
      "A:1439",
      "A:1440",
      "A:1441",
      "A:1442",
      "A:1443",
      "A:1444",
      "A:1445",
      "A:1446",
      "A:1447",
      "A:1448",
      "A:1449",
      "A:1450",
      "A:1451",
      "A:1452",
      "A:1453",
      "A:1454",
      "A:1455",
      "A:1456",
      "A:1457",
      "A:1458",
      "A:1459",
      "A:1460",
      "A:1461",
      "A:1462",
      "A:1463",
      "A:1464",
      "A:1465",
      "A:1466",
      "A:1467",
      "A:1468",
      "A:1469",
      "A:1470",
      "A:1471",
      "A:1472",
      "A:1473",
      "A:1474",
      "A:1475",
      "A:1476",
      "A:1477",
      "A:1478",
      "A:1479",
      "A:1480",
      "A:1481",
      "A:1482",
      "A:1483",
      "A:1484",
      "A:1485",
      "A:1486",
      "A:1487",
      "A:1488",
      "A:1489",
      "A:1490",
      "A:1491",
      "A:1492",
      "A:1493",
      "A:1494",
      "A:1495",
      "A:1496",
      "A:1497",
      "A:1498",
      "A:1499",
      "A:1500",
      "A:1501",
      "A:1502",
      "A:1503",
      "A:1504",
      "A:1505",
      "A:1506",
      "A:1507",
      "A:1508",
      "A:1509",
      "A:1510",
      "A:1511",
      "A:1512",
      "A:1513",
      "A:1514",
      "A:1515",
      "A:1516",
      "A:1517",
      "A:1518",
      "A:1519",
      "A:1520",
      "A:1521",
      "A:1522",
      "A:1523",
      "A:1524",
      "A:1525",
      "A:1526",
      "A:1527",
      "A:1528",
      "A:1529",
      "A:1531",
      "A:1532",
      "A:1533",
      "A:1534",
      "A:1535"
    ],
    "A:1531": [
      "A:1231",
      "A:1232",
      "A:1233",
      "A:1234",
      "A:1235",
      "A:1236",
      "A:1237",
      "A:1238",
      "A:1239",
      "A:1240",
      "A:1241",
      "A:1242",
      "A:1243",
      "A:1244",
      "A:1245",
      "A:1246",
      "A:1247",
      "A:1248",
      "A:1249",
      "A:1250",
      "A:1251",
      "A:1252",
      "A:1253",
      "A:1254",
      "A:1255",
      "A:1256",
      "A:1257",
      "A:1258",
      "A:1259",
      "A:1260",
      "A:1261",
      "A:1262",
      "A:1263",
      "A:1264",
      "A:1265",
      "A:1266",
      "A:1267",
      "A:1268",
      "A:1269",
      "A:1270",
      "A:1271",
      "A:1272",
      "A:1273",
      "A:1274",
      "A:1275",
      "A:1276",
      "A:1277",
      "A:1278",
      "A:1279",
      "A:1280",
      "A:1281",
      "A:1282",
      "A:1283",
      "A:1284",
      "A:1285",
      "A:1286",
      "A:1287",
      "A:1288",
      "A:1289",
      "A:1290",
      "A:1291",
      "A:1292",
      "A:1293",
      "A:1294",
      "A:1295",
      "A:1296",
      "A:1297",
      "A:1298",
      "A:1299",
      "A:1300",
      "A:1301",
      "A:1302",
      "A:1303",
      "A:1304",
      "A:1305",
      "A:1306",
      "A:1307",
      "A:1308",
      "A:1309",
      "A:1310",
      "A:1311",
      "A:1312",
      "A:1313",
      "A:1314",
      "A:1315",
      "A:1316",
      "A:1317",
      "A:1318",
      "A:1319",
      "A:1320",
      "A:1321",
      "A:1322",
      "A:1323",
      "A:1324",
      "A:1325",
      "A:1326",
      "A:1327",
      "A:1328",
      "A:1329",
      "A:1330",
      "A:1331",
      "A:1332",
      "A:1333",
      "A:1334",
      "A:1335",
      "A:1336",
      "A:1337",
      "A:1338",
      "A:1339",
      "A:1340",
      "A:1341",
      "A:1342",
      "A:1343",
      "A:1344",
      "A:1345",
      "A:1346",
      "A:1347",
      "A:1348",
      "A:1349",
      "A:1350",
      "A:1351",
      "A:1352",
      "A:1353",
      "A:1354",
      "A:1355",
      "A:1356",
      "A:1357",
      "A:1358",
      "A:1359",
      "A:1360",
      "A:1361",
      "A:1362",
      "A:1363",
      "A:1364",
      "A:1365",
      "A:1366",
      "A:1367",
      "A:1368",
      "A:1369",
      "A:1370",
      "A:1371",
      "A:1372",
      "A:1373",
      "A:1374",
      "A:1375",
      "A:1376",
      "A:1377",
      "A:1378",
      "A:1379",
      "A:1380",
      "A:1381",
      "A:1382",
      "A:1383",
      "A:1384",
      "A:1385",
      "A:1386",
      "A:1387",
      "A:1388",
      "A:1389",
      "A:1390",
      "A:1391",
      "A:1392",
      "A:1393",
      "A:1394",
      "A:1395",
      "A:1396",
      "A:1397",
      "A:1398",
      "A:1399",
      "A:1400",
      "A:1401",
      "A:1402",
      "A:1403",
      "A:1404",
      "A:1405",
      "A:1406",
      "A:1407",
      "A:1408",
      "A:1409",
      "A:1410",
      "A:1411",
      "A:1412",
      "A:1413",
      "A:1414",
      "A:1415",
      "A:1416",
      "A:1417",
      "A:1418",
      "A:1419",
      "A:1420",
      "A:1421",
      "A:1422",
      "A:1423",
      "A:1424",
      "A:1425",
      "A:1426",
      "A:1427",
      "A:1428",
      "A:1429",
      "A:1430",
      "A:1431",
      "A:1432",
      "A:1433",
      "A:1434",
      "A:1435",
      "A:1436",
      "A:1437",
      "A:1438",
      "A:1439",
      "A:1440",
      "A:1441",
      "A:1442",
      "A:1443",
      "A:1444",
      "A:1445",
      "A:1446",
      "A:1447",
      "A:1448",
      "A:1449",
      "A:1450",
      "A:1451",
      "A:1452",
      "A:1453",
      "A:1454",
      "A:1455",
      "A:1456",
      "A:1457",
      "A:1458",
      "A:1459",
      "A:1460",
      "A:1461",
      "A:1462",
      "A:1463",
      "A:1464",
      "A:1465",
      "A:1466",
      "A:1467",
      "A:1468",
      "A:1469",
      "A:1470",
      "A:1471",
      "A:1472",
      "A:1473",
      "A:1474",
      "A:1475",
      "A:1476",
      "A:1477",
      "A:1478",
      "A:1479",
      "A:1480",
      "A:1481",
      "A:1482",
      "A:1483",
      "A:1484",
      "A:1485",
      "A:1486",
      "A:1487",
      "A:1488",
      "A:1489",
      "A:1490",
      "A:1491",
      "A:1492",
      "A:1493",
      "A:1494",
      "A:1495",
      "A:1496",
      "A:1497",
      "A:1498",
      "A:1499",
      "A:1500",
      "A:1501",
      "A:1502",
      "A:1503",
      "A:1504",
      "A:1505",
      "A:1506",
      "A:1507",
      "A:1508",
      "A:1509",
      "A:1510",
      "A:1511",
      "A:1512",
      "A:1513",
      "A:1514",
      "A:1515",
      "A:1516",
      "A:1517",
      "A:1518",
      "A:1519",
      "A:1520",
      "A:1521",
      "A:1522",
      "A:1523",
      "A:1524",
      "A:1525",
      "A:1526",
      "A:1527",
      "A:1528",
      "A:1529",
      "A:1530",
      "A:1532",
      "A:1533",
      "A:1534",
      "A:1535"
    ],
    "A:1532": [
      "A:1231",
      "A:1232",
      "A:1233",
      "A:1234",
      "A:1235",
      "A:1236",
      "A:1237",
      "A:1238",
      "A:1239",
      "A:1240",
      "A:1241",
      "A:1242",
      "A:1243",
      "A:1244",
      "A:1245",
      "A:1246",
      "A:1247",
      "A:1248",
      "A:1249",
      "A:1250",
      "A:1251",
      "A:1252",
      "A:1253",
      "A:1254",
      "A:1255",
      "A:1256",
      "A:1257",
      "A:1258",
      "A:1259",
      "A:1260",
      "A:1261",
      "A:1262",
      "A:1263",
      "A:1264",
      "A:1265",
      "A:1266",
      "A:1267",
      "A:1268",
      "A:1269",
      "A:1270",
      "A:1271",
      "A:1272",
      "A:1273",
      "A:1274",
      "A:1275",
      "A:1276",
      "A:1277",
      "A:1278",
      "A:1279",
      "A:1280",
      "A:1281",
      "A:1282",
      "A:1283",
      "A:1284",
      "A:1285",
      "A:1286",
      "A:1287",
      "A:1288",
      "A:1289",
      "A:1290",
      "A:1291",
      "A:1292",
      "A:1293",
      "A:1294",
      "A:1295",
      "A:1296",
      "A:1297",
      "A:1298",
      "A:1299",
      "A:1300",
      "A:1301",
      "A:1302",
      "A:1303",
      "A:1304",
      "A:1305",
      "A:1306",
      "A:1307",
      "A:1308",
      "A:1309",
      "A:1310",
      "A:1311",
      "A:1312",
      "A:1313",
      "A:1314",
      "A:1315",
      "A:1316",
      "A:1317",
      "A:1318",
      "A:1319",
      "A:1320",
      "A:1321",
      "A:1322",
      "A:1323",
      "A:1324",
      "A:1325",
      "A:1326",
      "A:1327",
      "A:1328",
      "A:1329",
      "A:1330",
      "A:1331",
      "A:1332",
      "A:1333",
      "A:1334",
      "A:1335",
      "A:1336",
      "A:1337",
      "A:1338",
      "A:1339",
      "A:1340",
      "A:1341",
      "A:1342",
      "A:1343",
      "A:1344",
      "A:1345",
      "A:1346",
      "A:1347",
      "A:1348",
      "A:1349",
      "A:1350",
      "A:1351",
      "A:1352",
      "A:1353",
      "A:1354",
      "A:1355",
      "A:1356",
      "A:1357",
      "A:1358",
      "A:1359",
      "A:1360",
      "A:1361",
      "A:1362",
      "A:1363",
      "A:1364",
      "A:1365",
      "A:1366",
      "A:1367",
      "A:1368",
      "A:1369",
      "A:1370",
      "A:1371",
      "A:1372",
      "A:1373",
      "A:1374",
      "A:1375",
      "A:1376",
      "A:1377",
      "A:1378",
      "A:1379",
      "A:1380",
      "A:1381",
      "A:1382",
      "A:1383",
      "A:1384",
      "A:1385",
      "A:1386",
      "A:1387",
      "A:1388",
      "A:1389",
      "A:1390",
      "A:1391",
      "A:1392",
      "A:1393",
      "A:1394",
      "A:1395",
      "A:1396",
      "A:1397",
      "A:1398",
      "A:1399",
      "A:1400",
      "A:1401",
      "A:1402",
      "A:1403",
      "A:1404",
      "A:1405",
      "A:1406",
      "A:1407",
      "A:1408",
      "A:1409",
      "A:1410",
      "A:1411",
      "A:1412",
      "A:1413",
      "A:1414",
      "A:1415",
      "A:1416",
      "A:1417",
      "A:1418",
      "A:1419",
      "A:1420",
      "A:1421",
      "A:1422",
      "A:1423",
      "A:1424",
      "A:1425",
      "A:1426",
      "A:1427",
      "A:1428",
      "A:1429",
      "A:1430",
      "A:1431",
      "A:1432",
      "A:1433",
      "A:1434",
      "A:1435",
      "A:1436",
      "A:1437",
      "A:1438",
      "A:1439",
      "A:1440",
      "A:1441",
      "A:1442",
      "A:1443",
      "A:1444",
      "A:1445",
      "A:1446",
      "A:1447",
      "A:1448",
      "A:1449",
      "A:1450",
      "A:1451",
      "A:1452",
      "A:1453",
      "A:1454",
      "A:1455",
      "A:1456",
      "A:1457",
      "A:1458",
      "A:1459",
      "A:1460",
      "A:1461",
      "A:1462",
      "A:1463",
      "A:1464",
      "A:1465",
      "A:1466",
      "A:1467",
      "A:1468",
      "A:1469",
      "A:1470",
      "A:1471",
      "A:1472",
      "A:1473",
      "A:1474",
      "A:1475",
      "A:1476",
      "A:1477",
      "A:1478",
      "A:1479",
      "A:1480",
      "A:1481",
      "A:1482",
      "A:1483",
      "A:1484",
      "A:1485",
      "A:1486",
      "A:1487",
      "A:1488",
      "A:1489",
      "A:1490",
      "A:1491",
      "A:1492",
      "A:1493",
      "A:1494",
      "A:1495",
      "A:1496",
      "A:1497",
      "A:1498",
      "A:1499",
      "A:1500",
      "A:1501",
      "A:1502",
      "A:1503",
      "A:1504",
      "A:1505",
      "A:1506",
      "A:1507",
      "A:1508",
      "A:1509",
      "A:1510",
      "A:1511",
      "A:1512",
      "A:1513",
      "A:1514",
      "A:1515",
      "A:1516",
      "A:1517",
      "A:1518",
      "A:1519",
      "A:1520",
      "A:1521",
      "A:1522",
      "A:1523",
      "A:1524",
      "A:1525",
      "A:1526",
      "A:1527",
      "A:1528",
      "A:1529",
      "A:1530",
      "A:1531",
      "A:1533",
      "A:1534",
      "A:1535"
    ],
    "A:1533": [
      "A:1231",
      "A:1232",
      "A:1233",
      "A:1234",
      "A:1235",
      "A:1236",
      "A:1237",
      "A:1238",
      "A:1239",
      "A:1240",
      "A:1241",
      "A:1242",
      "A:1243",
      "A:1244",
      "A:1245",
      "A:1246",
      "A:1247",
      "A:1248",
      "A:1249",
      "A:1250",
      "A:1251",
      "A:1252",
      "A:1253",
      "A:1254",
      "A:1255",
      "A:1256",
      "A:1257",
      "A:1258",
      "A:1259",
      "A:1260",
      "A:1261",
      "A:1262",
      "A:1263",
      "A:1264",
      "A:1265",
      "A:1266",
      "A:1267",
      "A:1268",
      "A:1269",
      "A:1270",
      "A:1271",
      "A:1272",
      "A:1273",
      "A:1274",
      "A:1275",
      "A:1276",
      "A:1277",
      "A:1278",
      "A:1279",
      "A:1280",
      "A:1281",
      "A:1282",
      "A:1283",
      "A:1284",
      "A:1285",
      "A:1286",
      "A:1287",
      "A:1288",
      "A:1289",
      "A:1290",
      "A:1291",
      "A:1292",
      "A:1293",
      "A:1294",
      "A:1295",
      "A:1296",
      "A:1297",
      "A:1298",
      "A:1299",
      "A:1300",
      "A:1301",
      "A:1302",
      "A:1303",
      "A:1304",
      "A:1305",
      "A:1306",
      "A:1307",
      "A:1308",
      "A:1309",
      "A:1310",
      "A:1311",
      "A:1312",
      "A:1313",
      "A:1314",
      "A:1315",
      "A:1316",
      "A:1317",
      "A:1318",
      "A:1319",
      "A:1320",
      "A:1321",
      "A:1322",
      "A:1323",
      "A:1324",
      "A:1325",
      "A:1326",
      "A:1327",
      "A:1328",
      "A:1329",
      "A:1330",
      "A:1331",
      "A:1332",
      "A:1333",
      "A:1334",
      "A:1335",
      "A:1336",
      "A:1337",
      "A:1338",
      "A:1339",
      "A:1340",
      "A:1341",
      "A:1342",
      "A:1343",
      "A:1344",
      "A:1345",
      "A:1346",
      "A:1347",
      "A:1348",
      "A:1349",
      "A:1350",
      "A:1351",
      "A:1352",
      "A:1353",
      "A:1354",
      "A:1355",
      "A:1356",
      "A:1357",
      "A:1358",
      "A:1359",
      "A:1360",
      "A:1361",
      "A:1362",
      "A:1363",
      "A:1364",
      "A:1365",
      "A:1366",
      "A:1367",
      "A:1368",
      "A:1369",
      "A:1370",
      "A:1371",
      "A:1372",
      "A:1373",
      "A:1374",
      "A:1375",
      "A:1376",
      "A:1377",
      "A:1378",
      "A:1379",
      "A:1380",
      "A:1381",
      "A:1382",
      "A:1383",
      "A:1384",
      "A:1385",
      "A:1386",
      "A:1387",
      "A:1388",
      "A:1389",
      "A:1390",
      "A:1391",
      "A:1392",
      "A:1393",
      "A:1394",
      "A:1395",
      "A:1396",
      "A:1397",
      "A:1398",
      "A:1399",
      "A:1400",
      "A:1401",
      "A:1402",
      "A:1403",
      "A:1404",
      "A:1405",
      "A:1406",
      "A:1407",
      "A:1408",
      "A:1409",
      "A:1410",
      "A:1411",
      "A:1412",
      "A:1413",
      "A:1414",
      "A:1415",
      "A:1416",
      "A:1417",
      "A:1418",
      "A:1419",
      "A:1420",
      "A:1421",
      "A:1422",
      "A:1423",
      "A:1424",
      "A:1425",
      "A:1426",
      "A:1427",
      "A:1428",
      "A:1429",
      "A:1430",
      "A:1431",
      "A:1432",
      "A:1433",
      "A:1434",
      "A:1435",
      "A:1436",
      "A:1437",
      "A:1438",
      "A:1439",
      "A:1440",
      "A:1441",
      "A:1442",
      "A:1443",
      "A:1444",
      "A:1445",
      "A:1446",
      "A:1447",
      "A:1448",
      "A:1449",
      "A:1450",
      "A:1451",
      "A:1452",
      "A:1453",
      "A:1454",
      "A:1455",
      "A:1456",
      "A:1457",
      "A:1458",
      "A:1459",
      "A:1460",
      "A:1461",
      "A:1462",
      "A:1463",
      "A:1464",
      "A:1465",
      "A:1466",
      "A:1467",
      "A:1468",
      "A:1469",
      "A:1470",
      "A:1471",
      "A:1472",
      "A:1473",
      "A:1474",
      "A:1475",
      "A:1476",
      "A:1477",
      "A:1478",
      "A:1479",
      "A:1480",
      "A:1481",
      "A:1482",
      "A:1483",
      "A:1484",
      "A:1485",
      "A:1486",
      "A:1487",
      "A:1488",
      "A:1489",
      "A:1490",
      "A:1491",
      "A:1492",
      "A:1493",
      "A:1494",
      "A:1495",
      "A:1496",
      "A:1497",
      "A:1498",
      "A:1499",
      "A:1500",
      "A:1501",
      "A:1502",
      "A:1503",
      "A:1504",
      "A:1505",
      "A:1506",
      "A:1507",
      "A:1508",
      "A:1509",
      "A:1510",
      "A:1511",
      "A:1512",
      "A:1513",
      "A:1514",
      "A:1515",
      "A:1516",
      "A:1517",
      "A:1518",
      "A:1519",
      "A:1520",
      "A:1521",
      "A:1522",
      "A:1523",
      "A:1524",
      "A:1525",
      "A:1526",
      "A:1527",
      "A:1528",
      "A:1529",
      "A:1530",
      "A:1531",
      "A:1532",
      "A:1534",
      "A:1535"
    ],
    "A:1534": [
      "A:1231",
      "A:1232",
      "A:1233",
      "A:1234",
      "A:1235",
      "A:1236",
      "A:1237",
      "A:1238",
      "A:1239",
      "A:1240",
      "A:1241",
      "A:1242",
      "A:1243",
      "A:1244",
      "A:1245",
      "A:1246",
      "A:1247",
      "A:1248",
      "A:1249",
      "A:1250",
      "A:1251",
      "A:1252",
      "A:1253",
      "A:1254",
      "A:1255",
      "A:1256",
      "A:1257",
      "A:1258",
      "A:1259",
      "A:1260",
      "A:1261",
      "A:1262",
      "A:1263",
      "A:1264",
      "A:1265",
      "A:1266",
      "A:1267",
      "A:1268",
      "A:1269",
      "A:1270",
      "A:1271",
      "A:1272",
      "A:1273",
      "A:1274",
      "A:1275",
      "A:1276",
      "A:1277",
      "A:1278",
      "A:1279",
      "A:1280",
      "A:1281",
      "A:1282",
      "A:1283",
      "A:1284",
      "A:1285",
      "A:1286",
      "A:1287",
      "A:1288",
      "A:1289",
      "A:1290",
      "A:1291",
      "A:1292",
      "A:1293",
      "A:1294",
      "A:1295",
      "A:1296",
      "A:1297",
      "A:1298",
      "A:1299",
      "A:1300",
      "A:1301",
      "A:1302",
      "A:1303",
      "A:1304",
      "A:1305",
      "A:1306",
      "A:1307",
      "A:1308",
      "A:1309",
      "A:1310",
      "A:1311",
      "A:1312",
      "A:1313",
      "A:1314",
      "A:1315",
      "A:1316",
      "A:1317",
      "A:1318",
      "A:1319",
      "A:1320",
      "A:1321",
      "A:1322",
      "A:1323",
      "A:1324",
      "A:1325",
      "A:1326",
      "A:1327",
      "A:1328",
      "A:1329",
      "A:1330",
      "A:1331",
      "A:1332",
      "A:1333",
      "A:1334",
      "A:1335",
      "A:1336",
      "A:1337",
      "A:1338",
      "A:1339",
      "A:1340",
      "A:1341",
      "A:1342",
      "A:1343",
      "A:1344",
      "A:1345",
      "A:1346",
      "A:1347",
      "A:1348",
      "A:1349",
      "A:1350",
      "A:1351",
      "A:1352",
      "A:1353",
      "A:1354",
      "A:1355",
      "A:1356",
      "A:1357",
      "A:1358",
      "A:1359",
      "A:1360",
      "A:1361",
      "A:1362",
      "A:1363",
      "A:1364",
      "A:1365",
      "A:1366",
      "A:1367",
      "A:1368",
      "A:1369",
      "A:1370",
      "A:1371",
      "A:1372",
      "A:1373",
      "A:1374",
      "A:1375",
      "A:1376",
      "A:1377",
      "A:1378",
      "A:1379",
      "A:1380",
      "A:1381",
      "A:1382",
      "A:1383",
      "A:1384",
      "A:1385",
      "A:1386",
      "A:1387",
      "A:1388",
      "A:1389",
      "A:1390",
      "A:1391",
      "A:1392",
      "A:1393",
      "A:1394",
      "A:1395",
      "A:1396",
      "A:1397",
      "A:1398",
      "A:1399",
      "A:1400",
      "A:1401",
      "A:1402",
      "A:1403",
      "A:1404",
      "A:1405",
      "A:1406",
      "A:1407",
      "A:1408",
      "A:1409",
      "A:1410",
      "A:1411",
      "A:1412",
      "A:1413",
      "A:1414",
      "A:1415",
      "A:1416",
      "A:1417",
      "A:1418",
      "A:1419",
      "A:1420",
      "A:1421",
      "A:1422",
      "A:1423",
      "A:1424",
      "A:1425",
      "A:1426",
      "A:1427",
      "A:1428",
      "A:1429",
      "A:1430",
      "A:1431",
      "A:1432",
      "A:1433",
      "A:1434",
      "A:1435",
      "A:1436",
      "A:1437",
      "A:1438",
      "A:1439",
      "A:1440",
      "A:1441",
      "A:1442",
      "A:1443",
      "A:1444",
      "A:1445",
      "A:1446",
      "A:1447",
      "A:1448",
      "A:1449",
      "A:1450",
      "A:1451",
      "A:1452",
      "A:1453",
      "A:1454",
      "A:1455",
      "A:1456",
      "A:1457",
      "A:1458",
      "A:1459",
      "A:1460",
      "A:1461",
      "A:1462",
      "A:1463",
      "A:1464",
      "A:1465",
      "A:1466",
      "A:1467",
      "A:1468",
      "A:1469",
      "A:1470",
      "A:1471",
      "A:1472",
      "A:1473",
      "A:1474",
      "A:1475",
      "A:1476",
      "A:1477",
      "A:1478",
      "A:1479",
      "A:1480",
      "A:1481",
      "A:1482",
      "A:1483",
      "A:1484",
      "A:1485",
      "A:1486",
      "A:1487",
      "A:1488",
      "A:1489",
      "A:1490",
      "A:1491",
      "A:1492",
      "A:1493",
      "A:1494",
      "A:1495",
      "A:1496",
      "A:1497",
      "A:1498",
      "A:1499",
      "A:1500",
      "A:1501",
      "A:1502",
      "A:1503",
      "A:1504",
      "A:1505",
      "A:1506",
      "A:1507",
      "A:1508",
      "A:1509",
      "A:1510",
      "A:1511",
      "A:1512",
      "A:1513",
      "A:1514",
      "A:1515",
      "A:1516",
      "A:1517",
      "A:1518",
      "A:1519",
      "A:1520",
      "A:1521",
      "A:1522",
      "A:1523",
      "A:1524",
      "A:1525",
      "A:1526",
      "A:1527",
      "A:1528",
      "A:1529",
      "A:1530",
      "A:1531",
      "A:1532",
      "A:1533",
      "A:1535"
    ],
    "A:1535": [
      "A:1231",
      "A:1232",
      "A:1233",
      "A:1234",
      "A:1235",
      "A:1236",
      "A:1237",
      "A:1238",
      "A:1239",
      "A:1240",
      "A:1241",
      "A:1242",
      "A:1243",
      "A:1244",
      "A:1245",
      "A:1246",
      "A:1247",
      "A:1248",
      "A:1249",
      "A:1250",
      "A:1251",
      "A:1252",
      "A:1253",
      "A:1254",
      "A:1255",
      "A:1256",
      "A:1257",
      "A:1258",
      "A:1259",
      "A:1260",
      "A:1261",
      "A:1262",
      "A:1263",
      "A:1264",
      "A:1265",
      "A:1266",
      "A:1267",
      "A:1268",
      "A:1269",
      "A:1270",
      "A:1271",
      "A:1272",
      "A:1273",
      "A:1274",
      "A:1275",
      "A:1276",
      "A:1277",
      "A:1278",
      "A:1279",
      "A:1280",
      "A:1281",
      "A:1282",
      "A:1283",
      "A:1284",
      "A:1285",
      "A:1286",
      "A:1287",
      "A:1288",
      "A:1289",
      "A:1290",
      "A:1291",
      "A:1292",
      "A:1293",
      "A:1294",
      "A:1295",
      "A:1296",
      "A:1297",
      "A:1298",
      "A:1299",
      "A:1300",
      "A:1301",
      "A:1302",
      "A:1303",
      "A:1304",
      "A:1305",
      "A:1306",
      "A:1307",
      "A:1308",
      "A:1309",
      "A:1310",
      "A:1311",
      "A:1312",
      "A:1313",
      "A:1314",
      "A:1315",
      "A:1316",
      "A:1317",
      "A:1318",
      "A:1319",
      "A:1320",
      "A:1321",
      "A:1322",
      "A:1323",
      "A:1324",
      "A:1325",
      "A:1326",
      "A:1327",
      "A:1328",
      "A:1329",
      "A:1330",
      "A:1331",
      "A:1332",
      "A:1333",
      "A:1334",
      "A:1335",
      "A:1336",
      "A:1337",
      "A:1338",
      "A:1339",
      "A:1340",
      "A:1341",
      "A:1342",
      "A:1343",
      "A:1344",
      "A:1345",
      "A:1346",
      "A:1347",
      "A:1348",
      "A:1349",
      "A:1350",
      "A:1351",
      "A:1352",
      "A:1353",
      "A:1354",
      "A:1355",
      "A:1356",
      "A:1357",
      "A:1358",
      "A:1359",
      "A:1360",
      "A:1361",
      "A:1362",
      "A:1363",
      "A:1364",
      "A:1365",
      "A:1366",
      "A:1367",
      "A:1368",
      "A:1369",
      "A:1370",
      "A:1371",
      "A:1372",
      "A:1373",
      "A:1374",
      "A:1375",
      "A:1376",
      "A:1377",
      "A:1378",
      "A:1379",
      "A:1380",
      "A:1381",
      "A:1382",
      "A:1383",
      "A:1384",
      "A:1385",
      "A:1386",
      "A:1387",
      "A:1388",
      "A:1389",
      "A:1390",
      "A:1391",
      "A:1392",
      "A:1393",
      "A:1394",
      "A:1395",
      "A:1396",
      "A:1397",
      "A:1398",
      "A:1399",
      "A:1400",
      "A:1401",
      "A:1402",
      "A:1403",
      "A:1404",
      "A:1405",
      "A:1406",
      "A:1407",
      "A:1408",
      "A:1409",
      "A:1410",
      "A:1411",
      "A:1412",
      "A:1413",
      "A:1414",
      "A:1415",
      "A:1416",
      "A:1417",
      "A:1418",
      "A:1419",
      "A:1420",
      "A:1421",
      "A:1422",
      "A:1423",
      "A:1424",
      "A:1425",
      "A:1426",
      "A:1427",
      "A:1428",
      "A:1429",
      "A:1430",
      "A:1431",
      "A:1432",
      "A:1433",
      "A:1434",
      "A:1435",
      "A:1436",
      "A:1437",
      "A:1438",
      "A:1439",
      "A:1440",
      "A:1441",
      "A:1442",
      "A:1443",
      "A:1444",
      "A:1445",
      "A:1446",
      "A:1447",
      "A:1448",
      "A:1449",
      "A:1450",
      "A:1451",
      "A:1452",
      "A:1453",
      "A:1454",
      "A:1455",
      "A:1456",
      "A:1457",
      "A:1458",
      "A:1459",
      "A:1460",
      "A:1461",
      "A:1462",
      "A:1463",
      "A:1464",
      "A:1465",
      "A:1466",
      "A:1467",
      "A:1468",
      "A:1469",
      "A:1470",
      "A:1471",
      "A:1472",
      "A:1473",
      "A:1474",
      "A:1475",
      "A:1476",
      "A:1477",
      "A:1478",
      "A:1479",
      "A:1480",
      "A:1481",
      "A:1482",
      "A:1483",
      "A:1484",
      "A:1485",
      "A:1486",
      "A:1487",
      "A:1488",
      "A:1489",
      "A:1490",
      "A:1491",
      "A:1492",
      "A:1493",
      "A:1494",
      "A:1495",
      "A:1496",
      "A:1497",
      "A:1498",
      "A:1499",
      "A:1500",
      "A:1501",
      "A:1502",
      "A:1503",
      "A:1504",
      "A:1505",
      "A:1506",
      "A:1507",
      "A:1508",
      "A:1509",
      "A:1510",
      "A:1511",
      "A:1512",
      "A:1513",
      "A:1514",
      "A:1515",
      "A:1516",
      "A:1517",
      "A:1518",
      "A:1519",
      "A:1520",
      "A:1521",
      "A:1522",
      "A:1523",
      "A:1524",
      "A:1525",
      "A:1526",
      "A:1527",
      "A:1528",
      "A:1529",
      "A:1530",
      "A:1531",
      "A:1532",
      "A:1533",
      "A:1534"
    ]
  },
  "pair_contacts": {}
}
```
