## Supplementary material for "Localized Reactivity on Proteins as Riemannian Manifolds: A Quantum-Inspired Geometric Model for Deterministic, Metal-Aware Reactive-Site Prediction": code bundle: result_bound_labels_unbound_features.json

```
{
  "case": "DB55_2NZ8_R",
  "AUROC_mean": 0.8372533057438718,
  "AUROC_std": 0.04486568373286183,
  "fold_AUROCs": [
    0.783068783068783,
    0.8290094339622642,
    0.8333333333333333,
    0.9196428571428572,
    0.8212121212121212
  ],
  "AUPRC_mean": 0.6126873439250489,
  "AUPRC_std": 0.1779013140557974,
  "fold_AUPRCs": [
    0.6098999361294444,
    0.6594489981785064,
    0.2792022792022792,
    0.7957142857142857,
    0.7191712204007286
  ],
  "policyP_info": {
    "K_target": 5,
    "K_min": 2,
    "min_valid_folds": 2,
    "n_pos_groups": 29,
    "K_used": 5,
    "n_total_folds": 5,
    "n_valid_folds": 5,
    "n_skipped_train_single_class": 0,
    "n_skipped_test_single_class": 0,
    "reason": "OK"
  },
  "n_pos": 29,
  "n_neg": 276,
  "unbound_positive_residue_ids": [
    "A:1233",
    "A:1236",
    "A:1237",
    "A:1240",
    "A:1244",
    "A:1328",
    "A:1331",
    "A:1332",
    "A:1335",
    "A:1339",
    "A:1356",
    "A:1357",
    "A:1361",
    "A:1364",
    "A:1365",
    "A:1367",
    "A:1368",
    "A:1371",
    "A:1372",
    "A:1374",
    "A:1375",
    "A:1376",
    "A:1379",
    "A:1402",
    "A:1403",
    "A:1405",
    "A:1406",
    "A:1409",
    "A:1410"
  ],
  "unbound_positive_residue_ids_path": "/content/benchmark_workdir/DB55_2NZ8_R/unbound_positive_residue_ids.json",
  "bound_positive_residue_ids_used": [
    "B:1233",
    "B:1236",
    "B:1237",
    "B:1240",
    "B:1244",
    "B:1328",
    "B:1331",
    "B:1332",
    "B:1335",
    "B:1339",
    "B:1356",
    "B:1357",
    "B:1361",
    "B:1364",
    "B:1365",
    "B:1367",
    "B:1368",
    "B:1371",
    "B:1372",
    "B:1374",
    "B:1375",
    "B:1376",
    "B:1379",
    "B:1402",
    "B:1403",
    "B:1405",
    "B:1406",
    "B:1409",
    "B:1410"
  ],
  "bound_interface_report": {
    "cutoff_angstrom": 5.0,
    "coarse_margin_angstrom": 4.0,
    "scheme": "closest-heavy",
    "protein_only": true,
    "target_bound_chains": [
      "B"
    ],
    "n_target_res": 279,
    "n_other_res": 177,
    "n_candidate_pairs": 81,
    "n_interface_target_res": 29,
    "backend_kdtree": "scipy.cKDTree",
    "auto_interface_labels": true
  },
  "mapping": {
    "n_bound_labels": 29,
    "n_mapped": 29,
    "n_dropped": 0,
    "mapped_examples": [
      {
        "bound": "B:1233",
        "unbound": "A:1233",
        "idx": 2
      },
      {
        "bound": "B:1236",
        "unbound": "A:1236",
        "idx": 5
      },
      {
        "bound": "B:1237",
        "unbound": "A:1237",
        "idx": 6
      },
      {
        "bound": "B:1240",
        "unbound": "A:1240",
        "idx": 9
      },
      {
        "bound": "B:1244",
        "unbound": "A:1244",
        "idx": 13
      },
      {
        "bound": "B:1328",
        "unbound": "A:1328",
        "idx": 97
      },
      {
        "bound": "B:1331",
        "unbound": "A:1331",
        "idx": 100
      },
      {
        "bound": "B:1332",
        "unbound": "A:1332",
        "idx": 101
      },
      {
        "bound": "B:1335",
        "unbound": "A:1335",
        "idx": 104
      },
      {
        "bound": "B:1339",
        "unbound": "A:1339",
        "idx": 108
      },
      {
        "bound": "B:1356",
        "unbound": "A:1356",
        "idx": 125
      },
      {
        "bound": "B:1357",
        "unbound": "A:1357",
        "idx": 126
      },
      {
        "bound": "B:1361",
        "unbound": "A:1361",
        "idx": 130
      },
      {
        "bound": "B:1364",
        "unbound": "A:1364",
        "idx": 133
      },
      {
        "bound": "B:1365",
        "unbound": "A:1365",
        "idx": 134
      },
      {
        "bound": "B:1367",
        "unbound": "A:1367",
        "idx": 136
      },
      {
        "bound": "B:1368",
        "unbound": "A:1368",
        "idx": 137
      },
      {
        "bound": "B:1371",
        "unbound": "A:1371",
        "idx": 140
      },
      {
        "bound": "B:1372",
        "unbound": "A:1372",
        "idx": 141
      },
      {
        "bound": "B:1374",
        "unbound": "A:1374",
        "idx": 143
      }
    ],
    "dropped_examples": []
  },
  "mapping_extra": {
    "bound_to_unbound_chain_map": {
      "B": "A"
    },
    "chain_assignment": {
      "forced_hints": [],
      "unmatched_bound_chains": [
        "A"
      ],
      "unmatched_unbound_chains": [],
      "ambiguity": [],
      "pair_details_top": {
        "A": [
          {
            "unbound": "A",
            "identity": 0.07909604519774012,
            "coverage": 1.0,
            "weight": 0.07909604519774012
          }
        ],
        "B": [
          {
            "unbound": "A",
            "identity": 1.0,
            "coverage": 1.0,
            "weight": 1.0
          }
        ]
      }
    },
    "dropped_chains_low_quality": [],
    "n_bound_chains_total": 2,
    "n_unbound_chains_total": 1
  },
  "symmetry": {
    "symmetry_groups": {
      "A": 0
    },
    "symmetry_policy": {
      "min_identity": 0.95,
      "min_coverage": 0.9
    },
    "collapse_only_within_symmetry_groups": true
  },
  "solvent": {
    "solvent_filter_applied": true,
    "source": "meta.json",
    "n_total": 305,
    "n_removed": 0,
    "n_unknown_resname": 0,
    "n_retained": 305,
    "solvent_codes": [
      "WAT",
      "HOH",
      "DOD",
      "TIP3"
    ]
  },
  "unbound_out_dir": "/content/benchmark_workdir/DB55_2NZ8_R/out_unbound",
  "unbound_structure": "/content/benchmark_workdir/_dataset_unpacked/2NZ8_r_u.pdb",
  "bound_structure": "/content/benchmark_workdir/_dataset_unpacked/2NZ8_bound_complex.pdb"
}
```
