## Supplementary material for "Localized Reactivity on Proteins as Riemannian Manifolds: A Quantum-Inspired Geometric Model for Deterministic, Metal-Aware Reactive-Site Prediction": code bundle: unbound_positive_residue_ids.json

```
{
  "unbound_positive_residue_ids": [
    "A:1233",
    "A:1236",
    "A:1237",
    "A:1240",
    "A:1244",
    "A:1328",
    "A:1331",
    "A:1332",
    "A:1335",
    "A:1339",
    "A:1356",
    "A:1357",
    "A:1361",
    "A:1364",
    "A:1365",
    "A:1367",
    "A:1368",
    "A:1371",
    "A:1372",
    "A:1374",
    "A:1375",
    "A:1376",
    "A:1379",
    "A:1402",
    "A:1403",
    "A:1405",
    "A:1406",
    "A:1409",
    "A:1410"
  ]
}
```
