## Supplementary material for "Localized Reactivity on Proteins as Riemannian Manifolds: A Quantum-Inspired Geometric Model for Deterministic, Metal-Aware Reactive-Site Prediction": code bundle: result_bound_labels_unbound_features.json

```
{
  "case": "DB55_2O3B_L",
  "AUROC_mean": 0.7960326086956522,
  "AUROC_std": 0.15388620306069858,
  "fold_AUROCs": [
    0.7771739130434783,
    1.0,
    0.8369565217391304,
    0.5700000000000001
  ],
  "AUPRC_mean": 0.5805886243386245,
  "AUPRC_std": 0.28419602876059075,
  "fold_AUPRCs": [
    0.3547619047619047,
    1.0,
    0.6805555555555556,
    0.28703703703703703
  ],
  "policyP_info": {
    "K_target": 5,
    "K_min": 2,
    "min_valid_folds": 2,
    "n_pos_groups": 13,
    "K_used": 5,
    "n_total_folds": 5,
    "n_valid_folds": 4,
    "n_skipped_train_single_class": 0,
    "n_skipped_test_single_class": 1,
    "reason": "OK"
  },
  "n_pos": 13,
  "n_neg": 122,
  "unbound_positive_residue_ids": [
    "A:31",
    "A:32",
    "A:33",
    "A:34",
    "A:77",
    "A:84",
    "A:88",
    "A:89",
    "A:118",
    "A:119",
    "A:141",
    "A:142",
    "A:143"
  ],
  "unbound_positive_residue_ids_path": "/content/benchmark_workdir/DB55_2O3B_L/unbound_positive_residue_ids.json",
  "bound_positive_residue_ids_used": [
    "B:110",
    "B:111",
    "B:133",
    "B:134",
    "B:135",
    "B:23",
    "B:24",
    "B:25",
    "B:26",
    "B:69",
    "B:76",
    "B:80",
    "B:81"
  ],
  "bound_interface_report": {
    "cutoff_angstrom": 5.0,
    "coarse_margin_angstrom": 4.0,
    "scheme": "closest-heavy",
    "protein_only": true,
    "target_bound_chains": [
      "B"
    ],
    "n_target_res": 135,
    "n_other_res": 241,
    "n_candidate_pairs": 45,
    "n_interface_target_res": 13,
    "backend_kdtree": "scipy.cKDTree",
    "auto_interface_labels": true
  },
  "mapping": {
    "n_bound_labels": 13,
    "n_mapped": 13,
    "n_dropped": 0,
    "mapped_examples": [
      {
        "bound": "B:110",
        "unbound": "A:118",
        "idx": 109
      },
      {
        "bound": "B:111",
        "unbound": "A:119",
        "idx": 110
      },
      {
        "bound": "B:133",
        "unbound": "A:141",
        "idx": 132
      },
      {
        "bound": "B:134",
        "unbound": "A:142",
        "idx": 133
      },
      {
        "bound": "B:135",
        "unbound": "A:143",
        "idx": 134
      },
      {
        "bound": "B:23",
        "unbound": "A:31",
        "idx": 22
      },
      {
        "bound": "B:24",
        "unbound": "A:32",
        "idx": 23
      },
      {
        "bound": "B:25",
        "unbound": "A:33",
        "idx": 24
      },
      {
        "bound": "B:26",
        "unbound": "A:34",
        "idx": 25
      },
      {
        "bound": "B:69",
        "unbound": "A:77",
        "idx": 68
      },
      {
        "bound": "B:76",
        "unbound": "A:84",
        "idx": 75
      },
      {
        "bound": "B:80",
        "unbound": "A:88",
        "idx": 79
      },
      {
        "bound": "B:81",
        "unbound": "A:89",
        "idx": 80
      }
    ],
    "dropped_examples": []
  },
  "mapping_extra": {
    "bound_to_unbound_chain_map": {
      "B": "A"
    },
    "chain_assignment": {
      "forced_hints": [],
      "unmatched_bound_chains": [
        "A"
      ],
      "unmatched_unbound_chains": [],
      "ambiguity": [],
      "pair_details_top": {
        "B": [
          {
            "unbound": "A",
            "identity": 1.0,
            "coverage": 1.0,
            "weight": 1.0
          }
        ],
        "A": [
          {
            "unbound": "A",
            "identity": 0.06153846153846154,
            "coverage": 0.9629629629629629,
            "weight": 0.05925925925925926
          }
        ]
      }
    },
    "dropped_chains_low_quality": [],
    "n_bound_chains_total": 2,
    "n_unbound_chains_total": 1
  },
  "symmetry": {
    "symmetry_groups": {
      "A": 0
    },
    "symmetry_policy": {
      "min_identity": 0.95,
      "min_coverage": 0.9
    },
    "collapse_only_within_symmetry_groups": true
  },
  "solvent": {
    "solvent_filter_applied": true,
    "source": "meta.json",
    "n_total": 135,
    "n_removed": 0,
    "n_unknown_resname": 0,
    "n_retained": 135,
    "solvent_codes": [
      "WAT",
      "HOH",
      "DOD",
      "TIP3"
    ]
  },
  "unbound_out_dir": "/content/benchmark_workdir/DB55_2O3B_L/out_unbound",
  "unbound_structure": "/content/benchmark_workdir/_dataset_unpacked/2O3B_l_u.pdb",
  "bound_structure": "/content/benchmark_workdir/_dataset_unpacked/2O3B_bound_complex.pdb"
}
```
