## Supplementary material for "Localized Reactivity on Proteins as Riemannian Manifolds: A Quantum-Inspired Geometric Model for Deterministic, Metal-Aware Reactive-Site Prediction": code bundle: unbound_positive_residue_ids.json

```
{
  "unbound_positive_residue_ids": [
    "A:31",
    "A:32",
    "A:33",
    "A:34",
    "A:77",
    "A:84",
    "A:88",
    "A:89",
    "A:118",
    "A:119",
    "A:141",
    "A:142",
    "A:143"
  ]
}
```
