## Supplementary material for "Localized Reactivity on Proteins as Riemannian Manifolds: A Quantum-Inspired Geometric Model for Deterministic, Metal-Aware Reactive-Site Prediction": code bundle: unbound_positive_residue_ids.json

```
{
  "unbound_positive_residue_ids": [
    "A:95",
    "A:96",
    "A:97",
    "A:98",
    "A:99",
    "A:113",
    "A:116",
    "A:117",
    "A:121",
    "A:122",
    "A:124",
    "A:127",
    "A:128",
    "A:155",
    "A:156",
    "A:163"
  ]
}
```
