## Supplementary material for "Localized Reactivity on Proteins as Riemannian Manifolds: A Quantum-Inspired Geometric Model for Deterministic, Metal-Aware Reactive-Site Prediction": code bundle: result_bound_labels_unbound_features.json

```
{
  "case": "DB55_2O8V_L",
  "AUROC_mean": 0.6070780300424264,
  "AUROC_std": 0.2487472716577119,
  "fold_AUROCs": [
    0.13749999999999998,
    0.7105263157894737,
    0.8194444444444445,
    0.5808823529411764,
    0.787037037037037
  ],
  "AUPRC_mean": 0.3550713012477718,
  "AUPRC_std": 0.2429755233383525,
  "fold_AUPRCs": [
    0.0748663101604278,
    0.31666666666666665,
    0.8055555555555556,
    0.2469187675070028,
    0.33134920634920634
  ],
  "policyP_info": {
    "K_target": 5,
    "K_min": 2,
    "min_valid_folds": 2,
    "n_pos_groups": 16,
    "K_used": 5,
    "n_total_folds": 5,
    "n_valid_folds": 5,
    "n_skipped_train_single_class": 0,
    "n_skipped_test_single_class": 0,
    "reason": "OK"
  },
  "n_pos": 16,
  "n_neg": 92,
  "unbound_positive_residue_ids": [
    "A:1",
    "A:30",
    "A:31",
    "A:32",
    "A:33",
    "A:34",
    "A:36",
    "A:37",
    "A:72",
    "A:73",
    "A:74",
    "A:75",
    "A:76",
    "A:91",
    "A:92",
    "A:93"
  ],
  "unbound_positive_residue_ids_path": "/content/benchmark_workdir/DB55_2O8V_L/unbound_positive_residue_ids.json",
  "bound_positive_residue_ids_used": [
    "B:1",
    "B:30",
    "B:31",
    "B:32",
    "B:33",
    "B:34",
    "B:36",
    "B:37",
    "B:72",
    "B:73",
    "B:74",
    "B:75",
    "B:76",
    "B:91",
    "B:92",
    "B:93"
  ],
  "bound_interface_report": {
    "cutoff_angstrom": 5.0,
    "coarse_margin_angstrom": 4.0,
    "scheme": "closest-heavy",
    "protein_only": true,
    "target_bound_chains": [
      "B"
    ],
    "n_target_res": 108,
    "n_other_res": 229,
    "n_candidate_pairs": 78,
    "n_interface_target_res": 16,
    "backend_kdtree": "scipy.cKDTree",
    "auto_interface_labels": true
  },
  "mapping": {
    "n_bound_labels": 16,
    "n_mapped": 16,
    "n_dropped": 0,
    "mapped_examples": [
      {
        "bound": "B:1",
        "unbound": "A:1",
        "idx": 0
      },
      {
        "bound": "B:30",
        "unbound": "A:30",
        "idx": 29
      },
      {
        "bound": "B:31",
        "unbound": "A:31",
        "idx": 30
      },
      {
        "bound": "B:32",
        "unbound": "A:32",
        "idx": 31
      },
      {
        "bound": "B:33",
        "unbound": "A:33",
        "idx": 32
      },
      {
        "bound": "B:34",
        "unbound": "A:34",
        "idx": 33
      },
      {
        "bound": "B:36",
        "unbound": "A:36",
        "idx": 35
      },
      {
        "bound": "B:37",
        "unbound": "A:37",
        "idx": 36
      },
      {
        "bound": "B:72",
        "unbound": "A:72",
        "idx": 71
      },
      {
        "bound": "B:73",
        "unbound": "A:73",
        "idx": 72
      },
      {
        "bound": "B:74",
        "unbound": "A:74",
        "idx": 73
      },
      {
        "bound": "B:75",
        "unbound": "A:75",
        "idx": 74
      },
      {
        "bound": "B:76",
        "unbound": "A:76",
        "idx": 75
      },
      {
        "bound": "B:91",
        "unbound": "A:91",
        "idx": 90
      },
      {
        "bound": "B:92",
        "unbound": "A:92",
        "idx": 91
      },
      {
        "bound": "B:93",
        "unbound": "A:93",
        "idx": 92
      }
    ],
    "dropped_examples": []
  },
  "mapping_extra": {
    "bound_to_unbound_chain_map": {
      "B": "A"
    },
    "chain_assignment": {
      "forced_hints": [],
      "unmatched_bound_chains": [
        "A"
      ],
      "unmatched_unbound_chains": [],
      "ambiguity": [],
      "pair_details_top": {
        "B": [
          {
            "unbound": "A",
            "identity": 0.9907407407407407,
            "coverage": 1.0,
            "weight": 0.9907407407407407
          }
        ],
        "A": [
          {
            "unbound": "A",
            "identity": 0.046296296296296294,
            "coverage": 1.0,
            "weight": 0.046296296296296294
          }
        ]
      }
    },
    "dropped_chains_low_quality": [],
    "n_bound_chains_total": 2,
    "n_unbound_chains_total": 1
  },
  "symmetry": {
    "symmetry_groups": {
      "A": 0
    },
    "symmetry_policy": {
      "min_identity": 0.95,
      "min_coverage": 0.9
    },
    "collapse_only_within_symmetry_groups": true
  },
  "solvent": {
    "solvent_filter_applied": true,
    "source": "meta.json",
    "n_total": 108,
    "n_removed": 0,
    "n_unknown_resname": 0,
    "n_retained": 108,
    "solvent_codes": [
      "WAT",
      "HOH",
      "DOD",
      "TIP3"
    ]
  },
  "unbound_out_dir": "/content/benchmark_workdir/DB55_2O8V_L/out_unbound",
  "unbound_structure": "/content/benchmark_workdir/_dataset_unpacked/2O8V_l_u.pdb",
  "bound_structure": "/content/benchmark_workdir/_dataset_unpacked/2O8V_bound_complex.pdb"
}
```
