## Supplementary material for "Localized Reactivity on Proteins as Riemannian Manifolds: A Quantum-Inspired Geometric Model for Deterministic, Metal-Aware Reactive-Site Prediction": code bundle: unbound_positive_residue_ids.json

```
{
  "unbound_positive_residue_ids": [
    "A:1",
    "A:30",
    "A:31",
    "A:32",
    "A:33",
    "A:34",
    "A:36",
    "A:37",
    "A:72",
    "A:73",
    "A:74",
    "A:75",
    "A:76",
    "A:91",
    "A:92",
    "A:93"
  ]
}
```
