## Supplementary material for "Localized Reactivity on Proteins as Riemannian Manifolds: A Quantum-Inspired Geometric Model for Deterministic, Metal-Aware Reactive-Site Prediction": code bundle: unbound_positive_residue_ids.json

```
{
  "unbound_positive_residue_ids": [
    "A:186",
    "A:187",
    "A:190",
    "A:204",
    "A:205",
    "A:206",
    "A:209"
  ]
}
```
