## Supplementary material for "Localized Reactivity on Proteins as Riemannian Manifolds: A Quantum-Inspired Geometric Model for Deterministic, Metal-Aware Reactive-Site Prediction": code bundle: env_features.json

```
{
  "A:932": {
    "id": "A:932",
    "chain": "A",
    "resseq": 932,
    "resname": "VAL",
    "sasa": 1.6971840858459473,
    "partial_charge_B": -0.08888506319593954,
    "F_metal": 0.0,
    "F_P": 0.0,
    "F_hal": 0.0,
    "total_density": 17937.8046875,
    "centroid": [
      1.4365086555480957,
      -0.14144092798233032,
      1.1067004203796387
    ],
    "dipole_rho": [
      -7134.73291015625,
      4187.99951171875,
      -5883.078125
    ],
    "curv_rho": 16987310.0,
    "curv_rho_failed": false,
    "gpu_density_B_requested": "vector",
    "gpu_density_B_effective": "vector",
    "gpu_density_B_fallback_from_vector": false,
    "gpu_density_A_requested": null,
    "gpu_density_A_effective": null,
    "gpu_density_A_fallback_from_vector": false,
    "xtb_A_used": false,
    "xtb_A_success": false,
    "xtb_charge_length_mismatch": false
  },
  "A:933": {
    "id": "A:933",
    "chain": "A",
    "resseq": 933,
    "resname": "ASP",
    "sasa": 6.498828887939453,
    "partial_charge_B": -1.35,
    "F_metal": 0.0,
    "F_P": 0.0,
    "F_hal": 0.0,
    "total_density": 17145.919921875,
    "centroid": [
      1.3893831968307495,
      -0.08798147737979889,
      1.2961552143096924
    ],
    "dipole_rho": [
      -6279.98291015625,
      4174.92138671875,
      -9070.1064453125
    ],
    "curv_rho": 16627785.0,
    "curv_rho_failed": false,
    "gpu_density_B_requested": "vector",
    "gpu_density_B_effective": "vector",
    "gpu_density_B_fallback_from_vector": false,
    "gpu_density_A_requested": null,
    "gpu_density_A_effective": null,
    "gpu_density_A_fallback_from_vector": false,
    "xtb_A_used": false,
    "xtb_A_success": false,
    "xtb_charge_length_mismatch": false
  },
  "A:934": {
    "id": "A:934",
    "chain": "A",
    "resseq": 934,
    "resname": "ALA",
    "sasa": 3.5814661979675293,
    "partial_charge_B": -0.12095442346246674,
    "F_metal": 0.0,
    "F_P": 0.0,
    "F_hal": 0.0,
    "total_density": 17165.048828125,
    "centroid": [
      1.4548485279083252,
      0.10885349661111832,
      1.2606165409088135
    ],
    "dipole_rho": [
      -7035.80859375,
      -245.57196044921875,
      -7658.4150390625
    ],
    "curv_rho": 16868536.0,
    "curv_rho_failed": false,
    "gpu_density_B_requested": "vector",
    "gpu_density_B_effective": "vector",
    "gpu_density_B_fallback_from_vector": false,
    "gpu_density_A_requested": null,
    "gpu_density_A_effective": null,
    "gpu_density_A_fallback_from_vector": false,
    "xtb_A_used": false,
    "xtb_A_success": false,
    "xtb_charge_length_mismatch": false
  },
  "A:935": {
    "id": "A:935",
    "chain": "A",
    "resseq": 935,
    "resname": "LYS",
    "sasa": 1.999590277671814,
    "partial_charge_B": 0.18806367325527615,
    "F_metal": 0.0,
    "F_P": 0.0,
    "F_hal": 0.0,
    "total_density": 20048.4765625,
    "centroid": [
      1.4293957948684692,
      0.08384216576814651,
      1.051058053970337
    ],
    "dipole_rho": [
      -8329.78125,
      49.85224151611328,
      -4591.49267578125
    ],
    "curv_rho": 16860072.0,
    "curv_rho_failed": false,
    "gpu_density_B_requested": "vector",
    "gpu_density_B_effective": "vector",
    "gpu_density_B_fallback_from_vector": false,
    "gpu_density_A_requested": null,
    "gpu_density_A_effective": null,
    "gpu_density_A_fallback_from_vector": false,
    "xtb_A_used": false,
    "xtb_A_success": false,
    "xtb_charge_length_mismatch": false
  },
  "A:936": {
    "id": "A:936",
    "chain": "A",
    "resseq": 936,
    "resname": "ILE",
    "sasa": 0.0,
    "partial_charge_B": -0.06000000000000002,
    "F_metal": 0.0,
    "F_P": 0.0,
    "F_hal": 0.0,
    "total_density": 19797.763671875,
    "centroid": [
      1.2238712310791016,
      -0.008860771544277668,
      1.174195408821106
    ],
    "dipole_rho": [
      -2615.60400390625,
      1591.0321044921875,
      -7532.89453125
    ],
    "curv_rho": 17099370.0,
    "curv_rho_failed": false,
    "gpu_density_B_requested": "vector",
    "gpu_density_B_effective": "vector",
    "gpu_density_B_fallback_from_vector": false,
    "gpu_density_A_requested": null,
    "gpu_density_A_effective": null,
    "gpu_density_A_fallback_from_vector": false,
    "xtb_A_used": false,
    "xtb_A_success": false,
    "xtb_charge_length_mismatch": false
  },
  "A:937": {
    "id": "A:937",
    "chain": "A",
    "resseq": 937,
    "resname": "ALA",
    "sasa": 2.0004587173461914,
    "partial_charge_B": -0.0940466169541127,
    "F_metal": 0.0,
    "F_P": 0.0,
    "F_hal": 0.0,
    "total_density": 18154.193359375,
    "centroid": [
      1.2668055295944214,
      0.17350216209888458,
      1.2720035314559937
    ],
    "dipole_rho": [
      -2394.4384765625,
      -1892.353515625,
      -9657.60546875
    ],
    "curv_rho": 17200250.0,
    "curv_rho_failed": false,
    "gpu_density_B_requested": "vector",
    "gpu_density_B_effective": "vector",
    "gpu_density_B_fallback_from_vector": false,
    "gpu_density_A_requested": null,
    "gpu_density_A_effective": null,
    "gpu_density_A_fallback_from_vector": false,
    "xtb_A_used": false,
    "xtb_A_success": false,
    "xtb_charge_length_mismatch": false
  },
  "A:938": {
    "id": "A:938",
    "chain": "A",
    "resseq": 938,
    "resname": "LYS",
    "sasa": 4.177943229675293,
    "partial_charge_B": 0.26221221519180865,
    "F_metal": 0.0,
    "F_P": 0.0,
    "F_hal": 0.0,
    "total_density": 19571.724609375,
    "centroid": [
      1.2676901817321777,
      0.30831047892570496,
      1.1452014446258545
    ],
    "dipole_rho": [
      -4921.39697265625,
      -6894.263671875,
      -7503.33447265625
    ],
    "curv_rho": 17204266.0,
    "curv_rho_failed": false,
    "gpu_density_B_requested": "vector",
    "gpu_density_B_effective": "vector",
    "gpu_density_B_fallback_from_vector": false,
    "gpu_density_A_requested": null,
    "gpu_density_A_effective": null,
    "gpu_density_A_fallback_from_vector": false,
    "xtb_A_used": false,
    "xtb_A_success": false,
    "xtb_charge_length_mismatch": false
  },
  "A:939": {
    "id": "A:939",
    "chain": "A",
    "resseq": 939,
    "resname": "LEU",
    "sasa": 0.0,
    "partial_charge_B": -0.06000000000000002,
    "F_metal": 0.0,
    "F_P": 0.0,
    "F_hal": 0.0,
    "total_density": 20996.828125,
    "centroid": [
      1.1319658756256104,
      0.22374820709228516,
      1.0033437013626099
    ],
    "dipole_rho": [
      -1634.0089111328125,
      -4140.61279296875,
      -5622.8232421875
    ],
    "curv_rho": 17201378.0,
    "curv_rho_failed": false,
    "gpu_density_B_requested": "vector",
    "gpu_density_B_effective": "vector",
    "gpu_density_B_fallback_from_vector": false,
    "gpu_density_A_requested": null,
    "gpu_density_A_effective": null,
    "gpu_density_A_fallback_from_vector": false,
    "xtb_A_used": false,
    "xtb_A_success": false,
    "xtb_charge_length_mismatch": false
  },
  "A:941": {
    "id": "A:941",
    "chain": "A",
    "resseq": 941,
    "resname": "GLY",
    "sasa": 4.913609981536865,
    "partial_charge_B": -0.14362671793858345,
    "F_metal": 0.0,
    "F_P": 0.0,
    "F_hal": 0.0,
    "total_density": 17509.302734375,
    "centroid": [
      1.1118706464767456,
      0.35348352789878845,
      1.2754409313201904
    ],
    "dipole_rho": [
      1741.2266845703125,
      -6866.5615234375,
      -8469.4072265625
    ],
    "curv_rho": 17121924.0,
    "curv_rho_failed": false,
    "gpu_density_B_requested": "vector",
    "gpu_density_B_effective": "vector",
    "gpu_density_B_fallback_from_vector": false,
    "gpu_density_A_requested": null,
    "gpu_density_A_effective": null,
    "gpu_density_A_fallback_from_vector": false,
    "xtb_A_used": false,
    "xtb_A_success": false,
    "xtb_charge_length_mismatch": false
  },
  "A:942": {
    "id": "A:942",
    "chain": "A",
    "resseq": 942,
    "resname": "GLU",
    "sasa": 1.2648723125457764,
    "partial_charge_B": -0.7337463666354207,
    "F_metal": 0.0,
    "F_P": 0.0,
    "F_hal": 0.0,
    "total_density": 19883.109375,
    "centroid": [
      1.1063916683197021,
      0.41125619411468506,
      1.060078740119934
    ],
    "dipole_rho": [
      951.7945556640625,
      -9033.7685546875,
      -6132.37353515625
    ],
    "curv_rho": 17117612.0,
    "curv_rho_failed": false,
    "gpu_density_B_requested": "vector",
    "gpu_density_B_effective": "vector",
    "gpu_density_B_fallback_from_vector": false,
    "gpu_density_A_requested": null,
    "gpu_density_A_effective": null,
    "gpu_density_A_fallback_from_vector": false,
    "xtb_A_used": false,
    "xtb_A_success": false,
    "xtb_charge_length_mismatch": false
  },
  "A:943": {
    "id": "A:943",
    "chain": "A",
    "resseq": 943,
    "resname": "GLY",
    "sasa": 1.6638275384902954,
    "partial_charge_B": -0.08831735460946284,
    "F_metal": 0.0,
    "F_P": 0.0,
    "F_hal": 0.0,
    "total_density": 18357.978515625,
    "centroid": [
      0.8092775344848633,
      0.3392394483089447,
      1.120499849319458
    ],
    "dipole_rho": [
      4264.60498046875,
      -6111.10546875,
      -6652.93212890625
    ],
    "curv_rho": 16925514.0,
    "curv_rho_failed": false,
    "gpu_density_B_requested": "vector",
    "gpu_density_B_effective": "vector",
    "gpu_density_B_fallback_from_vector": false,
    "gpu_density_A_requested": null,
    "gpu_density_A_effective": null,
    "gpu_density_A_fallback_from_vector": false,
    "xtb_A_used": false,
    "xtb_A_success": false,
    "xtb_charge_length_mismatch": false
  },
  "A:944": {
    "id": "A:944",
    "chain": "A",
    "resseq": 944,
    "resname": "TYR",
    "sasa": 0.0,
    "partial_charge_B": -0.3,
    "F_metal": 0.0,
    "F_P": 0.0,
    "F_hal": 0.0,
    "total_density": 20719.31640625,
    "centroid": [
      0.9087353348731995,
      0.31736916303634644,
      1.0067944526672363
    ],
    "dipole_rho": [
      4466.43505859375,
      -4679.40576171875,
      -2892.016845703125
    ],
    "curv_rho": 16973946.0,
    "curv_rho_failed": false,
    "gpu_density_B_requested": "vector",
    "gpu_density_B_effective": "vector",
    "gpu_density_B_fallback_from_vector": false,
    "gpu_density_A_requested": null,
    "gpu_density_A_effective": null,
    "gpu_density_A_fallback_from_vector": false,
    "xtb_A_used": false,
    "xtb_A_success": false,
    "xtb_charge_length_mismatch": false
  },
  "A:945": {
    "id": "A:945",
    "chain": "A",
    "resseq": 945,
    "resname": "ALA",
    "sasa": 0.8389019966125488,
    "partial_charge_B": -0.07427761277603262,
    "F_metal": 0.0,
    "F_P": 0.0,
    "F_hal": 0.0,
    "total_density": 18742.224609375,
    "centroid": [
      0.7860506772994995,
      0.08944567292928696,
      1.0709807872772217
    ],
    "dipole_rho": [
      5490.17333984375,
      701.0657348632812,
      -5750.09765625
    ],
    "curv_rho": 17162858.0,
    "curv_rho_failed": false,
    "gpu_density_B_requested": "vector",
    "gpu_density_B_effective": "vector",
    "gpu_density_B_fallback_from_vector": false,
    "gpu_density_A_requested": null,
    "gpu_density_A_effective": null,
    "gpu_density_A_fallback_from_vector": false,
    "xtb_A_used": false,
    "xtb_A_success": false,
    "xtb_charge_length_mismatch": false
  },
  "A:946": {
    "id": "A:946",
    "chain": "A",
    "resseq": 946,
    "resname": "PHE",
    "sasa": 3.839590072631836,
    "partial_charge_B": -0.12534753820720165,
    "F_metal": 0.0,
    "F_P": 0.0,
    "F_hal": 0.0,
    "total_density": 18697.396484375,
    "centroid": [
      0.9177902936935425,
      -0.09644319862127304,
      1.1635847091674805
    ],
    "dipole_rho": [
      2841.312255859375,
      5405.97021484375,
      -8425.505859375
    ],
    "curv_rho": 17035004.0,
    "curv_rho_failed": false,
    "gpu_density_B_requested": "vector",
    "gpu_density_B_effective": "vector",
    "gpu_density_B_fallback_from_vector": false,
    "gpu_density_A_requested": null,
    "gpu_density_A_effective": null,
    "gpu_density_A_fallback_from_vector": false,
    "xtb_A_used": false,
    "xtb_A_success": false,
    "xtb_charge_length_mismatch": false
  },
  "A:947": {
    "id": "A:947",
    "chain": "A",
    "resseq": 947,
    "resname": "GLU",
    "sasa": 4.5455498695373535,
    "partial_charge_B": -1.2362629846885043,
    "F_metal": 0.0,
    "F_P": 0.0,
    "F_hal": 0.0,
    "total_density": 18876.05859375,
    "centroid": [
      0.883223831653595,
      -0.16355475783348083,
      1.01948082447052
    ],
    "dipole_rho": [
      6203.5419921875,
      7786.3896484375,
      -4649.326171875
    ],
    "curv_rho": 16975822.0,
    "curv_rho_failed": false,
    "gpu_density_B_requested": "vector",
    "gpu_density_B_effective": "vector",
    "gpu_density_B_fallback_from_vector": false,
    "gpu_density_A_requested": null,
    "gpu_density_A_effective": null,
    "gpu_density_A_fallback_from_vector": false,
    "xtb_A_used": false,
    "xtb_A_success": false,
    "xtb_charge_length_mismatch": false
  },
  "A:948": {
    "id": "A:948",
    "chain": "A",
    "resseq": 948,
    "resname": "GLU",
    "sasa": 0.0,
    "partial_charge_B": -0.54,
    "F_metal": 0.0,
    "F_P": 0.0,
    "F_hal": 0.0,
    "total_density": 20339.958984375,
    "centroid": [
      0.8254121541976929,
      0.0391220822930336,
      0.8957439064979553
    ],
    "dipole_rho": [
      6033.98388671875,
      1640.5281982421875,
      -1791.9580078125
    ],
    "curv_rho": 17054864.0,
    "curv_rho_failed": false,
    "gpu_density_B_requested": "vector",
    "gpu_density_B_effective": "vector",
    "gpu_density_B_fallback_from_vector": false,
    "gpu_density_A_requested": null,
    "gpu_density_A_effective": null,
    "gpu_density_A_fallback_from_vector": false,
    "xtb_A_used": false,
    "xtb_A_success": false,
    "xtb_charge_length_mismatch": false
  },
  "A:949": {
    "id": "A:949",
    "chain": "A",
    "resseq": 949,
    "resname": "VAL",
    "sasa": 0.0,
    "partial_charge_B": -0.06000000000000002,
    "F_metal": 0.0,
    "F_P": 0.0,
    "F_hal": 0.0,
    "total_density": 21284.763671875,
    "centroid": [
      1.039490818977356,
      0.03561815991997719,
      0.9816740155220032
    ],
    "dipole_rho": [
      1395.4761962890625,
      2335.021484375,
      -3263.505615234375
    ],
    "curv_rho": 17131878.0,
    "curv_rho_failed": false,
    "gpu_density_B_requested": "vector",
    "gpu_density_B_effective": "vector",
    "gpu_density_B_fallback_from_vector": false,
    "gpu_density_A_requested": null,
    "gpu_density_A_effective": null,
    "gpu_density_A_fallback_from_vector": false,
    "xtb_A_used": false,
    "xtb_A_success": false,
    "xtb_charge_length_mismatch": false
  },
  "A:950": {
    "id": "A:950",
    "chain": "A",
    "resseq": 950,
    "resname": "LYS",
    "sasa": 1.1078155040740967,
    "partial_charge_B": 0.1577087213007563,
    "F_metal": 0.0,
    "F_P": 0.0,
    "F_hal": 0.0,
    "total_density": 19893.681640625,
    "centroid": [
      1.0950837135314941,
      -0.17312884330749512,
      1.0172396898269653
    ],
    "dipole_rho": [
      1242.80908203125,
      7589.0849609375,
      -4029.88916015625
    ],
    "curv_rho": 17102638.0,
    "curv_rho_failed": false,
    "gpu_density_B_requested": "vector",
    "gpu_density_B_effective": "vector",
    "gpu_density_B_fallback_from_vector": false,
    "gpu_density_A_requested": null,
    "gpu_density_A_effective": null,
    "gpu_density_A_fallback_from_vector": false,
    "xtb_A_used": false,
    "xtb_A_success": false,
    "xtb_charge_length_mismatch": false
  },
  "A:951": {
    "id": "A:951",
    "chain": "A",
    "resseq": 951,
    "resname": "ARG",
    "sasa": 5.1598687171936035,
    "partial_charge_B": 1.1825431606240842,
    "F_metal": 0.0,
    "F_P": 0.0,
    "F_hal": 0.0,
    "total_density": 19404.66796875,
    "centroid": [
      1.05473792552948,
      -0.22719457745552063,
      0.744931697845459
    ],
    "dipole_rho": [
      2622.8388671875,
      7897.62841796875,
      3834.274169921875
    ],
    "curv_rho": 16978868.0,
    "curv_rho_failed": false,
    "gpu_density_B_requested": "vector",
    "gpu_density_B_effective": "vector",
    "gpu_density_B_fallback_from_vector": false,
    "gpu_density_A_requested": null,
    "gpu_density_A_effective": null,
    "gpu_density_A_fallback_from_vector": false,
    "xtb_A_used": false,
    "xtb_A_success": false,
    "xtb_charge_length_mismatch": false
  },
  "A:952": {
    "id": "A:952",
    "chain": "A",
    "resseq": 952,
    "resname": "ALA",
    "sasa": 0.0,
    "partial_charge_B": -0.06000000000000002,
    "F_metal": 0.0,
    "F_P": 0.0,
    "F_hal": 0.0,
    "total_density": 20775.490234375,
    "centroid": [
      1.0966525077819824,
      -0.011457771994173527,
      0.7489447593688965
    ],
    "dipole_rho": [
      -632.1513671875,
      3459.996826171875,
      2730.8291015625
    ],
    "curv_rho": 17278352.0,
    "curv_rho_failed": false,
    "gpu_density_B_requested": "vector",
    "gpu_density_B_effective": "vector",
    "gpu_density_B_fallback_from_vector": false,
    "gpu_density_A_requested": null,
    "gpu_density_A_effective": null,
    "gpu_density_A_fallback_from_vector": false,
    "xtb_A_used": false,
    "xtb_A_success": false,
    "xtb_charge_length_mismatch": false
  },
  "A:953": {
    "id": "A:953",
    "chain": "A",
    "resseq": 953,
    "resname": "LEU",
    "sasa": 0.0,
    "partial_charge_B": -0.06000000000000002,
    "F_metal": 0.0,
    "F_P": 0.0,
    "F_hal": 0.0,
    "total_density": 21109.216796875,
    "centroid": [
      1.2542842626571655,
      -0.027834104374051094,
      0.8502694368362427
    ],
    "dipole_rho": [
      -4301.33642578125,
      4081.27490234375,
      154.50547790527344
    ],
    "curv_rho": 17136146.0,
    "curv_rho_failed": false,
    "gpu_density_B_requested": "vector",
    "gpu_density_B_effective": "vector",
    "gpu_density_B_fallback_from_vector": false,
    "gpu_density_A_requested": null,
    "gpu_density_A_effective": null,
    "gpu_density_A_fallback_from_vector": false,
    "xtb_A_used": false,
    "xtb_A_success": false,
    "xtb_charge_length_mismatch": false
  },
  "A:954": {
    "id": "A:954",
    "chain": "A",
    "resseq": 954,
    "resname": "GLU",
    "sasa": 2.144765853881836,
    "partial_charge_B": -0.8685237469045183,
    "F_metal": 0.0,
    "F_P": 0.0,
    "F_hal": 0.0,
    "total_density": 18686.3046875,
    "centroid": [
      1.232646107673645,
      -0.2521952688694,
      0.7604369521141052
    ],
    "dipole_rho": [
      -1586.851806640625,
      8568.58984375,
      1981.8529052734375
    ],
    "curv_rho": 17000732.0,
    "curv_rho_failed": false,
    "gpu_density_B_requested": "vector",
    "gpu_density_B_effective": "vector",
    "gpu_density_B_fallback_from_vector": false,
    "gpu_density_A_requested": null,
    "gpu_density_A_effective": null,
    "gpu_density_A_fallback_from_vector": false,
    "xtb_A_used": false,
    "xtb_A_success": false,
    "xtb_charge_length_mismatch": false
  },
  "A:955": {
    "id": "A:955",
    "chain": "A",
    "resseq": 955,
    "resname": "ILE",
    "sasa": 0.06453092396259308,
    "partial_charge_B": -0.061098277925357054,
    "F_metal": 0.0,
    "F_P": 0.0,
    "F_hal": 0.0,
    "total_density": 19287.9921875,
    "centroid": [
      1.1560263633728027,
      -0.11754418909549713,
      0.5456607341766357
    ],
    "dipole_rho": [
      -1955.776611328125,
      5950.69873046875,
      6342.09716796875
    ],
    "curv_rho": 16808666.0,
    "curv_rho_failed": false,
    "gpu_density_B_requested": "vector",
    "gpu_density_B_effective": "vector",
    "gpu_density_B_fallback_from_vector": false,
    "gpu_density_A_requested": null,
    "gpu_density_A_effective": null,
    "gpu_density_A_fallback_from_vector": false,
    "xtb_A_used": false,
    "xtb_A_success": false,
    "xtb_charge_length_mismatch": false
  },
  "A:956": {
    "id": "A:956",
    "chain": "A",
    "resseq": 956,
    "resname": "ALA",
    "sasa": 0.0,
    "partial_charge_B": -0.06000000000000002,
    "F_metal": 0.0,
    "F_P": 0.0,
    "F_hal": 0.0,
    "total_density": 19673.4765625,
    "centroid": [
      1.2881642580032349,
      -0.04371394217014313,
      0.6224534511566162
    ],
    "dipole_rho": [
      -6806.548828125,
      2802.802490234375,
      5631.99267578125
    ],
    "curv_rho": 17216880.0,
    "curv_rho_failed": false,
    "gpu_density_B_requested": "vector",
    "gpu_density_B_effective": "vector",
    "gpu_density_B_fallback_from_vector": false,
    "gpu_density_A_requested": null,
    "gpu_density_A_effective": null,
    "gpu_density_A_fallback_from_vector": false,
    "xtb_A_used": false,
    "xtb_A_success": false,
    "xtb_charge_length_mismatch": false
  },
  "A:957": {
    "id": "A:957",
    "chain": "A",
    "resseq": 957,
    "resname": "GLN",
    "sasa": 9.387086868286133,
    "partial_charge_B": -0.30000000000000004,
    "F_metal": 0.0,
    "F_P": 0.0,
    "F_hal": 0.0,
    "total_density": 17534.96484375,
    "centroid": [
      1.5029829740524292,
      -0.13207440078258514,
      0.6333089470863342
    ],
    "dipole_rho": [
      -7580.8603515625,
      5941.29541015625,
      6437.2431640625
    ],
    "curv_rho": 16632313.0,
    "curv_rho_failed": false,
    "gpu_density_B_requested": "vector",
    "gpu_density_B_effective": "vector",
    "gpu_density_B_fallback_from_vector": false,
    "gpu_density_A_requested": null,
    "gpu_density_A_effective": null,
    "gpu_density_A_fallback_from_vector": false,
    "xtb_A_used": false,
    "xtb_A_success": false,
    "xtb_charge_length_mismatch": false
  },
  "A:958": {
    "id": "A:958",
    "chain": "A",
    "resseq": 958,
    "resname": "ASN",
    "sasa": 1.2977267503738403,
    "partial_charge_B": -0.16417307410342064,
    "F_metal": 0.0,
    "F_P": 0.0,
    "F_hal": 0.0,
    "total_density": 18952.3828125,
    "centroid": [
      1.4831022024154663,
      -0.08743100613355637,
      0.8154335021972656
    ],
    "dipole_rho": [
      -8200.4130859375,
      4180.30810546875,
      494.1082763671875
    ],
    "curv_rho": 16942730.0,
    "curv_rho_failed": false,
    "gpu_density_B_requested": "vector",
    "gpu_density_B_effective": "vector",
    "gpu_density_B_fallback_from_vector": false,
    "gpu_density_A_requested": null,
    "gpu_density_A_effective": null,
    "gpu_density_A_fallback_from_vector": false,
    "xtb_A_used": false,
    "xtb_A_success": false,
    "xtb_charge_length_mismatch": false
  },
  "A:959": {
    "id": "A:959",
    "chain": "A",
    "resseq": 959,
    "resname": "ASN",
    "sasa": 1.645897388458252,
    "partial_charge_B": -0.1760243882512622,
    "F_metal": 0.0,
    "F_P": 0.0,
    "F_hal": 0.0,
    "total_density": 19161.521484375,
    "centroid": [
      1.4290355443954468,
      0.0997428372502327,
      0.7032593488693237
    ],
    "dipole_rho": [
      -9628.7041015625,
      -1683.2374267578125,
      3933.079833984375
    ],
    "curv_rho": 17352602.0,
    "curv_rho_failed": false,
    "gpu_density_B_requested": "vector",
    "gpu_density_B_effective": "vector",
    "gpu_density_B_fallback_from_vector": false,
    "gpu_density_A_requested": null,
    "gpu_density_A_effective": null,
    "gpu_density_A_fallback_from_vector": false,
    "xtb_A_used": false,
    "xtb_A_success": false,
    "xtb_charge_length_mismatch": false
  },
  "A:960": {
    "id": "A:960",
    "chain": "A",
    "resseq": 960,
    "resname": "VAL",
    "sasa": 0.0,
    "partial_charge_B": -0.06000000000000002,
    "F_metal": 0.0,
    "F_P": 0.0,
    "F_hal": 0.0,
    "total_density": 19950.41015625,
    "centroid": [
      1.3722018003463745,
      0.24007192254066467,
      0.8329811692237854
    ],
    "dipole_rho": [
      -7361.1005859375,
      -2714.385986328125,
      -512.2474975585938
    ],
    "curv_rho": 17284364.0,
    "curv_rho_failed": false,
    "gpu_density_B_requested": "vector",
    "gpu_density_B_effective": "vector",
    "gpu_density_B_fallback_from_vector": false,
    "gpu_density_A_requested": null,
    "gpu_density_A_effective": null,
    "gpu_density_A_fallback_from_vector": false,
    "xtb_A_used": false,
    "xtb_A_success": false,
    "xtb_charge_length_mismatch": false
  },
  "A:961": {
    "id": "A:961",
    "chain": "A",
    "resseq": 961,
    "resname": "GLU",
    "sasa": 7.125748157501221,
    "partial_charge_B": -1.35,
    "F_metal": 0.0,
    "F_P": 0.0,
    "F_hal": 0.0,
    "total_density": 19568.326171875,
    "centroid": [
      1.3359836339950562,
      0.3461725413799286,
      0.690148115158081
    ],
    "dipole_rho": [
      -8714.7490234375,
      -7664.14404296875,
      4385.767578125
    ],
    "curv_rho": 17330806.0,
    "curv_rho_failed": false,
    "gpu_density_B_requested": "vector",
    "gpu_density_B_effective": "vector",
    "gpu_density_B_fallback_from_vector": false,
    "gpu_density_A_requested": null,
    "gpu_density_A_effective": null,
    "gpu_density_A_fallback_from_vector": false,
    "xtb_A_used": false,
    "xtb_A_success": false,
    "xtb_charge_length_mismatch": false
  },
  "A:962": {
    "id": "A:962",
    "chain": "A",
    "resseq": 962,
    "resname": "VAL",
    "sasa": 0.935698390007019,
    "partial_charge_B": -0.07592502979087264,
    "F_metal": 0.0,
    "F_P": 0.0,
    "F_hal": 0.0,
    "total_density": 19813.46875,
    "centroid": [
      1.2794435024261475,
      0.21860824525356293,
      0.5899783968925476
    ],
    "dipole_rho": [
      -5904.11767578125,
      -2148.748046875,
      6426.2119140625
    ],
    "curv_rho": 17199114.0,
    "curv_rho_failed": false,
    "gpu_density_B_requested": "vector",
    "gpu_density_B_effective": "vector",
    "gpu_density_B_fallback_from_vector": false,
    "gpu_density_A_requested": null,
    "gpu_density_A_effective": null,
    "gpu_density_A_fallback_from_vector": false,
    "xtb_A_used": false,
    "xtb_A_success": false,
    "xtb_charge_length_mismatch": false
  },
  "A:963": {
    "id": "A:963",
    "chain": "A",
    "resseq": 963,
    "resname": "ALA",
    "sasa": 0.0,
    "partial_charge_B": -0.06000000000000002,
    "F_metal": 0.0,
    "F_P": 0.0,
    "F_hal": 0.0,
    "total_density": 20822.390625,
    "centroid": [
      1.1749722957611084,
      0.1796673834323883,
      0.7174873948097229
    ],
    "dipole_rho": [
      -2923.206298828125,
      -1542.7845458984375,
      3031.061279296875
    ],
    "curv_rho": 17301382.0,
    "curv_rho_failed": false,
    "gpu_density_B_requested": "vector",
    "gpu_density_B_effective": "vector",
    "gpu_density_B_fallback_from_vector": false,
    "gpu_density_A_requested": null,
    "gpu_density_A_effective": null,
    "gpu_density_A_fallback_from_vector": false,
    "xtb_A_used": false,
    "xtb_A_success": false,
    "xtb_charge_length_mismatch": false
  },
  "A:964": {
    "id": "A:964",
    "chain": "A",
    "resseq": 964,
    "resname": "ARG",
    "sasa": 0.06453092396259308,
    "partial_charge_B": 0.48878622340285627,
    "F_metal": 0.0,
    "F_P": 0.0,
    "F_hal": 0.0,
    "total_density": 21544.787109375,
    "centroid": [
      1.1894819736480713,
      0.3433819115161896,
      0.7983110547065735
    ],
    "dipole_rho": [
      -2904.03369140625,
      -8327.6474609375,
      885.3368530273438
    ],
    "curv_rho": 16953026.0,
    "curv_rho_failed": false,
    "gpu_density_B_requested": "vector",
    "gpu_density_B_effective": "vector",
    "gpu_density_B_fallback_from_vector": false,
    "gpu_density_A_requested": null,
    "gpu_density_A_effective": null,
    "gpu_density_A_fallback_from_vector": false,
    "xtb_A_used": false,
    "xtb_A_success": false,
    "xtb_charge_length_mismatch": false
  },
  "A:965": {
    "id": "A:965",
    "chain": "A",
    "resseq": 965,
    "resname": "SER",
    "sasa": 0.0,
    "partial_charge_B": -0.3,
    "F_metal": 0.0,
    "F_P": 0.0,
    "F_hal": 0.0,
    "total_density": 19769.576171875,
    "centroid": [
      1.056701421737671,
      0.32316601276397705,
      0.5627647638320923
    ],
    "dipole_rho": [
      -1965.7276611328125,
      -6003.3740234375,
      6252.75
    ],
    "curv_rho": 17065112.0,
    "curv_rho_failed": false,
    "gpu_density_B_requested": "vector",
    "gpu_density_B_effective": "vector",
    "gpu_density_B_fallback_from_vector": false,
    "gpu_density_A_requested": null,
    "gpu_density_A_effective": null,
    "gpu_density_A_fallback_from_vector": false,
    "xtb_A_used": false,
    "xtb_A_success": false,
    "xtb_charge_length_mismatch": false
  },
  "A:966": {
    "id": "A:966",
    "chain": "A",
    "resseq": 966,
    "resname": "ILE",
    "sasa": 0.0,
    "partial_charge_B": -0.06000000000000002,
    "F_metal": 0.0,
    "F_P": 0.0,
    "F_hal": 0.0,
    "total_density": 20655.587890625,
    "centroid": [
      1.043696641921997,
      0.15865005552768707,
      0.5926556587219238
    ],
    "dipole_rho": [
      1177.0406494140625,
      -1230.2974853515625,
      7110.02783203125
    ],
    "curv_rho": 17105776.0,
    "curv_rho_failed": false,
    "gpu_density_B_requested": "vector",
    "gpu_density_B_effective": "vector",
    "gpu_density_B_fallback_from_vector": false,
    "gpu_density_A_requested": null,
    "gpu_density_A_effective": null,
    "gpu_density_A_fallback_from_vector": false,
    "xtb_A_used": false,
    "xtb_A_success": false,
    "xtb_charge_length_mismatch": false
  },
  "A:967": {
    "id": "A:967",
    "chain": "A",
    "resseq": 967,
    "resname": "LEU",
    "sasa": 0.0,
    "partial_charge_B": -0.06000000000000002,
    "F_metal": 0.0,
    "F_P": 0.0,
    "F_hal": 0.0,
    "total_density": 20882.84375,
    "centroid": [
      0.9335002899169922,
      0.22092688083648682,
      0.7547376155853271
    ],
    "dipole_rho": [
      3475.9541015625,
      -3059.81982421875,
      2543.53125
    ],
    "curv_rho": 17120512.0,
    "curv_rho_failed": false,
    "gpu_density_B_requested": "vector",
    "gpu_density_B_effective": "vector",
    "gpu_density_B_fallback_from_vector": false,
    "gpu_density_A_requested": null,
    "gpu_density_A_effective": null,
    "gpu_density_A_fallback_from_vector": false,
    "xtb_A_used": false,
    "xtb_A_success": false,
    "xtb_charge_length_mismatch": false
  },
  "A:968": {
    "id": "A:968",
    "chain": "A",
    "resseq": 968,
    "resname": "ARG",
    "sasa": 3.4911646842956543,
    "partial_charge_B": 0.9553403634847217,
    "F_metal": 0.0,
    "F_P": 0.0,
    "F_hal": 0.0,
    "total_density": 19375.166015625,
    "centroid": [
      0.9465648531913757,
      0.4419211447238922,
      0.5946773290634155
    ],
    "dipole_rho": [
      2044.2794189453125,
      -8586.662109375,
      4481.21337890625
    ],
    "curv_rho": 16769105.0,
    "curv_rho_failed": false,
    "gpu_density_B_requested": "vector",
    "gpu_density_B_effective": "vector",
    "gpu_density_B_fallback_from_vector": false,
    "gpu_density_A_requested": null,
    "gpu_density_A_effective": null,
    "gpu_density_A_fallback_from_vector": false,
    "xtb_A_used": false,
    "xtb_A_success": false,
    "xtb_charge_length_mismatch": false
  },
  "A:969": {
    "id": "A:969",
    "chain": "A",
    "resseq": 969,
    "resname": "GLU",
    "sasa": 6.747389793395996,
    "partial_charge_B": -1.35,
    "F_metal": 0.0,
    "F_P": 0.0,
    "F_hal": 0.0,
    "total_density": 17309.478515625,
    "centroid": [
      0.8240437507629395,
      0.360880047082901,
      0.45378366112709045
    ],
    "dipole_rho": [
      4267.544921875,
      -4465.22998046875,
      9256.248046875
    ],
    "curv_rho": 16353155.0,
    "curv_rho_failed": false,
    "gpu_density_B_requested": "vector",
    "gpu_density_B_effective": "vector",
    "gpu_density_B_fallback_from_vector": false,
    "gpu_density_A_requested": null,
    "gpu_density_A_effective": null,
    "gpu_density_A_fallback_from_vector": false,
    "xtb_A_used": false,
    "xtb_A_success": false,
    "xtb_charge_length_mismatch": false
  },
  "A:970": {
    "id": "A:970",
    "chain": "A",
    "resseq": 970,
    "resname": "PHE",
    "sasa": 3.3556079864501953,
    "partial_charge_B": -0.11711045110413044,
    "F_metal": 0.0,
    "F_P": 0.0,
    "F_hal": 0.0,
    "total_density": 18468.068359375,
    "centroid": [
      0.7990670800209045,
      0.19959059357643127,
      0.5026534199714661
    ],
    "dipole_rho": [
      5358.65478515625,
      -477.1541748046875,
      9093.48828125
    ],
    "curv_rho": 16665632.0,
    "curv_rho_failed": false,
    "gpu_density_B_requested": "vector",
    "gpu_density_B_effective": "vector",
    "gpu_density_B_fallback_from_vector": false,
    "gpu_density_A_requested": null,
    "gpu_density_A_effective": null,
    "gpu_density_A_fallback_from_vector": false,
    "xtb_A_used": false,
    "xtb_A_success": false,
    "xtb_charge_length_mismatch": false
  },
  "A:971": {
    "id": "A:971",
    "chain": "A",
    "resseq": 971,
    "resname": "ALA",
    "sasa": 0.0,
    "partial_charge_B": -0.06000000000000002,
    "F_metal": 0.0,
    "F_P": 0.0,
    "F_hal": 0.0,
    "total_density": 17795.087890625,
    "centroid": [
      0.6603277921676636,
      0.2124367207288742,
      0.6721154451370239
    ],
    "dipole_rho": [
      7514.6474609375,
      -1987.4134521484375,
      3230.439697265625
    ],
    "curv_rho": 16729443.0,
    "curv_rho_failed": false,
    "gpu_density_B_requested": "vector",
    "gpu_density_B_effective": "vector",
    "gpu_density_B_fallback_from_vector": false,
    "gpu_density_A_requested": null,
    "gpu_density_A_effective": null,
    "gpu_density_A_fallback_from_vector": false,
    "xtb_A_used": false,
    "xtb_A_success": false,
    "xtb_charge_length_mismatch": false
  },
  "A:972": {
    "id": "A:972",
    "chain": "A",
    "resseq": 972,
    "resname": "PHE",
    "sasa": 10.195886611938477,
    "partial_charge_B": -0.15000000000000005,
    "F_metal": 0.0,
    "F_P": 0.0,
    "F_hal": 0.0,
    "total_density": 16042.7470703125,
    "centroid": [
      0.5097055435180664,
      0.2220233678817749,
      0.7192550301551819
    ],
    "dipole_rho": [
      12869.1435546875,
      587.685791015625,
      3773.84521484375
    ],
    "curv_rho": 16409979.0,
    "curv_rho_failed": false,
    "gpu_density_B_requested": "vector",
    "gpu_density_B_effective": "vector",
    "gpu_density_B_fallback_from_vector": false,
    "gpu_density_A_requested": null,
    "gpu_density_A_effective": null,
    "gpu_density_A_fallback_from_vector": false,
    "xtb_A_used": false,
    "xtb_A_success": false,
    "xtb_charge_length_mismatch": false
  },
  "A:973": {
    "id": "A:973",
    "chain": "A",
    "resseq": 973,
    "resname": "PRO",
    "sasa": 6.615054130554199,
    "partial_charge_B": -0.75,
    "F_metal": 0.0,
    "F_P": 0.0,
    "F_hal": 0.0,
    "total_density": 14574.4970703125,
    "centroid": [
      0.3889363408088684,
      0.3067478537559509,
      0.7539503574371338
    ],
    "dipole_rho": [
      9239.1220703125,
      -2539.819580078125,
      685.1881103515625
    ],
    "curv_rho": 14165276.0,
    "curv_rho_failed": false,
    "gpu_density_B_requested": "vector",
    "gpu_density_B_effective": "vector",
    "gpu_density_B_fallback_from_vector": false,
    "gpu_density_A_requested": null,
    "gpu_density_A_effective": null,
    "gpu_density_A_fallback_from_vector": false,
    "xtb_A_used": false,
    "xtb_A_success": false,
    "xtb_charge_length_mismatch": false
  }
}
```
