## Supplementary material for "Localized Reactivity on Proteins as Riemannian Manifolds: A Quantum-Inspired Geometric Model for Deterministic, Metal-Aware Reactive-Site Prediction": code bundle: meta.json

```
{
  "pdb": "2OOB_r_u.pdb",
  "radius": 4.7,
  "residues": [
    {
      "id": "A:932",
      "chain": "A",
      "resseq": 932,
      "icode": "",
      "resname": "VAL",
      "hetflag": " ",
      "sasa": 1.6971840858459473,
      "atoms": [
        {
          "atom_index": 0,
          "name": "N",
          "element": "N",
          "coord": [
            2.0313000679016113,
            -0.323199987411499,
            1.450600028038025
          ]
        },
        {
          "atom_index": 1,
          "name": "CA",
          "element": "C",
          "coord": [
            1.8873000144958496,
            -0.32510000467300415,
            1.4134999513626099
          ]
        },
        {
          "atom_index": 2,
          "name": "C",
          "element": "C",
          "coord": [
            1.8020000457763672,
            -0.273499995470047,
            1.5292999744415283
          ]
        },
        {
          "atom_index": 3,
          "name": "O",
          "element": "O",
          "coord": [
            1.7100000381469727,
            -0.19629999995231628,
            1.5068000555038452
          ]
        },
        {
          "atom_index": 4,
          "name": "CB",
          "element": "C",
          "coord": [
            1.8415000438690186,
            -0.4652000069618225,
            1.361299991607666
          ]
        },
        {
          "atom_index": 5,
          "name": "CG1",
          "element": "C",
          "coord": [
            1.8717999458312988,
            -0.5758000016212463,
            1.4620000123977661
          ]
        },
        {
          "atom_index": 6,
          "name": "CG2",
          "element": "C",
          "coord": [
            1.6958999633789062,
            -0.4652999937534332,
            1.319200038909912
          ]
        }
      ]
    },
    {
      "id": "A:933",
      "chain": "A",
      "resseq": 933,
      "icode": "",
      "resname": "ASP",
      "hetflag": " ",
      "sasa": 6.498828887939453,
      "atoms": [
        {
          "atom_index": 7,
          "name": "N",
          "element": "N",
          "coord": [
            1.8344000577926636,
            -0.3124000132083893,
            1.6526999473571777
          ]
        },
        {
          "atom_index": 8,
          "name": "CA",
          "element": "C",
          "coord": [
            1.756500005722046,
            -0.2653999924659729,
            1.767699956893921
          ]
        },
        {
          "atom_index": 9,
          "name": "C",
          "element": "C",
          "coord": [
            1.7584999799728394,
            -0.11259999871253967,
            1.7812000513076782
          ]
        },
        {
          "atom_index": 10,
          "name": "O",
          "element": "O",
          "coord": [
            1.6553000211715698,
            -0.05220000073313713,
            1.8109999895095825
          ]
        },
        {
          "atom_index": 11,
          "name": "CB",
          "element": "C",
          "coord": [
            1.7984999418258667,
            -0.33719998598098755,
            1.8961999416351318
          ]
        },
        {
          "atom_index": 12,
          "name": "CG",
          "element": "C",
          "coord": [
            1.7583999633789062,
            -0.4851999878883362,
            1.8968000411987305
          ]
        },
        {
          "atom_index": 13,
          "name": "OD1",
          "element": "O",
          "coord": [
            1.8224999904632568,
            -0.5630000233650208,
            1.9687999486923218
          ]
        },
        {
          "atom_index": 14,
          "name": "OD2",
          "element": "O",
          "coord": [
            1.6611000299453735,
            -0.5238000154495239,
            1.826799988746643
          ]
        }
      ]
    },
    {
      "id": "A:934",
      "chain": "A",
      "resseq": 934,
      "icode": "",
      "resname": "ALA",
      "hetflag": " ",
      "sasa": 3.5814661979675293,
      "atoms": [
        {
          "atom_index": 15,
          "name": "N",
          "element": "N",
          "coord": [
            1.8725999593734741,
            -0.04969999939203262,
            1.7517999410629272
          ]
        },
        {
          "atom_index": 16,
          "name": "CA",
          "element": "C",
          "coord": [
            1.881600022315979,
            0.09759999811649323,
            1.7503999471664429
          ]
        },
        {
          "atom_index": 17,
          "name": "C",
          "element": "C",
          "coord": [
            1.8020999431610107,
            0.15929999947547913,
            1.6360000371932983
          ]
        },
        {
          "atom_index": 18,
          "name": "O",
          "element": "O",
          "coord": [
            1.7410000562667847,
            0.2655999958515167,
            1.6512999534606934
          ]
        },
        {
          "atom_index": 19,
          "name": "CB",
          "element": "C",
          "coord": [
            2.026400089263916,
            0.14300000667572021,
            1.7444000244140625
          ]
        }
      ]
    },
    {
      "id": "A:935",
      "chain": "A",
      "resseq": 935,
      "icode": "",
      "resname": "LYS",
      "hetflag": " ",
      "sasa": 1.999590277671814,
      "atoms": [
        {
          "atom_index": 20,
          "name": "N",
          "element": "N",
          "coord": [
            1.8026000261306763,
            0.09059999883174896,
            1.5221999883651733
          ]
        },
        {
          "atom_index": 21,
          "name": "CA",
          "element": "C",
          "coord": [
            1.7265000343322754,
            0.13230000436306,
            1.4055999517440796
          ]
        },
        {
          "atom_index": 22,
          "name": "C",
          "element": "C",
          "coord": [
            1.5749000310897827,
            0.11779999732971191,
            1.423699975013733
          ]
        },
        {
          "atom_index": 23,
          "name": "O",
          "element": "O",
          "coord": [
            1.5,
            0.2069000005722046,
            1.3837000131607056
          ]
        },
        {
          "atom_index": 24,
          "name": "CB",
          "element": "C",
          "coord": [
            1.7781000137329102,
            0.056699998676776886,
            1.2827999591827393
          ]
        },
        {
          "atom_index": 25,
          "name": "CG",
          "element": "C",
          "coord": [
            1.9254000186920166,
            0.08540000021457672,
            1.2553999423980713
          ]
        },
        {
          "atom_index": 26,
          "name": "CD",
          "element": "C",
          "coord": [
            1.9818999767303467,
            0.007400000002235174,
            1.1369999647140503
          ]
        },
        {
          "atom_index": 27,
          "name": "CE",
          "element": "C",
          "coord": [
            2.12280011177063,
            0.058800000697374344,
            1.1054999828338623
          ]
        },
        {
          "atom_index": 28,
          "name": "NZ",
          "element": "N",
          "coord": [
            2.191699981689453,
            -0.02370000071823597,
            1.0047999620437622
          ]
        }
      ]
    },
    {
      "id": "A:936",
      "chain": "A",
      "resseq": 936,
      "icode": "",
      "resname": "ILE",
      "hetflag": " ",
      "sasa": 0.0,
      "atoms": [
        {
          "atom_index": 29,
          "name": "N",
          "element": "N",
          "coord": [
            1.530900001525879,
            0.007899999618530273,
            1.4854999780654907
          ]
        },
        {
          "atom_index": 30,
          "name": "CA",
          "element": "C",
          "coord": [
            1.388700008392334,
            -0.011500000022351742,
            1.517300009727478
          ]
        },
        {
          "atom_index": 31,
          "name": "C",
          "element": "C",
          "coord": [
            1.3446999788284302,
            0.09920000284910202,
            1.6155999898910522
          ]
        },
        {
          "atom_index": 32,
          "name": "O",
          "element": "O",
          "coord": [
            1.2389999628067017,
            0.16140000522136688,
            1.5987000465393066
          ]
        },
        {
          "atom_index": 33,
          "name": "CB",
          "element": "C",
          "coord": [
            1.3628000020980835,
            -0.1526000052690506,
            1.576200008392334
          ]
        },
        {
          "atom_index": 34,
          "name": "CG1",
          "element": "C",
          "coord": [
            1.3696999549865723,
            -0.26010000705718994,
            1.4668999910354614
          ]
        },
        {
          "atom_index": 35,
          "name": "CG2",
          "element": "C",
          "coord": [
            1.2301000356674194,
            -0.156700000166893,
            1.656000018119812
          ]
        },
        {
          "atom_index": 36,
          "name": "CD1",
          "element": "C",
          "coord": [
            1.3819999694824219,
            -0.40139999985694885,
            1.521299958229065
          ]
        }
      ]
    },
    {
      "id": "A:937",
      "chain": "A",
      "resseq": 937,
      "icode": "",
      "resname": "ALA",
      "hetflag": " ",
      "sasa": 2.0004587173461914,
      "atoms": [
        {
          "atom_index": 37,
          "name": "N",
          "element": "N",
          "coord": [
            1.4270999431610107,
            0.1256999969482422,
            1.7170000076293945
          ]
        },
        {
          "atom_index": 38,
          "name": "CA",
          "element": "C",
          "coord": [
            1.3913999795913696,
            0.22660000622272491,
            1.8164000511169434
          ]
        },
        {
          "atom_index": 39,
          "name": "C",
          "element": "C",
          "coord": [
            1.3875999450683594,
            0.3666999936103821,
            1.7569999694824219
          ]
        },
        {
          "atom_index": 40,
          "name": "O",
          "element": "O",
          "coord": [
            1.301200032234192,
            0.4478999972343445,
            1.794100046157837
          ]
        },
        {
          "atom_index": 41,
          "name": "CB",
          "element": "C",
          "coord": [
            1.486199975013733,
            0.22179999947547913,
            1.9354000091552734
          ]
        }
      ]
    },
    {
      "id": "A:938",
      "chain": "A",
      "resseq": 938,
      "icode": "",
      "resname": "LYS",
      "hetflag": " ",
      "sasa": 4.177943229675293,
      "atoms": [
        {
          "atom_index": 42,
          "name": "N",
          "element": "N",
          "coord": [
            1.4808000326156616,
            0.3952000141143799,
            1.6663000583648682
          ]
        },
        {
          "atom_index": 43,
          "name": "CA",
          "element": "C",
          "coord": [
            1.482800006866455,
            0.5241000056266785,
            1.5994999408721924
          ]
        },
        {
          "atom_index": 44,
          "name": "C",
          "element": "C",
          "coord": [
            1.3521000146865845,
            0.5425000190734863,
            1.5236999988555908
          ]
        },
        {
          "atom_index": 45,
          "name": "O",
          "element": "O",
          "coord": [
            1.2833000421524048,
            0.6432999968528748,
            1.5410000085830688
          ]
        },
        {
          "atom_index": 46,
          "name": "CB",
          "element": "C",
          "coord": [
            1.604599952697754,
            0.5357000231742859,
            1.5061999559402466
          ]
        },
        {
          "atom_index": 47,
          "name": "CG",
          "element": "C",
          "coord": [
            1.61489999294281,
            0.6689000129699707,
            1.4316999912261963
          ]
        },
        {
          "atom_index": 48,
          "name": "CD",
          "element": "C",
          "coord": [
            1.6878000497817993,
            0.7728000283241272,
            1.5166000127792358
          ]
        },
        {
          "atom_index": 49,
          "name": "CE",
          "element": "C",
          "coord": [
            1.6548000574111938,
            0.9158999919891357,
            1.4737999439239502
          ]
        },
        {
          "atom_index": 50,
          "name": "NZ",
          "element": "N",
          "coord": [
            1.511199951171875,
            0.9466999769210815,
            1.4983999729156494
          ]
        }
      ]
    },
    {
      "id": "A:939",
      "chain": "A",
      "resseq": 939,
      "icode": "",
      "resname": "LEU",
      "hetflag": " ",
      "sasa": 0.0,
      "atoms": [
        {
          "atom_index": 51,
          "name": "N",
          "element": "N",
          "coord": [
            1.3152999877929688,
            0.44350001215934753,
            1.4426000118255615
          ]
        },
        {
          "atom_index": 52,
          "name": "CA",
          "element": "C",
          "coord": [
            1.1972999572753906,
            0.45669999718666077,
            1.3605999946594238
          ]
        },
        {
          "atom_index": 53,
          "name": "C",
          "element": "C",
          "coord": [
            1.0673999786376953,
            0.4542999863624573,
            1.4416999816894531
          ]
        },
        {
          "atom_index": 54,
          "name": "O",
          "element": "O",
          "coord": [
            0.9745000004768372,
            0.5260000228881836,
            1.4088000059127808
          ]
        },
        {
          "atom_index": 55,
          "name": "CB",
          "element": "C",
          "coord": [
            1.1974999904632568,
            0.35350000858306885,
            1.2467000484466553
          ]
        },
        {
          "atom_index": 56,
          "name": "CG",
          "element": "C",
          "coord": [
            1.3122999668121338,
            0.3734999895095825,
            1.1470999717712402
          ]
        },
        {
          "atom_index": 57,
          "name": "CD1",
          "element": "C",
          "coord": [
            1.3180999755859375,
            0.25459998846054077,
            1.0506999492645264
          ]
        },
        {
          "atom_index": 58,
          "name": "CD2",
          "element": "C",
          "coord": [
            1.2958999872207642,
            0.5055000185966492,
            1.0708999633789062
          ]
        }
      ]
    },
    {
      "id": "A:941",
      "chain": "A",
      "resseq": 941,
      "icode": "",
      "resname": "GLY",
      "hetflag": " ",
      "sasa": 4.913609981536865,
      "atoms": [
        {
          "atom_index": 59,
          "name": "N",
          "element": "N",
          "coord": [
            1.0442999601364136,
            0.5638999938964844,
            1.7455999851226807
          ]
        },
        {
          "atom_index": 60,
          "name": "CA",
          "element": "C",
          "coord": [
            1.0490000247955322,
            0.6966999769210815,
            1.808500051498413
          ]
        },
        {
          "atom_index": 61,
          "name": "C",
          "element": "C",
          "coord": [
            0.9975000023841858,
            0.8068000078201294,
            1.7178000211715698
          ]
        },
        {
          "atom_index": 62,
          "name": "O",
          "element": "O",
          "coord": [
            0.958899974822998,
            0.9151999950408936,
            1.7647000551223755
          ]
        }
      ]
    },
    {
      "id": "A:942",
      "chain": "A",
      "resseq": 942,
      "icode": "",
      "resname": "GLU",
      "hetflag": " ",
      "sasa": 1.2648723125457764,
      "atoms": [
        {
          "atom_index": 63,
          "name": "N",
          "element": "N",
          "coord": [
            0.9973000288009644,
            0.7784000039100647,
            1.5880999565124512
          ]
        },
        {
          "atom_index": 64,
          "name": "CA",
          "element": "C",
          "coord": [
            0.9480000138282776,
            0.8723000288009644,
            1.488700032234192
          ]
        },
        {
          "atom_index": 65,
          "name": "C",
          "element": "C",
          "coord": [
            0.7994999885559082,
            0.8508999943733215,
            1.4606000185012817
          ]
        },
        {
          "atom_index": 66,
          "name": "O",
          "element": "O",
          "coord": [
            0.7405999898910522,
            0.9226999878883362,
            1.378100037574768
          ]
        },
        {
          "atom_index": 67,
          "name": "CB",
          "element": "C",
          "coord": [
            1.0292999744415283,
            0.8604999780654907,
            1.360200047492981
          ]
        },
        {
          "atom_index": 68,
          "name": "CG",
          "element": "C",
          "coord": [
            1.173799991607666,
            0.9039000272750854,
            1.3756999969482422
          ]
        },
        {
          "atom_index": 69,
          "name": "CD",
          "element": "C",
          "coord": [
            1.2573000192642212,
            0.8744000196456909,
            1.253100037574768
          ]
        },
        {
          "atom_index": 70,
          "name": "OE1",
          "element": "O",
          "coord": [
            1.2015000581741333,
            0.8741000294685364,
            1.1410000324249268
          ]
        },
        {
          "atom_index": 71,
          "name": "OE2",
          "element": "O",
          "coord": [
            1.3794000148773193,
            0.8532000184059143,
            1.2710000276565552
          ]
        }
      ]
    },
    {
      "id": "A:943",
      "chain": "A",
      "resseq": 943,
      "icode": "",
      "resname": "GLY",
      "hetflag": " ",
      "sasa": 1.6638275384902954,
      "atoms": [
        {
          "atom_index": 72,
          "name": "N",
          "element": "N",
          "coord": [
            0.7401000261306763,
            0.7516999840736389,
            1.526900053024292
          ]
        },
        {
          "atom_index": 73,
          "name": "CA",
          "element": "C",
          "coord": [
            0.5954999923706055,
            0.7335000038146973,
            1.5226999521255493
          ]
        },
        {
          "atom_index": 74,
          "name": "C",
          "element": "C",
          "coord": [
            0.546500027179718,
            0.6134999990463257,
            1.4448000192642212
          ]
        },
        {
          "atom_index": 75,
          "name": "O",
          "element": "O",
          "coord": [
            0.42579999566078186,
            0.5898000001907349,
            1.4371999502182007
          ]
        }
      ]
    },
    {
      "id": "A:944",
      "chain": "A",
      "resseq": 944,
      "icode": "",
      "resname": "TYR",
      "hetflag": " ",
      "sasa": 0.0,
      "atoms": [
        {
          "atom_index": 76,
          "name": "N",
          "element": "N",
          "coord": [
            0.6380000114440918,
            0.5364000201225281,
            1.3869999647140503
          ]
        },
        {
          "atom_index": 77,
          "name": "CA",
          "element": "C",
          "coord": [
            0.5958999991416931,
            0.4212000072002411,
            1.3087999820709229
          ]
        },
        {
          "atom_index": 78,
          "name": "C",
          "element": "C",
          "coord": [
            0.5759999752044678,
            0.29910001158714294,
            1.3975000381469727
          ]
        },
        {
          "atom_index": 79,
          "name": "O",
          "element": "O",
          "coord": [
            0.6315000057220459,
            0.29159998893737793,
            1.5075000524520874
          ]
        },
        {
          "atom_index": 80,
          "name": "CB",
          "element": "C",
          "coord": [
            0.6948000192642212,
            0.39320001006126404,
            1.1957000494003296
          ]
        },
        {
          "atom_index": 81,
          "name": "CG",
          "element": "C",
          "coord": [
            0.7149999737739563,
            0.5120999813079834,
            1.103600025177002
          ]
        },
        {
          "atom_index": 82,
          "name": "CD1",
          "element": "C",
          "coord": [
            0.6200000047683716,
            0.544700026512146,
            1.0062999725341797
          ]
        },
        {
          "atom_index": 83,
          "name": "CD2",
          "element": "C",
          "coord": [
            0.8299000263214111,
            0.5913000106811523,
            1.1132999658584595
          ]
        },
        {
          "atom_index": 84,
          "name": "CE1",
          "element": "C",
          "coord": [
            0.6391000151634216,
            0.6545000076293945,
            0.9215999841690063
          ]
        },
        {
          "atom_index": 85,
          "name": "CE2",
          "element": "C",
          "coord": [
            0.8500000238418579,
            0.7014999985694885,
            1.0290000438690186
          ]
        },
        {
          "atom_index": 86,
          "name": "CZ",
          "element": "C",
          "coord": [
            0.7538999915122986,
            0.7321000099182129,
            0.9341999888420105
          ]
        },
        {
          "atom_index": 87,
          "name": "OH",
          "element": "O",
          "coord": [
            0.7738999724388123,
            0.8409000039100647,
            0.8519999980926514
          ]
        }
      ]
    },
    {
      "id": "A:945",
      "chain": "A",
      "resseq": 945,
      "icode": "",
      "resname": "ALA",
      "hetflag": " ",
      "sasa": 0.8389019966125488,
      "atoms": [
        {
          "atom_index": 88,
          "name": "N",
          "element": "N",
          "coord": [
            0.49540001153945923,
            0.20489999651908875,
            1.3497999906539917
          ]
        },
        {
          "atom_index": 89,
          "name": "CA",
          "element": "C",
          "coord": [
            0.45910000801086426,
            0.08470000326633453,
            1.4264999628067017
          ]
        },
        {
          "atom_index": 90,
          "name": "C",
          "element": "C",
          "coord": [
            0.5593000054359436,
            -0.029999999329447746,
            1.4119999408721924
          ]
        },
        {
          "atom_index": 91,
          "name": "O",
          "element": "O",
          "coord": [
            0.6327999830245972,
            -0.03720000013709068,
            1.3135000467300415
          ]
        },
        {
          "atom_index": 92,
          "name": "CB",
          "element": "C",
          "coord": [
            0.3190000057220459,
            0.03779999911785126,
            1.3870999813079834
          ]
        }
      ]
    },
    {
      "id": "A:946",
      "chain": "A",
      "resseq": 946,
      "icode": "",
      "resname": "PHE",
      "hetflag": " ",
      "sasa": 3.839590072631836,
      "atoms": [
        {
          "atom_index": 93,
          "name": "N",
          "element": "N",
          "coord": [
            0.5597000122070312,
            -0.12150000035762787,
            1.5090999603271484
          ]
        },
        {
          "atom_index": 94,
          "name": "CA",
          "element": "C",
          "coord": [
            0.6638000011444092,
            -0.22390000522136688,
            1.5198999643325806
          ]
        },
        {
          "atom_index": 95,
          "name": "C",
          "element": "C",
          "coord": [
            0.6790000200271606,
            -0.3082999885082245,
            1.393399953842163
          ]
        },
        {
          "atom_index": 96,
          "name": "O",
          "element": "O",
          "coord": [
            0.7889999747276306,
            -0.32100000977516174,
            1.3386000394821167
          ]
        },
        {
          "atom_index": 97,
          "name": "CB",
          "element": "C",
          "coord": [
            0.6335999965667725,
            -0.31470000743865967,
            1.6411000490188599
          ]
        },
        {
          "atom_index": 98,
          "name": "CG",
          "element": "C",
          "coord": [
            0.7465999722480774,
            -0.4065000116825104,
            1.6820000410079956
          ]
        },
        {
          "atom_index": 99,
          "name": "CD1",
          "element": "C",
          "coord": [
            0.880299985408783,
            -0.36880001425743103,
            1.6692999601364136
          ]
        },
        {
          "atom_index": 100,
          "name": "CD2",
          "element": "C",
          "coord": [
            0.7175999879837036,
            -0.5292999744415283,
            1.7409000396728516
          ]
        },
        {
          "atom_index": 101,
          "name": "CE1",
          "element": "C",
          "coord": [
            0.9829999804496765,
            -0.45489999651908875,
            1.7109999656677246
          ]
        },
        {
          "atom_index": 102,
          "name": "CE2",
          "element": "C",
          "coord": [
            0.8191999793052673,
            -0.6148999929428101,
            1.7831000089645386
          ]
        },
        {
          "atom_index": 103,
          "name": "CZ",
          "element": "C",
          "coord": [
            0.9523000121116638,
            -0.5774999856948853,
            1.767899990081787
          ]
        }
      ]
    },
    {
      "id": "A:947",
      "chain": "A",
      "resseq": 947,
      "icode": "",
      "resname": "GLU",
      "hetflag": " ",
      "sasa": 4.5455498695373535,
      "atoms": [
        {
          "atom_index": 104,
          "name": "N",
          "element": "N",
          "coord": [
            0.5684999823570251,
            -0.36500000953674316,
            1.3466999530792236
          ]
        },
        {
          "atom_index": 105,
          "name": "CA",
          "element": "C",
          "coord": [
            0.5770000219345093,
            -0.46160000562667847,
            1.2378000020980835
          ]
        },
        {
          "atom_index": 106,
          "name": "C",
          "element": "C",
          "coord": [
            0.6129999756813049,
            -0.39500001072883606,
            1.1058000326156616
          ]
        },
        {
          "atom_index": 107,
          "name": "O",
          "element": "O",
          "coord": [
            0.6926000118255615,
            -0.4496999979019165,
            1.0298000574111938
          ]
        },
        {
          "atom_index": 108,
          "name": "CB",
          "element": "C",
          "coord": [
            0.4496999979019165,
            -0.5449000000953674,
            1.2253999710083008
          ]
        },
        {
          "atom_index": 109,
          "name": "CG",
          "element": "C",
          "coord": [
            0.42399999499320984,
            -0.6366000175476074,
            1.3452999591827393
          ]
        },
        {
          "atom_index": 110,
          "name": "CD",
          "element": "C",
          "coord": [
            0.5285000205039978,
            -0.7476999759674072,
            1.3621000051498413
          ]
        },
        {
          "atom_index": 111,
          "name": "OE1",
          "element": "O",
          "coord": [
            0.5557000041007996,
            -0.7857999801635742,
            1.478600025177002
          ]
        },
        {
          "atom_index": 112,
          "name": "OE2",
          "element": "O",
          "coord": [
            0.5821999907493591,
            -0.7982000112533569,
            1.260599970817566
          ]
        }
      ]
    },
    {
      "id": "A:948",
      "chain": "A",
      "resseq": 948,
      "icode": "",
      "resname": "GLU",
      "hetflag": " ",
      "sasa": 0.0,
      "atoms": [
        {
          "atom_index": 113,
          "name": "N",
          "element": "N",
          "coord": [
            0.5557000041007996,
            -0.2768999934196472,
            1.0799000263214111
          ]
        },
        {
          "atom_index": 114,
          "name": "CA",
          "element": "C",
          "coord": [
            0.592199981212616,
            -0.20190000534057617,
            0.9581000208854675
          ]
        },
        {
          "atom_index": 115,
          "name": "C",
          "element": "C",
          "coord": [
            0.7382000088691711,
            -0.1597999930381775,
            0.9617000222206116
          ]
        },
        {
          "atom_index": 116,
          "name": "O",
          "element": "O",
          "coord": [
            0.8080000281333923,
            -0.16779999434947968,
            0.8590999841690063
          ]
        },
        {
          "atom_index": 117,
          "name": "CB",
          "element": "C",
          "coord": [
            0.4961000084877014,
            -0.08299999684095383,
            0.9283000230789185
          ]
        },
        {
          "atom_index": 118,
          "name": "CG",
          "element": "C",
          "coord": [
            0.4966999888420105,
            0.0284000001847744,
            1.0317000150680542
          ]
        },
        {
          "atom_index": 119,
          "name": "CD",
          "element": "C",
          "coord": [
            0.3862999975681305,
            0.13339999318122864,
            1.0153000354766846
          ]
        },
        {
          "atom_index": 120,
          "name": "OE1",
          "element": "O",
          "coord": [
            0.29319998621940613,
            0.11909999698400497,
            0.9323999881744385
          ]
        },
        {
          "atom_index": 121,
          "name": "OE2",
          "element": "O",
          "coord": [
            0.39239999651908875,
            0.23469999432563782,
            1.0880999565124512
          ]
        }
      ]
    },
    {
      "id": "A:949",
      "chain": "A",
      "resseq": 949,
      "icode": "",
      "resname": "VAL",
      "hetflag": " ",
      "sasa": 0.0,
      "atoms": [
        {
          "atom_index": 122,
          "name": "N",
          "element": "N",
          "coord": [
            0.786300003528595,
            -0.11959999799728394,
            1.0788999795913696
          ]
        },
        {
          "atom_index": 123,
          "name": "CA",
          "element": "C",
          "coord": [
            0.9283000230789185,
            -0.08470000326633453,
            1.093500018119812
          ]
        },
        {
          "atom_index": 124,
          "name": "C",
          "element": "C",
          "coord": [
            1.0189000368118286,
            -0.2054000049829483,
            1.0642000436782837
          ]
        },
        {
          "atom_index": 125,
          "name": "O",
          "element": "O",
          "coord": [
            1.1139999628067017,
            -0.19499999284744263,
            0.9858999848365784
          ]
        },
        {
          "atom_index": 126,
          "name": "CB",
          "element": "C",
          "coord": [
            0.9599999785423279,
            -0.020600000396370888,
            1.231600046157837
          ]
        },
        {
          "atom_index": 127,
          "name": "CG1",
          "element": "C",
          "coord": [
            1.1088999509811401,
            -0.011900000274181366,
            1.2533999681472778
          ]
        },
        {
          "atom_index": 128,
          "name": "CG2",
          "element": "C",
          "coord": [
            0.9010999798774719,
            0.11860000342130661,
            1.2374999523162842
          ]
        }
      ]
    },
    {
      "id": "A:950",
      "chain": "A",
      "resseq": 950,
      "icode": "",
      "resname": "LYS",
      "hetflag": " ",
      "sasa": 1.1078155040740967,
      "atoms": [
        {
          "atom_index": 129,
          "name": "N",
          "element": "N",
          "coord": [
            0.989799976348877,
            -0.31929999589920044,
            1.1261999607086182
          ]
        },
        {
          "atom_index": 130,
          "name": "CA",
          "element": "C",
          "coord": [
            1.0758999586105347,
            -0.435699999332428,
            1.105299949645996
          ]
        },
        {
          "atom_index": 131,
          "name": "C",
          "element": "C",
          "coord": [
            1.0752999782562256,
            -0.47609999775886536,
            0.9569000005722046
          ]
        },
        {
          "atom_index": 132,
          "name": "O",
          "element": "O",
          "coord": [
            1.1799999475479126,
            -0.5055000185966492,
            0.901199996471405
          ]
        },
        {
          "atom_index": 133,
          "name": "CB",
          "element": "C",
          "coord": [
            1.0343999862670898,
            -0.5501999855041504,
            1.1953999996185303
          ]
        },
        {
          "atom_index": 134,
          "name": "CG",
          "element": "C",
          "coord": [
            1.0812000036239624,
            -0.5321000218391418,
            1.3395999670028687
          ]
        },
        {
          "atom_index": 135,
          "name": "CD",
          "element": "C",
          "coord": [
            1.059399962425232,
            -0.6593000292778015,
            1.419600009918213
          ]
        },
        {
          "atom_index": 136,
          "name": "CE",
          "element": "C",
          "coord": [
            0.9107999801635742,
            -0.6934999823570251,
            1.4299999475479126
          ]
        },
        {
          "atom_index": 137,
          "name": "NZ",
          "element": "N",
          "coord": [
            0.8866999745368958,
            -0.8198000192642212,
            1.50409996509552
          ]
        }
      ]
    },
    {
      "id": "A:951",
      "chain": "A",
      "resseq": 951,
      "icode": "",
      "resname": "ARG",
      "hetflag": " ",
      "sasa": 5.1598687171936035,
      "atoms": [
        {
          "atom_index": 138,
          "name": "N",
          "element": "N",
          "coord": [
            0.958299994468689,
            -0.4724999964237213,
            0.8930000066757202
          ]
        },
        {
          "atom_index": 139,
          "name": "CA",
          "element": "C",
          "coord": [
            0.95169997215271,
            -0.5131000280380249,
            0.7523999810218811
          ]
        },
        {
          "atom_index": 140,
          "name": "C",
          "element": "C",
          "coord": [
            1.0227999687194824,
            -0.41280001401901245,
            0.6610000133514404
          ]
        },
        {
          "atom_index": 141,
          "name": "O",
          "element": "O",
          "coord": [
            1.0895999670028687,
            -0.44999998807907104,
            0.5647000074386597
          ]
        },
        {
          "atom_index": 142,
          "name": "CB",
          "element": "C",
          "coord": [
            0.807200014591217,
            -0.5339999794960022,
            0.7077000141143799
          ]
        },
        {
          "atom_index": 143,
          "name": "CG",
          "element": "C",
          "coord": [
            0.7955999970436096,
            -0.5831999778747559,
            0.5647000074386597
          ]
        },
        {
          "atom_index": 144,
          "name": "CD",
          "element": "C",
          "coord": [
            0.8346999883651733,
            -0.7299000024795532,
            0.5489000082015991
          ]
        },
        {
          "atom_index": 145,
          "name": "NE",
          "element": "N",
          "coord": [
            0.8174999952316284,
            -0.7723000049591064,
            0.4099000096321106
          ]
        },
        {
          "atom_index": 146,
          "name": "CZ",
          "element": "C",
          "coord": [
            0.9140999913215637,
            -0.8198999762535095,
            0.33239999413490295
          ]
        },
        {
          "atom_index": 147,
          "name": "NH1",
          "element": "N",
          "coord": [
            1.037600040435791,
            -0.8349999785423279,
            0.37869998812675476
          ]
        },
        {
          "atom_index": 148,
          "name": "NH2",
          "element": "N",
          "coord": [
            0.8862000107765198,
            -0.8533999919891357,
            0.20730000734329224
          ]
        }
      ]
    },
    {
      "id": "A:952",
      "chain": "A",
      "resseq": 952,
      "icode": "",
      "resname": "ALA",
      "hetflag": " ",
      "sasa": 0.0,
      "atoms": [
        {
          "atom_index": 149,
          "name": "N",
          "element": "N",
          "coord": [
            1.0059000253677368,
            -0.2838999927043915,
            0.6886000037193298
          ]
        },
        {
          "atom_index": 150,
          "name": "CA",
          "element": "C",
          "coord": [
            1.0742000341415405,
            -0.1817999929189682,
            0.6082000136375427
          ]
        },
        {
          "atom_index": 151,
          "name": "C",
          "element": "C",
          "coord": [
            1.2252000570297241,
            -0.19750000536441803,
            0.618399977684021
          ]
        },
        {
          "atom_index": 152,
          "name": "O",
          "element": "O",
          "coord": [
            1.2967000007629395,
            -0.18389999866485596,
            0.5187000036239624
          ]
        },
        {
          "atom_index": 153,
          "name": "CB",
          "element": "C",
          "coord": [
            1.033400058746338,
            -0.042899999767541885,
            0.6535999774932861
          ]
        }
      ]
    },
    {
      "id": "A:953",
      "chain": "A",
      "resseq": 953,
      "icode": "",
      "resname": "LEU",
      "hetflag": " ",
      "sasa": 0.0,
      "atoms": [
        {
          "atom_index": 154,
          "name": "N",
          "element": "N",
          "coord": [
            1.2736999988555908,
            -0.2249000072479248,
            0.7390999794006348
          ]
        },
        {
          "atom_index": 155,
          "name": "CA",
          "element": "C",
          "coord": [
            1.4157999753952026,
            -0.24819999933242798,
            0.7588000297546387
          ]
        },
        {
          "atom_index": 156,
          "name": "C",
          "element": "C",
          "coord": [
            1.4628000259399414,
            -0.3709999918937683,
            0.680899977684021
          ]
        },
        {
          "atom_index": 157,
          "name": "O",
          "element": "O",
          "coord": [
            1.570199966430664,
            -0.3693000078201294,
            0.621999979019165
          ]
        },
        {
          "atom_index": 158,
          "name": "CB",
          "element": "C",
          "coord": [
            1.4499000310897827,
            -0.258899986743927,
            0.9078999757766724
          ]
        },
        {
          "atom_index": 159,
          "name": "CG",
          "element": "C",
          "coord": [
            1.457800030708313,
            -0.11990000307559967,
            0.9728000164031982
          ]
        },
        {
          "atom_index": 160,
          "name": "CD1",
          "element": "C",
          "coord": [
            1.4467999935150146,
            -0.133200004696846,
            1.1225999593734741
          ]
        },
        {
          "atom_index": 161,
          "name": "CD2",
          "element": "C",
          "coord": [
            1.587399959564209,
            -0.04399999976158142,
            0.9394999742507935
          ]
        }
      ]
    },
    {
      "id": "A:954",
      "chain": "A",
      "resseq": 954,
      "icode": "",
      "resname": "GLU",
      "hetflag": " ",
      "sasa": 2.144765853881836,
      "atoms": [
        {
          "atom_index": 162,
          "name": "N",
          "element": "N",
          "coord": [
            1.3818000555038452,
            -0.476500004529953,
            0.6794000267982483
          ]
        },
        {
          "atom_index": 163,
          "name": "CA",
          "element": "C",
          "coord": [
            1.4158999919891357,
            -0.5978999733924866,
            0.6044999957084656
          ]
        },
        {
          "atom_index": 164,
          "name": "C",
          "element": "C",
          "coord": [
            1.4320000410079956,
            -0.5656999945640564,
            0.45579999685287476
          ]
        },
        {
          "atom_index": 165,
          "name": "O",
          "element": "O",
          "coord": [
            1.5338000059127808,
            -0.5974000096321106,
            0.3937999904155731
          ]
        },
        {
          "atom_index": 166,
          "name": "CB",
          "element": "C",
          "coord": [
            1.3073999881744385,
            -0.7049000263214111,
            0.6251999735832214
          ]
        },
        {
          "atom_index": 167,
          "name": "CG",
          "element": "C",
          "coord": [
            1.3006000518798828,
            -0.7627999782562256,
            0.7656999826431274
          ]
        },
        {
          "atom_index": 168,
          "name": "CD",
          "element": "C",
          "coord": [
            1.1904000043869019,
            -0.8689000010490417,
            0.7835000157356262
          ]
        },
        {
          "atom_index": 169,
          "name": "OE1",
          "element": "O",
          "coord": [
            1.1045000553131104,
            -0.8862000107765198,
            0.6922000050544739
          ]
        },
        {
          "atom_index": 170,
          "name": "OE2",
          "element": "O",
          "coord": [
            1.1916999816894531,
            -0.9363999962806702,
            0.8892999887466431
          ]
        }
      ]
    },
    {
      "id": "A:955",
      "chain": "A",
      "resseq": 955,
      "icode": "",
      "resname": "ILE",
      "hetflag": " ",
      "sasa": 0.06453092396259308,
      "atoms": [
        {
          "atom_index": 171,
          "name": "N",
          "element": "N",
          "coord": [
            1.330399990081787,
            -0.5027999877929688,
            0.3982999920845032
          ]
        },
        {
          "atom_index": 172,
          "name": "CA",
          "element": "C",
          "coord": [
            1.3335000276565552,
            -0.4659999907016754,
            0.2563999891281128
          ]
        },
        {
          "atom_index": 173,
          "name": "C",
          "element": "C",
          "coord": [
            1.451200008392334,
            -0.37290000915527344,
            0.22669999301433563
          ]
        },
        {
          "atom_index": 174,
          "name": "O",
          "element": "O",
          "coord": [
            1.5183000564575195,
            -0.38600000739097595,
            0.1234000027179718
          ]
        },
        {
          "atom_index": 175,
          "name": "CB",
          "element": "C",
          "coord": [
            1.1979000568389893,
            -0.39969998598098755,
            0.2160000056028366
          ]
        },
        {
          "atom_index": 176,
          "name": "CG1",
          "element": "C",
          "coord": [
            1.0827000141143799,
            -0.5004000067710876,
            0.22779999673366547
          ]
        },
        {
          "atom_index": 177,
          "name": "CG2",
          "element": "C",
          "coord": [
            1.202299952507019,
            -0.3425000011920929,
            0.07410000264644623
          ]
        },
        {
          "atom_index": 178,
          "name": "CD1",
          "element": "C",
          "coord": [
            0.9430999755859375,
            -0.4381999969482422,
            0.21209999918937683
          ]
        }
      ]
    },
    {
      "id": "A:956",
      "chain": "A",
      "resseq": 956,
      "icode": "",
      "resname": "ALA",
      "hetflag": " ",
      "sasa": 0.0,
      "atoms": [
        {
          "atom_index": 179,
          "name": "N",
          "element": "N",
          "coord": [
            1.4763000011444092,
            -0.28119999170303345,
            0.31949999928474426
          ]
        },
        {
          "atom_index": 180,
          "name": "CA",
          "element": "C",
          "coord": [
            1.5855000019073486,
            -0.18299999833106995,
            0.3061000108718872
          ]
        },
        {
          "atom_index": 181,
          "name": "C",
          "element": "C",
          "coord": [
            1.7249000072479248,
            -0.23960000276565552,
            0.3321000039577484
          ]
        },
        {
          "atom_index": 182,
          "name": "O",
          "element": "O",
          "coord": [
            1.8236000537872314,
            -0.16539999842643738,
            0.32499998807907104
          ]
        },
        {
          "atom_index": 183,
          "name": "CB",
          "element": "C",
          "coord": [
            1.5604000091552734,
            -0.0617000013589859,
            0.39820000529289246
          ]
        }
      ]
    },
    {
      "id": "A:957",
      "chain": "A",
      "resseq": 957,
      "icode": "",
      "resname": "GLN",
      "hetflag": " ",
      "sasa": 9.387086868286133,
      "atoms": [
        {
          "atom_index": 184,
          "name": "N",
          "element": "N",
          "coord": [
            1.7335000038146973,
            -0.36910000443458557,
            0.3634999990463257
          ]
        },
        {
          "atom_index": 185,
          "name": "CA",
          "element": "C",
          "coord": [
            1.8601000308990479,
            -0.42989999055862427,
            0.4072999954223633
          ]
        },
        {
          "atom_index": 186,
          "name": "C",
          "element": "C",
          "coord": [
            1.9256000518798828,
            -0.3476000130176544,
            0.5180000066757202
          ]
        },
        {
          "atom_index": 187,
          "name": "O",
          "element": "O",
          "coord": [
            2.0467000007629395,
            -0.32350000739097595,
            0.5170999765396118
          ]
        },
        {
          "atom_index": 188,
          "name": "CB",
          "element": "C",
          "coord": [
            1.9541000127792358,
            -0.4564000070095062,
            0.28870001435279846
          ]
        },
        {
          "atom_index": 189,
          "name": "CG",
          "element": "C",
          "coord": [
            1.8983999490737915,
            -0.5641000270843506,
            0.19709999859333038
          ]
        },
        {
          "atom_index": 190,
          "name": "CD",
          "element": "C",
          "coord": [
            1.9758000373840332,
            -0.579800009727478,
            0.06769999861717224
          ]
        },
        {
          "atom_index": 191,
          "name": "OE1",
          "element": "O",
          "coord": [
            1.9206000566482544,
            -0.6243000030517578,
            -0.03310000151395798
          ]
        },
        {
          "atom_index": 192,
          "name": "NE2",
          "element": "N",
          "coord": [
            2.1029999256134033,
            -0.54339998960495,
            0.06949999928474426
          ]
        }
      ]
    },
    {
      "id": "A:958",
      "chain": "A",
      "resseq": 958,
      "icode": "",
      "resname": "ASN",
      "hetflag": " ",
      "sasa": 1.2977267503738403,
      "atoms": [
        {
          "atom_index": 193,
          "name": "N",
          "element": "N",
          "coord": [
            1.8411999940872192,
            -0.3061999976634979,
            0.6129999756813049
          ]
        },
        {
          "atom_index": 194,
          "name": "CA",
          "element": "C",
          "coord": [
            1.8823000192642212,
            -0.2361000031232834,
            0.7355999946594238
          ]
        },
        {
          "atom_index": 195,
          "name": "C",
          "element": "C",
          "coord": [
            1.9375,
            -0.09510000050067902,
            0.7161999940872192
          ]
        },
        {
          "atom_index": 196,
          "name": "O",
          "element": "O",
          "coord": [
            1.9977999925613403,
            -0.03819999843835831,
            0.8064000010490417
          ]
        },
        {
          "atom_index": 197,
          "name": "CB",
          "element": "C",
          "coord": [
            1.9773999452590942,
            -0.32350000739097595,
            0.8180999755859375
          ]
        },
        {
          "atom_index": 198,
          "name": "CG",
          "element": "C",
          "coord": [
            1.9112000465393066,
            -0.45179998874664307,
            0.8636000156402588
          ]
        },
        {
          "atom_index": 199,
          "name": "OD1",
          "element": "O",
          "coord": [
            1.7899999618530273,
            -0.4542999863624573,
            0.8884000182151794
          ]
        },
        {
          "atom_index": 200,
          "name": "ND2",
          "element": "N",
          "coord": [
            1.9888999462127686,
            -0.5587999820709229,
            0.8736000061035156
          ]
        }
      ]
    },
    {
      "id": "A:959",
      "chain": "A",
      "resseq": 959,
      "icode": "",
      "resname": "ASN",
      "hetflag": " ",
      "sasa": 1.645897388458252,
      "atoms": [
        {
          "atom_index": 201,
          "name": "N",
          "element": "N",
          "coord": [
            1.9164999723434448,
            -0.03869999945163727,
            0.5979999899864197
          ]
        },
        {
          "atom_index": 202,
          "name": "CA",
          "element": "C",
          "coord": [
            1.9459999799728394,
            0.10239999741315842,
            0.5770999789237976
          ]
        },
        {
          "atom_index": 203,
          "name": "C",
          "element": "C",
          "coord": [
            1.830299973487854,
            0.18569999933242798,
            0.6323999762535095
          ]
        },
        {
          "atom_index": 204,
          "name": "O",
          "element": "O",
          "coord": [
            1.72160005569458,
            0.1842000037431717,
            0.576200008392334
          ]
        },
        {
          "atom_index": 205,
          "name": "CB",
          "element": "C",
          "coord": [
            1.9688999652862549,
            0.1307000070810318,
            0.42800000309944153
          ]
        },
        {
          "atom_index": 206,
          "name": "CG",
          "element": "C",
          "coord": [
            2.0085999965667725,
            0.27480000257492065,
            0.40070000290870667
          ]
        },
        {
          "atom_index": 207,
          "name": "OD1",
          "element": "O",
          "coord": [
            1.9402999877929688,
            0.36890000104904175,
            0.44110000133514404
          ]
        },
        {
          "atom_index": 208,
          "name": "ND2",
          "element": "N",
          "coord": [
            2.1201000213623047,
            0.29269999265670776,
            0.3305000066757202
          ]
        }
      ]
    },
    {
      "id": "A:960",
      "chain": "A",
      "resseq": 960,
      "icode": "",
      "resname": "VAL",
      "hetflag": " ",
      "sasa": 0.0,
      "atoms": [
        {
          "atom_index": 209,
          "name": "N",
          "element": "N",
          "coord": [
            1.8545000553131104,
            0.2572999894618988,
            0.7422000169754028
          ]
        },
        {
          "atom_index": 210,
          "name": "CA",
          "element": "C",
          "coord": [
            1.7486000061035156,
            0.33239999413490295,
            0.8123000264167786
          ]
        },
        {
          "atom_index": 211,
          "name": "C",
          "element": "C",
          "coord": [
            1.684999942779541,
            0.44290000200271606,
            0.7272999882698059
          ]
        },
        {
          "atom_index": 212,
          "name": "O",
          "element": "O",
          "coord": [
            1.5628000497817993,
            0.460099995136261,
            0.730400025844574
          ]
        },
        {
          "atom_index": 213,
          "name": "CB",
          "element": "C",
          "coord": [
            1.7990000247955322,
            0.391400009393692,
            0.9469000101089478
          ]
        },
        {
          "atom_index": 214,
          "name": "CG1",
          "element": "C",
          "coord": [
            1.6877000331878662,
            0.4650000035762787,
            1.0210000276565552
          ]
        },
        {
          "atom_index": 215,
          "name": "CG2",
          "element": "C",
          "coord": [
            1.850600004196167,
            0.28380000591278076,
            1.030500054359436
          ]
        }
      ]
    },
    {
      "id": "A:961",
      "chain": "A",
      "resseq": 961,
      "icode": "",
      "resname": "GLU",
      "hetflag": " ",
      "sasa": 7.125748157501221,
      "atoms": [
        {
          "atom_index": 216,
          "name": "N",
          "element": "N",
          "coord": [
            1.7663999795913696,
            0.5141000151634216,
            0.6491000056266785
          ]
        },
        {
          "atom_index": 217,
          "name": "CA",
          "element": "C",
          "coord": [
            1.7144999504089355,
            0.6193000078201294,
            0.5623999834060669
          ]
        },
        {
          "atom_index": 218,
          "name": "C",
          "element": "C",
          "coord": [
            1.621500015258789,
            0.5602999925613403,
            0.4578000009059906
          ]
        },
        {
          "atom_index": 219,
          "name": "O",
          "element": "O",
          "coord": [
            1.5144000053405762,
            0.614799976348877,
            0.43059998750686646
          ]
        },
        {
          "atom_index": 220,
          "name": "CB",
          "element": "C",
          "coord": [
            1.8282999992370605,
            0.6920999884605408,
            0.49219998717308044
          ]
        },
        {
          "atom_index": 221,
          "name": "CG",
          "element": "C",
          "coord": [
            1.7861000299453735,
            0.8206999897956848,
            0.42419999837875366
          ]
        },
        {
          "atom_index": 222,
          "name": "CD",
          "element": "C",
          "coord": [
            1.902999997138977,
            0.9146999716758728,
            0.3991999924182892
          ]
        },
        {
          "atom_index": 223,
          "name": "OE1",
          "element": "O",
          "coord": [
            2.0113000869750977,
            0.8676999807357788,
            0.3555999994277954
          ]
        },
        {
          "atom_index": 224,
          "name": "OE2",
          "element": "O",
          "coord": [
            1.8865000009536743,
            1.0368000268936157,
            0.42309999465942383
          ]
        }
      ]
    },
    {
      "id": "A:962",
      "chain": "A",
      "resseq": 962,
      "icode": "",
      "resname": "VAL",
      "hetflag": " ",
      "sasa": 0.935698390007019,
      "atoms": [
        {
          "atom_index": 225,
          "name": "N",
          "element": "N",
          "coord": [
            1.6624000072479248,
            0.447299987077713,
            0.40049999952316284
          ]
        },
        {
          "atom_index": 226,
          "name": "CA",
          "element": "C",
          "coord": [
            1.5821000337600708,
            0.3815999925136566,
            0.29809999465942383
          ]
        },
        {
          "atom_index": 227,
          "name": "C",
          "element": "C",
          "coord": [
            1.4537999629974365,
            0.32749998569488525,
            0.3628000020980835
          ]
        },
        {
          "atom_index": 228,
          "name": "O",
          "element": "O",
          "coord": [
            1.3443000316619873,
            0.34139999747276306,
            0.3059999942779541
          ]
        },
        {
          "atom_index": 229,
          "name": "CB",
          "element": "C",
          "coord": [
            1.6606999635696411,
            0.27059999108314514,
            0.2222999930381775
          ]
        },
        {
          "atom_index": 230,
          "name": "CG1",
          "element": "C",
          "coord": [
            1.5670000314712524,
            0.18860000371932983,
            0.13410000503063202
          ]
        },
        {
          "atom_index": 231,
          "name": "CG2",
          "element": "C",
          "coord": [
            1.7717000246047974,
            0.33239999413490295,
            0.13570000231266022
          ]
        }
      ]
    },
    {
      "id": "A:963",
      "chain": "A",
      "resseq": 963,
      "icode": "",
      "resname": "ALA",
      "hetflag": " ",
      "sasa": 0.0,
      "atoms": [
        {
          "atom_index": 232,
          "name": "N",
          "element": "N",
          "coord": [
            1.4658000469207764,
            0.27129998803138733,
            0.4837999939918518
          ]
        },
        {
          "atom_index": 233,
          "name": "CA",
          "element": "C",
          "coord": [
            1.348099946975708,
            0.2160000056028366,
            0.5530999898910522
          ]
        },
        {
          "atom_index": 234,
          "name": "C",
          "element": "C",
          "coord": [
            1.2480000257492065,
            0.32659998536109924,
            0.5805000066757202
          ]
        },
        {
          "atom_index": 235,
          "name": "O",
          "element": "O",
          "coord": [
            1.1276999711990356,
            0.3077999949455261,
            0.5612000226974487
          ]
        },
        {
          "atom_index": 236,
          "name": "CB",
          "element": "C",
          "coord": [
            1.3871999979019165,
            0.14710000157356262,
            0.6809999942779541
          ]
        }
      ]
    },
    {
      "id": "A:964",
      "chain": "A",
      "resseq": 964,
      "icode": "",
      "resname": "ARG",
      "hetflag": " ",
      "sasa": 0.06453092396259308,
      "atoms": [
        {
          "atom_index": 237,
          "name": "N",
          "element": "N",
          "coord": [
            1.298699975013733,
            0.4422000050544739,
            0.623199999332428
          ]
        },
        {
          "atom_index": 238,
          "name": "CA",
          "element": "C",
          "coord": [
            1.2151000499725342,
            0.5601000189781189,
            0.6453999876976013
          ]
        },
        {
          "atom_index": 239,
          "name": "C",
          "element": "C",
          "coord": [
            1.1409000158309937,
            0.6029000282287598,
            0.5182999968528748
          ]
        },
        {
          "atom_index": 240,
          "name": "O",
          "element": "O",
          "coord": [
            1.0216000080108643,
            0.6330000162124634,
            0.5221999883651733
          ]
        },
        {
          "atom_index": 241,
          "name": "CB",
          "element": "C",
          "coord": [
            1.2996000051498413,
            0.6736999750137329,
            0.7019000053405762
          ]
        },
        {
          "atom_index": 242,
          "name": "CG",
          "element": "C",
          "coord": [
            1.2200000286102295,
            0.7904000282287598,
            0.7533000111579895
          ]
        },
        {
          "atom_index": 243,
          "name": "CD",
          "element": "C",
          "coord": [
            1.3141000270843506,
            0.9027000069618225,
            0.800000011920929
          ]
        },
        {
          "atom_index": 244,
          "name": "NE",
          "element": "N",
          "coord": [
            1.3828999996185303,
            0.8730000257492065,
            0.9265000224113464
          ]
        },
        {
          "atom_index": 245,
          "name": "CZ",
          "element": "C",
          "coord": [
            1.513800024986267,
            0.8553000092506409,
            0.9406999945640564
          ]
        },
        {
          "atom_index": 246,
          "name": "NH1",
          "element": "N",
          "coord": [
            1.59660005569458,
            0.8668000102043152,
            0.8371000289916992
          ]
        },
        {
          "atom_index": 247,
          "name": "NH2",
          "element": "N",
          "coord": [
            1.5636999607086182,
            0.8288999795913696,
            1.0607999563217163
          ]
        }
      ]
    },
    {
      "id": "A:965",
      "chain": "A",
      "resseq": 965,
      "icode": "",
      "resname": "SER",
      "hetflag": " ",
      "sasa": 0.0,
      "atoms": [
        {
          "atom_index": 248,
          "name": "N",
          "element": "N",
          "coord": [
            1.2116999626159668,
            0.6036999821662903,
            0.4056999981403351
          ]
        },
        {
          "atom_index": 249,
          "name": "CA",
          "element": "C",
          "coord": [
            1.149399995803833,
            0.6398000121116638,
            0.2786000072956085
          ]
        },
        {
          "atom_index": 250,
          "name": "C",
          "element": "C",
          "coord": [
            1.0405000448226929,
            0.5400000214576721,
            0.23999999463558197
          ]
        },
        {
          "atom_index": 251,
          "name": "O",
          "element": "O",
          "coord": [
            0.9337000250816345,
            0.5781000256538391,
            0.19169999659061432
          ]
        },
        {
          "atom_index": 252,
          "name": "CB",
          "element": "C",
          "coord": [
            1.2556999921798706,
            0.6460999846458435,
            0.1696999967098236
          ]
        },
        {
          "atom_index": 253,
          "name": "OG",
          "element": "O",
          "coord": [
            1.3458000421524048,
            0.7533000111579895,
            0.1932000070810318
          ]
        }
      ]
    },
    {
      "id": "A:966",
      "chain": "A",
      "resseq": 966,
      "icode": "",
      "resname": "ILE",
      "hetflag": " ",
      "sasa": 0.0,
      "atoms": [
        {
          "atom_index": 254,
          "name": "N",
          "element": "N",
          "coord": [
            1.0686999559402466,
            0.4124000072479248,
            0.26249998807907104
          ]
        },
        {
          "atom_index": 255,
          "name": "CA",
          "element": "C",
          "coord": [
            0.9678000211715698,
            0.3073999881744385,
            0.23960000276565552
          ]
        },
        {
          "atom_index": 256,
          "name": "C",
          "element": "C",
          "coord": [
            0.8428000211715698,
            0.33230000734329224,
            0.32359999418258667
          ]
        },
        {
          "atom_index": 257,
          "name": "O",
          "element": "O",
          "coord": [
            0.7294999957084656,
            0.322299987077713,
            0.274399995803833
          ]
        },
        {
          "atom_index": 258,
          "name": "CB",
          "element": "C",
          "coord": [
            1.027999997138977,
            0.1678999960422516,
            0.2671000063419342
          ]
        },
        {
          "atom_index": 259,
          "name": "CG1",
          "element": "C",
          "coord": [
            1.1263999938964844,
            0.1315000057220459,
            0.15489999949932098
          ]
        },
        {
          "atom_index": 260,
          "name": "CG2",
          "element": "C",
          "coord": [
            0.9185000061988831,
            0.06239999830722809,
            0.28049999475479126
          ]
        },
        {
          "atom_index": 261,
          "name": "CD1",
          "element": "C",
          "coord": [
            1.2120000123977661,
            0.009499999694526196,
            0.18490000069141388
          ]
        }
      ]
    },
    {
      "id": "A:967",
      "chain": "A",
      "resseq": 967,
      "icode": "",
      "resname": "LEU",
      "hetflag": " ",
      "sasa": 0.0,
      "atoms": [
        {
          "atom_index": 262,
          "name": "N",
          "element": "N",
          "coord": [
            0.8621000051498413,
            0.3628000020980835,
            0.4507000148296356
          ]
        },
        {
          "atom_index": 263,
          "name": "CA",
          "element": "C",
          "coord": [
            0.7479000091552734,
            0.387800008058548,
            0.5390999913215637
          ]
        },
        {
          "atom_index": 264,
          "name": "C",
          "element": "C",
          "coord": [
            0.6708999872207642,
            0.5113999843597412,
            0.4936000108718872
          ]
        },
        {
          "atom_index": 265,
          "name": "O",
          "element": "O",
          "coord": [
            0.5483999848365784,
            0.5133000016212463,
            0.4918000102043152
          ]
        },
        {
          "atom_index": 266,
          "name": "CB",
          "element": "C",
          "coord": [
            0.7958999872207642,
            0.40400001406669617,
            0.6837000250816345
          ]
        },
        {
          "atom_index": 267,
          "name": "CG",
          "element": "C",
          "coord": [
            0.8474000096321106,
            0.27489998936653137,
            0.7491000294685364
          ]
        },
        {
          "atom_index": 268,
          "name": "CD1",
          "element": "C",
          "coord": [
            0.9341999888420105,
            0.3037000000476837,
            0.871999979019165
          ]
        },
        {
          "atom_index": 269,
          "name": "CD2",
          "element": "C",
          "coord": [
            0.7296000123023987,
            0.18170000612735748,
            0.7835000157356262
          ]
        }
      ]
    },
    {
      "id": "A:968",
      "chain": "A",
      "resseq": 968,
      "icode": "",
      "resname": "ARG",
      "hetflag": " ",
      "sasa": 3.4911646842956543,
      "atoms": [
        {
          "atom_index": 270,
          "name": "N",
          "element": "N",
          "coord": [
            0.7425000071525574,
            0.6165000200271606,
            0.45590001344680786
          ]
        },
        {
          "atom_index": 271,
          "name": "CA",
          "element": "C",
          "coord": [
            0.6732000112533569,
            0.7354000210762024,
            0.40709999203681946
          ]
        },
        {
          "atom_index": 272,
          "name": "C",
          "element": "C",
          "coord": [
            0.585099995136261,
            0.7074000239372253,
            0.28610000014305115
          ]
        },
        {
          "atom_index": 273,
          "name": "O",
          "element": "O",
          "coord": [
            0.47099998593330383,
            0.7567999958992004,
            0.2768000066280365
          ]
        },
        {
          "atom_index": 274,
          "name": "CB",
          "element": "C",
          "coord": [
            0.7742000222206116,
            0.8421000242233276,
            0.36880001425743103
          ]
        },
        {
          "atom_index": 275,
          "name": "CG",
          "element": "C",
          "coord": [
            0.815500020980835,
            0.9320999979972839,
            0.4787999987602234
          ]
        },
        {
          "atom_index": 276,
          "name": "CD",
          "element": "C",
          "coord": [
            0.8587999939918518,
            1.0684000253677368,
            0.4196000099182129
          ]
        },
        {
          "atom_index": 277,
          "name": "NE",
          "element": "N",
          "coord": [
            0.9552000164985657,
            1.055299997329712,
            0.3093999922275543
          ]
        },
        {
          "atom_index": 278,
          "name": "CZ",
          "element": "C",
          "coord": [
            1.0824999809265137,
            1.0194000005722046,
            0.32580000162124634
          ]
        },
        {
          "atom_index": 279,
          "name": "NH1",
          "element": "N",
          "coord": [
            1.1641000509262085,
            1.0098999738693237,
            0.2214999943971634
          ]
        },
        {
          "atom_index": 280,
          "name": "NH2",
          "element": "N",
          "coord": [
            1.1295000314712524,
            0.9927999973297119,
            0.44749999046325684
          ]
        }
      ]
    },
    {
      "id": "A:969",
      "chain": "A",
      "resseq": 969,
      "icode": "",
      "resname": "GLU",
      "hetflag": " ",
      "sasa": 6.747389793395996,
      "atoms": [
        {
          "atom_index": 281,
          "name": "N",
          "element": "N",
          "coord": [
            0.6401000022888184,
            0.6328999996185303,
            0.19050000607967377
          ]
        },
        {
          "atom_index": 282,
          "name": "CA",
          "element": "C",
          "coord": [
            0.5719000101089478,
            0.6100999712944031,
            0.06289999932050705
          ]
        },
        {
          "atom_index": 283,
          "name": "C",
          "element": "C",
          "coord": [
            0.4602000117301941,
            0.5074999928474426,
            0.07590000331401825
          ]
        },
        {
          "atom_index": 284,
          "name": "O",
          "element": "O",
          "coord": [
            0.35440000891685486,
            0.5196999907493591,
            0.010400000028312206
          ]
        },
        {
          "atom_index": 285,
          "name": "CB",
          "element": "C",
          "coord": [
            0.671999990940094,
            0.5630999803543091,
            -0.04399999976158142
          ]
        },
        {
          "atom_index": 286,
          "name": "CG",
          "element": "C",
          "coord": [
            0.6140999794006348,
            0.5572999715805054,
            -0.1859000027179718
          ]
        },
        {
          "atom_index": 287,
          "name": "CD",
          "element": "C",
          "coord": [
            0.625,
            0.6909999847412109,
            -0.26010000705718994
          ]
        },
        {
          "atom_index": 288,
          "name": "OE1",
          "element": "O",
          "coord": [
            0.6721000075340271,
            0.6935999989509583,
            -0.37709999084472656
          ]
        },
        {
          "atom_index": 289,
          "name": "OE2",
          "element": "O",
          "coord": [
            0.5877000093460083,
            0.7943999767303467,
            -0.2012999951839447
          ]
        }
      ]
    },
    {
      "id": "A:970",
      "chain": "A",
      "resseq": 970,
      "icode": "",
      "resname": "PHE",
      "hetflag": " ",
      "sasa": 3.3556079864501953,
      "atoms": [
        {
          "atom_index": 290,
          "name": "N",
          "element": "N",
          "coord": [
            0.4799000024795532,
            0.4075999855995178,
            0.16189999878406525
          ]
        },
        {
          "atom_index": 291,
          "name": "CA",
          "element": "C",
          "coord": [
            0.39750000834465027,
            0.2863999903202057,
            0.1550000011920929
          ]
        },
        {
          "atom_index": 292,
          "name": "C",
          "element": "C",
          "coord": [
            0.32179999351501465,
            0.24719999730587006,
            0.28119999170303345
          ]
        },
        {
          "atom_index": 293,
          "name": "O",
          "element": "O",
          "coord": [
            0.2337000072002411,
            0.16019999980926514,
            0.2741999924182892
          ]
        },
        {
          "atom_index": 294,
          "name": "CB",
          "element": "C",
          "coord": [
            0.48260000348091125,
            0.1673000007867813,
            0.1111999973654747
          ]
        },
        {
          "atom_index": 295,
          "name": "CG",
          "element": "C",
          "coord": [
            0.5501999855041504,
            0.1858000010251999,
            -0.020899999886751175
          ]
        },
        {
          "atom_index": 296,
          "name": "CD1",
          "element": "C",
          "coord": [
            0.47530001401901245,
            0.1995999962091446,
            -0.13680000603199005
          ]
        },
        {
          "atom_index": 297,
          "name": "CD2",
          "element": "C",
          "coord": [
            0.6894000172615051,
            0.18940000236034393,
            -0.029600000008940697
          ]
        },
        {
          "atom_index": 298,
          "name": "CE1",
          "element": "C",
          "coord": [
            0.5378999710083008,
            0.21539999544620514,
            -0.26190000772476196
          ]
        },
        {
          "atom_index": 299,
          "name": "CE2",
          "element": "C",
          "coord": [
            0.7526000142097473,
            0.20340000092983246,
            -0.15219999849796295
          ]
        },
        {
          "atom_index": 300,
          "name": "CZ",
          "element": "C",
          "coord": [
            0.6771000027656555,
            0.21739999949932098,
            -0.26919999718666077
          ]
        }
      ]
    },
    {
      "id": "A:971",
      "chain": "A",
      "resseq": 971,
      "icode": "",
      "resname": "ALA",
      "hetflag": " ",
      "sasa": 0.0,
      "atoms": [
        {
          "atom_index": 301,
          "name": "N",
          "element": "N",
          "coord": [
            0.3538999855518341,
            0.3059000074863434,
            0.3961000144481659
          ]
        },
        {
          "atom_index": 302,
          "name": "CA",
          "element": "C",
          "coord": [
            0.27730000019073486,
            0.2705000042915344,
            0.5149999856948853
          ]
        },
        {
          "atom_index": 303,
          "name": "C",
          "element": "C",
          "coord": [
            0.1315000057220459,
            0.30230000615119934,
            0.48890000581741333
          ]
        },
        {
          "atom_index": 304,
          "name": "O",
          "element": "O",
          "coord": [
            0.0997999981045723,
            0.39660000801086426,
            0.41499999165534973
          ]
        },
        {
          "atom_index": 305,
          "name": "CB",
          "element": "C",
          "coord": [
            0.3276999890804291,
            0.34529998898506165,
            0.6378999948501587
          ]
        }
      ]
    },
    {
      "id": "A:972",
      "chain": "A",
      "resseq": 972,
      "icode": "",
      "resname": "PHE",
      "hetflag": " ",
      "sasa": 10.195886611938477,
      "atoms": [
        {
          "atom_index": 306,
          "name": "N",
          "element": "N",
          "coord": [
            0.042899999767541885,
            0.22370000183582306,
            0.5497999787330627
          ]
        },
        {
          "atom_index": 307,
          "name": "CA",
          "element": "C",
          "coord": [
            -0.10010000318288803,
            0.24639999866485596,
            0.5322999954223633
          ]
        },
        {
          "atom_index": 308,
          "name": "C",
          "element": "C",
          "coord": [
            -0.17139999568462372,
            0.2337999939918518,
            0.6672000288963318
          ]
        },
        {
          "atom_index": 309,
          "name": "O",
          "element": "O",
          "coord": [
            -0.163100004196167,
            0.1290999948978424,
            0.7310000061988831
          ]
        },
        {
          "atom_index": 310,
          "name": "CB",
          "element": "C",
          "coord": [
            -0.15870000422000885,
            0.1485999971628189,
            0.42969998717308044
          ]
        },
        {
          "atom_index": 311,
          "name": "CG",
          "element": "C",
          "coord": [
            -0.3061000108718872,
            0.16210000216960907,
            0.41429999470710754
          ]
        },
        {
          "atom_index": 312,
          "name": "CD1",
          "element": "C",
          "coord": [
            -0.39100000262260437,
            0.06710000336170197,
            0.46889999508857727
          ]
        },
        {
          "atom_index": 313,
          "name": "CD2",
          "element": "C",
          "coord": [
            -0.36039999127388,
            0.2721000015735626,
            0.34860000014305115
          ]
        },
        {
          "atom_index": 314,
          "name": "CE1",
          "element": "C",
          "coord": [
            -0.5289999842643738,
            0.08160000294446945,
            0.45750001072883606
          ]
        },
        {
          "atom_index": 315,
          "name": "CE2",
          "element": "C",
          "coord": [
            -0.4982999861240387,
            0.28529998660087585,
            0.33480000495910645
          ]
        },
        {
          "atom_index": 316,
          "name": "CZ",
          "element": "C",
          "coord": [
            -0.5820000171661377,
            0.18950000405311584,
            0.39010000228881836
          ]
        }
      ]
    },
    {
      "id": "A:973",
      "chain": "A",
      "resseq": 973,
      "icode": "",
      "resname": "PRO",
      "hetflag": " ",
      "sasa": 6.615054130554199,
      "atoms": [
        {
          "atom_index": 317,
          "name": "N",
          "element": "N",
          "coord": [
            -0.24250000715255737,
            0.3398999869823456,
            0.7106999754905701
          ]
        },
        {
          "atom_index": 318,
          "name": "CA",
          "element": "C",
          "coord": [
            -0.2662999927997589,
            0.46720001101493835,
            0.6431000232696533
          ]
        },
        {
          "atom_index": 319,
          "name": "C",
          "element": "C",
          "coord": [
            -0.14419999718666077,
            0.5583000183105469,
            0.6403999924659729
          ]
        },
        {
          "atom_index": 320,
          "name": "O",
          "element": "O",
          "coord": [
            -0.0406000018119812,
            0.5292999744415283,
            0.7005000114440918
          ]
        },
        {
          "atom_index": 321,
          "name": "CB",
          "element": "C",
          "coord": [
            -0.3774999976158142,
            0.5321999788284302,
            0.7268999814987183
          ]
        },
        {
          "atom_index": 322,
          "name": "CG",
          "element": "C",
          "coord": [
            -0.427700012922287,
            0.4244000017642975,
            0.8187999725341797
          ]
        },
        {
          "atom_index": 323,
          "name": "CD",
          "element": "C",
          "coord": [
            -0.3127000033855438,
            0.3334999978542328,
            0.839900016784668
          ]
        },
        {
          "atom_index": 324,
          "name": "OXT",
          "element": "O",
          "coord": [
            -0.14839999377727509,
            0.6632999777793884,
            0.5752000212669373
          ]
        }
      ]
    }
  ],
  "overlaps": {
    "A:932": [
      "A:933",
      "A:934",
      "A:935",
      "A:936",
      "A:937",
      "A:938",
      "A:939",
      "A:941",
      "A:942",
      "A:943",
      "A:944",
      "A:945",
      "A:946",
      "A:947",
      "A:948",
      "A:949",
      "A:950",
      "A:951",
      "A:952",
      "A:953",
      "A:954",
      "A:955",
      "A:956",
      "A:957",
      "A:958",
      "A:959",
      "A:960",
      "A:961",
      "A:962",
      "A:963",
      "A:964",
      "A:965",
      "A:966",
      "A:967",
      "A:968",
      "A:969",
      "A:970",
      "A:971",
      "A:972",
      "A:973"
    ],
    "A:933": [
      "A:932",
      "A:934",
      "A:935",
      "A:936",
      "A:937",
      "A:938",
      "A:939",
      "A:941",
      "A:942",
      "A:943",
      "A:944",
      "A:945",
      "A:946",
      "A:947",
      "A:948",
      "A:949",
      "A:950",
      "A:951",
      "A:952",
      "A:953",
      "A:954",
      "A:955",
      "A:956",
      "A:957",
      "A:958",
      "A:959",
      "A:960",
      "A:961",
      "A:962",
      "A:963",
      "A:964",
      "A:965",
      "A:966",
      "A:967",
      "A:968",
      "A:969",
      "A:970",
      "A:971",
      "A:972",
      "A:973"
    ],
    "A:934": [
      "A:932",
      "A:933",
      "A:935",
      "A:936",
      "A:937",
      "A:938",
      "A:939",
      "A:941",
      "A:942",
      "A:943",
      "A:944",
      "A:945",
      "A:946",
      "A:947",
      "A:948",
      "A:949",
      "A:950",
      "A:951",
      "A:952",
      "A:953",
      "A:954",
      "A:955",
      "A:956",
      "A:957",
      "A:958",
      "A:959",
      "A:960",
      "A:961",
      "A:962",
      "A:963",
      "A:964",
      "A:965",
      "A:966",
      "A:967",
      "A:968",
      "A:969",
      "A:970",
      "A:971",
      "A:972",
      "A:973"
    ],
    "A:935": [
      "A:932",
      "A:933",
      "A:934",
      "A:936",
      "A:937",
      "A:938",
      "A:939",
      "A:941",
      "A:942",
      "A:943",
      "A:944",
      "A:945",
      "A:946",
      "A:947",
      "A:948",
      "A:949",
      "A:950",
      "A:951",
      "A:952",
      "A:953",
      "A:954",
      "A:955",
      "A:956",
      "A:957",
      "A:958",
      "A:959",
      "A:960",
      "A:961",
      "A:962",
      "A:963",
      "A:964",
      "A:965",
      "A:966",
      "A:967",
      "A:968",
      "A:969",
      "A:970",
      "A:971",
      "A:972",
      "A:973"
    ],
    "A:936": [
      "A:932",
      "A:933",
      "A:934",
      "A:935",
      "A:937",
      "A:938",
      "A:939",
      "A:941",
      "A:942",
      "A:943",
      "A:944",
      "A:945",
      "A:946",
      "A:947",
      "A:948",
      "A:949",
      "A:950",
      "A:951",
      "A:952",
      "A:953",
      "A:954",
      "A:955",
      "A:956",
      "A:957",
      "A:958",
      "A:959",
      "A:960",
      "A:961",
      "A:962",
      "A:963",
      "A:964",
      "A:965",
      "A:966",
      "A:967",
      "A:968",
      "A:969",
      "A:970",
      "A:971",
      "A:972",
      "A:973"
    ],
    "A:937": [
      "A:932",
      "A:933",
      "A:934",
      "A:935",
      "A:936",
      "A:938",
      "A:939",
      "A:941",
      "A:942",
      "A:943",
      "A:944",
      "A:945",
      "A:946",
      "A:947",
      "A:948",
      "A:949",
      "A:950",
      "A:951",
      "A:952",
      "A:953",
      "A:954",
      "A:955",
      "A:956",
      "A:957",
      "A:958",
      "A:959",
      "A:960",
      "A:961",
      "A:962",
      "A:963",
      "A:964",
      "A:965",
      "A:966",
      "A:967",
      "A:968",
      "A:969",
      "A:970",
      "A:971",
      "A:972",
      "A:973"
    ],
    "A:938": [
      "A:932",
      "A:933",
      "A:934",
      "A:935",
      "A:936",
      "A:937",
      "A:939",
      "A:941",
      "A:942",
      "A:943",
      "A:944",
      "A:945",
      "A:946",
      "A:947",
      "A:948",
      "A:949",
      "A:950",
      "A:951",
      "A:952",
      "A:953",
      "A:954",
      "A:955",
      "A:956",
      "A:957",
      "A:958",
      "A:959",
      "A:960",
      "A:961",
      "A:962",
      "A:963",
      "A:964",
      "A:965",
      "A:966",
      "A:967",
      "A:968",
      "A:969",
      "A:970",
      "A:971",
      "A:972",
      "A:973"
    ],
    "A:939": [
      "A:932",
      "A:933",
      "A:934",
      "A:935",
      "A:936",
      "A:937",
      "A:938",
      "A:941",
      "A:942",
      "A:943",
      "A:944",
      "A:945",
      "A:946",
      "A:947",
      "A:948",
      "A:949",
      "A:950",
      "A:951",
      "A:952",
      "A:953",
      "A:954",
      "A:955",
      "A:956",
      "A:957",
      "A:958",
      "A:959",
      "A:960",
      "A:961",
      "A:962",
      "A:963",
      "A:964",
      "A:965",
      "A:966",
      "A:967",
      "A:968",
      "A:969",
      "A:970",
      "A:971",
      "A:972",
      "A:973"
    ],
    "A:941": [
      "A:932",
      "A:933",
      "A:934",
      "A:935",
      "A:936",
      "A:937",
      "A:938",
      "A:939",
      "A:942",
      "A:943",
      "A:944",
      "A:945",
      "A:946",
      "A:947",
      "A:948",
      "A:949",
      "A:950",
      "A:951",
      "A:952",
      "A:953",
      "A:954",
      "A:955",
      "A:956",
      "A:957",
      "A:958",
      "A:959",
      "A:960",
      "A:961",
      "A:962",
      "A:963",
      "A:964",
      "A:965",
      "A:966",
      "A:967",
      "A:968",
      "A:969",
      "A:970",
      "A:971",
      "A:972",
      "A:973"
    ],
    "A:942": [
      "A:932",
      "A:933",
      "A:934",
      "A:935",
      "A:936",
      "A:937",
      "A:938",
      "A:939",
      "A:941",
      "A:943",
      "A:944",
      "A:945",
      "A:946",
      "A:947",
      "A:948",
      "A:949",
      "A:950",
      "A:951",
      "A:952",
      "A:953",
      "A:954",
      "A:955",
      "A:956",
      "A:957",
      "A:958",
      "A:959",
      "A:960",
      "A:961",
      "A:962",
      "A:963",
      "A:964",
      "A:965",
      "A:966",
      "A:967",
      "A:968",
      "A:969",
      "A:970",
      "A:971",
      "A:972",
      "A:973"
    ],
    "A:943": [
      "A:932",
      "A:933",
      "A:934",
      "A:935",
      "A:936",
      "A:937",
      "A:938",
      "A:939",
      "A:941",
      "A:942",
      "A:944",
      "A:945",
      "A:946",
      "A:947",
      "A:948",
      "A:949",
      "A:950",
      "A:951",
      "A:952",
      "A:953",
      "A:954",
      "A:955",
      "A:956",
      "A:957",
      "A:958",
      "A:959",
      "A:960",
      "A:961",
      "A:962",
      "A:963",
      "A:964",
      "A:965",
      "A:966",
      "A:967",
      "A:968",
      "A:969",
      "A:970",
      "A:971",
      "A:972",
      "A:973"
    ],
    "A:944": [
      "A:932",
      "A:933",
      "A:934",
      "A:935",
      "A:936",
      "A:937",
      "A:938",
      "A:939",
      "A:941",
      "A:942",
      "A:943",
      "A:945",
      "A:946",
      "A:947",
      "A:948",
      "A:949",
      "A:950",
      "A:951",
      "A:952",
      "A:953",
      "A:954",
      "A:955",
      "A:956",
      "A:957",
      "A:958",
      "A:959",
      "A:960",
      "A:961",
      "A:962",
      "A:963",
      "A:964",
      "A:965",
      "A:966",
      "A:967",
      "A:968",
      "A:969",
      "A:970",
      "A:971",
      "A:972",
      "A:973"
    ],
    "A:945": [
      "A:932",
      "A:933",
      "A:934",
      "A:935",
      "A:936",
      "A:937",
      "A:938",
      "A:939",
      "A:941",
      "A:942",
      "A:943",
      "A:944",
      "A:946",
      "A:947",
      "A:948",
      "A:949",
      "A:950",
      "A:951",
      "A:952",
      "A:953",
      "A:954",
      "A:955",
      "A:956",
      "A:957",
      "A:958",
      "A:959",
      "A:960",
      "A:961",
      "A:962",
      "A:963",
      "A:964",
      "A:965",
      "A:966",
      "A:967",
      "A:968",
      "A:969",
      "A:970",
      "A:971",
      "A:972",
      "A:973"
    ],
    "A:946": [
      "A:932",
      "A:933",
      "A:934",
      "A:935",
      "A:936",
      "A:937",
      "A:938",
      "A:939",
      "A:941",
      "A:942",
      "A:943",
      "A:944",
      "A:945",
      "A:947",
      "A:948",
      "A:949",
      "A:950",
      "A:951",
      "A:952",
      "A:953",
      "A:954",
      "A:955",
      "A:956",
      "A:957",
      "A:958",
      "A:959",
      "A:960",
      "A:961",
      "A:962",
      "A:963",
      "A:964",
      "A:965",
      "A:966",
      "A:967",
      "A:968",
      "A:969",
      "A:970",
      "A:971",
      "A:972",
      "A:973"
    ],
    "A:947": [
      "A:932",
      "A:933",
      "A:934",
      "A:935",
      "A:936",
      "A:937",
      "A:938",
      "A:939",
      "A:941",
      "A:942",
      "A:943",
      "A:944",
      "A:945",
      "A:946",
      "A:948",
      "A:949",
      "A:950",
      "A:951",
      "A:952",
      "A:953",
      "A:954",
      "A:955",
      "A:956",
      "A:957",
      "A:958",
      "A:959",
      "A:960",
      "A:961",
      "A:962",
      "A:963",
      "A:964",
      "A:965",
      "A:966",
      "A:967",
      "A:968",
      "A:969",
      "A:970",
      "A:971",
      "A:972",
      "A:973"
    ],
    "A:948": [
      "A:932",
      "A:933",
      "A:934",
      "A:935",
      "A:936",
      "A:937",
      "A:938",
      "A:939",
      "A:941",
      "A:942",
      "A:943",
      "A:944",
      "A:945",
      "A:946",
      "A:947",
      "A:949",
      "A:950",
      "A:951",
      "A:952",
      "A:953",
      "A:954",
      "A:955",
      "A:956",
      "A:957",
      "A:958",
      "A:959",
      "A:960",
      "A:961",
      "A:962",
      "A:963",
      "A:964",
      "A:965",
      "A:966",
      "A:967",
      "A:968",
      "A:969",
      "A:970",
      "A:971",
      "A:972",
      "A:973"
    ],
    "A:949": [
      "A:932",
      "A:933",
      "A:934",
      "A:935",
      "A:936",
      "A:937",
      "A:938",
      "A:939",
      "A:941",
      "A:942",
      "A:943",
      "A:944",
      "A:945",
      "A:946",
      "A:947",
      "A:948",
      "A:950",
      "A:951",
      "A:952",
      "A:953",
      "A:954",
      "A:955",
      "A:956",
      "A:957",
      "A:958",
      "A:959",
      "A:960",
      "A:961",
      "A:962",
      "A:963",
      "A:964",
      "A:965",
      "A:966",
      "A:967",
      "A:968",
      "A:969",
      "A:970",
      "A:971",
      "A:972",
      "A:973"
    ],
    "A:950": [
      "A:932",
      "A:933",
      "A:934",
      "A:935",
      "A:936",
      "A:937",
      "A:938",
      "A:939",
      "A:941",
      "A:942",
      "A:943",
      "A:944",
      "A:945",
      "A:946",
      "A:947",
      "A:948",
      "A:949",
      "A:951",
      "A:952",
      "A:953",
      "A:954",
      "A:955",
      "A:956",
      "A:957",
      "A:958",
      "A:959",
      "A:960",
      "A:961",
      "A:962",
      "A:963",
      "A:964",
      "A:965",
      "A:966",
      "A:967",
      "A:968",
      "A:969",
      "A:970",
      "A:971",
      "A:972",
      "A:973"
    ],
    "A:951": [
      "A:932",
      "A:933",
      "A:934",
      "A:935",
      "A:936",
      "A:937",
      "A:938",
      "A:939",
      "A:941",
      "A:942",
      "A:943",
      "A:944",
      "A:945",
      "A:946",
      "A:947",
      "A:948",
      "A:949",
      "A:950",
      "A:952",
      "A:953",
      "A:954",
      "A:955",
      "A:956",
      "A:957",
      "A:958",
      "A:959",
      "A:960",
      "A:961",
      "A:962",
      "A:963",
      "A:964",
      "A:965",
      "A:966",
      "A:967",
      "A:968",
      "A:969",
      "A:970",
      "A:971",
      "A:972",
      "A:973"
    ],
    "A:952": [
      "A:932",
      "A:933",
      "A:934",
      "A:935",
      "A:936",
      "A:937",
      "A:938",
      "A:939",
      "A:941",
      "A:942",
      "A:943",
      "A:944",
      "A:945",
      "A:946",
      "A:947",
      "A:948",
      "A:949",
      "A:950",
      "A:951",
      "A:953",
      "A:954",
      "A:955",
      "A:956",
      "A:957",
      "A:958",
      "A:959",
      "A:960",
      "A:961",
      "A:962",
      "A:963",
      "A:964",
      "A:965",
      "A:966",
      "A:967",
      "A:968",
      "A:969",
      "A:970",
      "A:971",
      "A:972",
      "A:973"
    ],
    "A:953": [
      "A:932",
      "A:933",
      "A:934",
      "A:935",
      "A:936",
      "A:937",
      "A:938",
      "A:939",
      "A:941",
      "A:942",
      "A:943",
      "A:944",
      "A:945",
      "A:946",
      "A:947",
      "A:948",
      "A:949",
      "A:950",
      "A:951",
      "A:952",
      "A:954",
      "A:955",
      "A:956",
      "A:957",
      "A:958",
      "A:959",
      "A:960",
      "A:961",
      "A:962",
      "A:963",
      "A:964",
      "A:965",
      "A:966",
      "A:967",
      "A:968",
      "A:969",
      "A:970",
      "A:971",
      "A:972",
      "A:973"
    ],
    "A:954": [
      "A:932",
      "A:933",
      "A:934",
      "A:935",
      "A:936",
      "A:937",
      "A:938",
      "A:939",
      "A:941",
      "A:942",
      "A:943",
      "A:944",
      "A:945",
      "A:946",
      "A:947",
      "A:948",
      "A:949",
      "A:950",
      "A:951",
      "A:952",
      "A:953",
      "A:955",
      "A:956",
      "A:957",
      "A:958",
      "A:959",
      "A:960",
      "A:961",
      "A:962",
      "A:963",
      "A:964",
      "A:965",
      "A:966",
      "A:967",
      "A:968",
      "A:969",
      "A:970",
      "A:971",
      "A:972",
      "A:973"
    ],
    "A:955": [
      "A:932",
      "A:933",
      "A:934",
      "A:935",
      "A:936",
      "A:937",
      "A:938",
      "A:939",
      "A:941",
      "A:942",
      "A:943",
      "A:944",
      "A:945",
      "A:946",
      "A:947",
      "A:948",
      "A:949",
      "A:950",
      "A:951",
      "A:952",
      "A:953",
      "A:954",
      "A:956",
      "A:957",
      "A:958",
      "A:959",
      "A:960",
      "A:961",
      "A:962",
      "A:963",
      "A:964",
      "A:965",
      "A:966",
      "A:967",
      "A:968",
      "A:969",
      "A:970",
      "A:971",
      "A:972",
      "A:973"
    ],
    "A:956": [
      "A:932",
      "A:933",
      "A:934",
      "A:935",
      "A:936",
      "A:937",
      "A:938",
      "A:939",
      "A:941",
      "A:942",
      "A:943",
      "A:944",
      "A:945",
      "A:946",
      "A:947",
      "A:948",
      "A:949",
      "A:950",
      "A:951",
      "A:952",
      "A:953",
      "A:954",
      "A:955",
      "A:957",
      "A:958",
      "A:959",
      "A:960",
      "A:961",
      "A:962",
      "A:963",
      "A:964",
      "A:965",
      "A:966",
      "A:967",
      "A:968",
      "A:969",
      "A:970",
      "A:971",
      "A:972",
      "A:973"
    ],
    "A:957": [
      "A:932",
      "A:933",
      "A:934",
      "A:935",
      "A:936",
      "A:937",
      "A:938",
      "A:939",
      "A:941",
      "A:942",
      "A:943",
      "A:944",
      "A:945",
      "A:946",
      "A:947",
      "A:948",
      "A:949",
      "A:950",
      "A:951",
      "A:952",
      "A:953",
      "A:954",
      "A:955",
      "A:956",
      "A:958",
      "A:959",
      "A:960",
      "A:961",
      "A:962",
      "A:963",
      "A:964",
      "A:965",
      "A:966",
      "A:967",
      "A:968",
      "A:969",
      "A:970",
      "A:971",
      "A:972",
      "A:973"
    ],
    "A:958": [
      "A:932",
      "A:933",
      "A:934",
      "A:935",
      "A:936",
      "A:937",
      "A:938",
      "A:939",
      "A:941",
      "A:942",
      "A:943",
      "A:944",
      "A:945",
      "A:946",
      "A:947",
      "A:948",
      "A:949",
      "A:950",
      "A:951",
      "A:952",
      "A:953",
      "A:954",
      "A:955",
      "A:956",
      "A:957",
      "A:959",
      "A:960",
      "A:961",
      "A:962",
      "A:963",
      "A:964",
      "A:965",
      "A:966",
      "A:967",
      "A:968",
      "A:969",
      "A:970",
      "A:971",
      "A:972",
      "A:973"
    ],
    "A:959": [
      "A:932",
      "A:933",
      "A:934",
      "A:935",
      "A:936",
      "A:937",
      "A:938",
      "A:939",
      "A:941",
      "A:942",
      "A:943",
      "A:944",
      "A:945",
      "A:946",
      "A:947",
      "A:948",
      "A:949",
      "A:950",
      "A:951",
      "A:952",
      "A:953",
      "A:954",
      "A:955",
      "A:956",
      "A:957",
      "A:958",
      "A:960",
      "A:961",
      "A:962",
      "A:963",
      "A:964",
      "A:965",
      "A:966",
      "A:967",
      "A:968",
      "A:969",
      "A:970",
      "A:971",
      "A:972",
      "A:973"
    ],
    "A:960": [
      "A:932",
      "A:933",
      "A:934",
      "A:935",
      "A:936",
      "A:937",
      "A:938",
      "A:939",
      "A:941",
      "A:942",
      "A:943",
      "A:944",
      "A:945",
      "A:946",
      "A:947",
      "A:948",
      "A:949",
      "A:950",
      "A:951",
      "A:952",
      "A:953",
      "A:954",
      "A:955",
      "A:956",
      "A:957",
      "A:958",
      "A:959",
      "A:961",
      "A:962",
      "A:963",
      "A:964",
      "A:965",
      "A:966",
      "A:967",
      "A:968",
      "A:969",
      "A:970",
      "A:971",
      "A:972",
      "A:973"
    ],
    "A:961": [
      "A:932",
      "A:933",
      "A:934",
      "A:935",
      "A:936",
      "A:937",
      "A:938",
      "A:939",
      "A:941",
      "A:942",
      "A:943",
      "A:944",
      "A:945",
      "A:946",
      "A:947",
      "A:948",
      "A:949",
      "A:950",
      "A:951",
      "A:952",
      "A:953",
      "A:954",
      "A:955",
      "A:956",
      "A:957",
      "A:958",
      "A:959",
      "A:960",
      "A:962",
      "A:963",
      "A:964",
      "A:965",
      "A:966",
      "A:967",
      "A:968",
      "A:969",
      "A:970",
      "A:971",
      "A:972",
      "A:973"
    ],
    "A:962": [
      "A:932",
      "A:933",
      "A:934",
      "A:935",
      "A:936",
      "A:937",
      "A:938",
      "A:939",
      "A:941",
      "A:942",
      "A:943",
      "A:944",
      "A:945",
      "A:946",
      "A:947",
      "A:948",
      "A:949",
      "A:950",
      "A:951",
      "A:952",
      "A:953",
      "A:954",
      "A:955",
      "A:956",
      "A:957",
      "A:958",
      "A:959",
      "A:960",
      "A:961",
      "A:963",
      "A:964",
      "A:965",
      "A:966",
      "A:967",
      "A:968",
      "A:969",
      "A:970",
      "A:971",
      "A:972",
      "A:973"
    ],
    "A:963": [
      "A:932",
      "A:933",
      "A:934",
      "A:935",
      "A:936",
      "A:937",
      "A:938",
      "A:939",
      "A:941",
      "A:942",
      "A:943",
      "A:944",
      "A:945",
      "A:946",
      "A:947",
      "A:948",
      "A:949",
      "A:950",
      "A:951",
      "A:952",
      "A:953",
      "A:954",
      "A:955",
      "A:956",
      "A:957",
      "A:958",
      "A:959",
      "A:960",
      "A:961",
      "A:962",
      "A:964",
      "A:965",
      "A:966",
      "A:967",
      "A:968",
      "A:969",
      "A:970",
      "A:971",
      "A:972",
      "A:973"
    ],
    "A:964": [
      "A:932",
      "A:933",
      "A:934",
      "A:935",
      "A:936",
      "A:937",
      "A:938",
      "A:939",
      "A:941",
      "A:942",
      "A:943",
      "A:944",
      "A:945",
      "A:946",
      "A:947",
      "A:948",
      "A:949",
      "A:950",
      "A:951",
      "A:952",
      "A:953",
      "A:954",
      "A:955",
      "A:956",
      "A:957",
      "A:958",
      "A:959",
      "A:960",
      "A:961",
      "A:962",
      "A:963",
      "A:965",
      "A:966",
      "A:967",
      "A:968",
      "A:969",
      "A:970",
      "A:971",
      "A:972",
      "A:973"
    ],
    "A:965": [
      "A:932",
      "A:933",
      "A:934",
      "A:935",
      "A:936",
      "A:937",
      "A:938",
      "A:939",
      "A:941",
      "A:942",
      "A:943",
      "A:944",
      "A:945",
      "A:946",
      "A:947",
      "A:948",
      "A:949",
      "A:950",
      "A:951",
      "A:952",
      "A:953",
      "A:954",
      "A:955",
      "A:956",
      "A:957",
      "A:958",
      "A:959",
      "A:960",
      "A:961",
      "A:962",
      "A:963",
      "A:964",
      "A:966",
      "A:967",
      "A:968",
      "A:969",
      "A:970",
      "A:971",
      "A:972",
      "A:973"
    ],
    "A:966": [
      "A:932",
      "A:933",
      "A:934",
      "A:935",
      "A:936",
      "A:937",
      "A:938",
      "A:939",
      "A:941",
      "A:942",
      "A:943",
      "A:944",
      "A:945",
      "A:946",
      "A:947",
      "A:948",
      "A:949",
      "A:950",
      "A:951",
      "A:952",
      "A:953",
      "A:954",
      "A:955",
      "A:956",
      "A:957",
      "A:958",
      "A:959",
      "A:960",
      "A:961",
      "A:962",
      "A:963",
      "A:964",
      "A:965",
      "A:967",
      "A:968",
      "A:969",
      "A:970",
      "A:971",
      "A:972",
      "A:973"
    ],
    "A:967": [
      "A:932",
      "A:933",
      "A:934",
      "A:935",
      "A:936",
      "A:937",
      "A:938",
      "A:939",
      "A:941",
      "A:942",
      "A:943",
      "A:944",
      "A:945",
      "A:946",
      "A:947",
      "A:948",
      "A:949",
      "A:950",
      "A:951",
      "A:952",
      "A:953",
      "A:954",
      "A:955",
      "A:956",
      "A:957",
      "A:958",
      "A:959",
      "A:960",
      "A:961",
      "A:962",
      "A:963",
      "A:964",
      "A:965",
      "A:966",
      "A:968",
      "A:969",
      "A:970",
      "A:971",
      "A:972",
      "A:973"
    ],
    "A:968": [
      "A:932",
      "A:933",
      "A:934",
      "A:935",
      "A:936",
      "A:937",
      "A:938",
      "A:939",
      "A:941",
      "A:942",
      "A:943",
      "A:944",
      "A:945",
      "A:946",
      "A:947",
      "A:948",
      "A:949",
      "A:950",
      "A:951",
      "A:952",
      "A:953",
      "A:954",
      "A:955",
      "A:956",
      "A:957",
      "A:958",
      "A:959",
      "A:960",
      "A:961",
      "A:962",
      "A:963",
      "A:964",
      "A:965",
      "A:966",
      "A:967",
      "A:969",
      "A:970",
      "A:971",
      "A:972",
      "A:973"
    ],
    "A:969": [
      "A:932",
      "A:933",
      "A:934",
      "A:935",
      "A:936",
      "A:937",
      "A:938",
      "A:939",
      "A:941",
      "A:942",
      "A:943",
      "A:944",
      "A:945",
      "A:946",
      "A:947",
      "A:948",
      "A:949",
      "A:950",
      "A:951",
      "A:952",
      "A:953",
      "A:954",
      "A:955",
      "A:956",
      "A:957",
      "A:958",
      "A:959",
      "A:960",
      "A:961",
      "A:962",
      "A:963",
      "A:964",
      "A:965",
      "A:966",
      "A:967",
      "A:968",
      "A:970",
      "A:971",
      "A:972",
      "A:973"
    ],
    "A:970": [
      "A:932",
      "A:933",
      "A:934",
      "A:935",
      "A:936",
      "A:937",
      "A:938",
      "A:939",
      "A:941",
      "A:942",
      "A:943",
      "A:944",
      "A:945",
      "A:946",
      "A:947",
      "A:948",
      "A:949",
      "A:950",
      "A:951",
      "A:952",
      "A:953",
      "A:954",
      "A:955",
      "A:956",
      "A:957",
      "A:958",
      "A:959",
      "A:960",
      "A:961",
      "A:962",
      "A:963",
      "A:964",
      "A:965",
      "A:966",
      "A:967",
      "A:968",
      "A:969",
      "A:971",
      "A:972",
      "A:973"
    ],
    "A:971": [
      "A:932",
      "A:933",
      "A:934",
      "A:935",
      "A:936",
      "A:937",
      "A:938",
      "A:939",
      "A:941",
      "A:942",
      "A:943",
      "A:944",
      "A:945",
      "A:946",
      "A:947",
      "A:948",
      "A:949",
      "A:950",
      "A:951",
      "A:952",
      "A:953",
      "A:954",
      "A:955",
      "A:956",
      "A:957",
      "A:958",
      "A:959",
      "A:960",
      "A:961",
      "A:962",
      "A:963",
      "A:964",
      "A:965",
      "A:966",
      "A:967",
      "A:968",
      "A:969",
      "A:970",
      "A:972",
      "A:973"
    ],
    "A:972": [
      "A:932",
      "A:933",
      "A:934",
      "A:935",
      "A:936",
      "A:937",
      "A:938",
      "A:939",
      "A:941",
      "A:942",
      "A:943",
      "A:944",
      "A:945",
      "A:946",
      "A:947",
      "A:948",
      "A:949",
      "A:950",
      "A:951",
      "A:952",
      "A:953",
      "A:954",
      "A:955",
      "A:956",
      "A:957",
      "A:958",
      "A:959",
      "A:960",
      "A:961",
      "A:962",
      "A:963",
      "A:964",
      "A:965",
      "A:966",
      "A:967",
      "A:968",
      "A:969",
      "A:970",
      "A:971",
      "A:973"
    ],
    "A:973": [
      "A:932",
      "A:933",
      "A:934",
      "A:935",
      "A:936",
      "A:937",
      "A:938",
      "A:939",
      "A:941",
      "A:942",
      "A:943",
      "A:944",
      "A:945",
      "A:946",
      "A:947",
      "A:948",
      "A:949",
      "A:950",
      "A:951",
      "A:952",
      "A:953",
      "A:954",
      "A:955",
      "A:956",
      "A:957",
      "A:958",
      "A:959",
      "A:960",
      "A:961",
      "A:962",
      "A:963",
      "A:964",
      "A:965",
      "A:966",
      "A:967",
      "A:968",
      "A:969",
      "A:970",
      "A:971",
      "A:972"
    ]
  },
  "pair_contacts": {}
}
```
