## Supplementary material for "Localized Reactivity on Proteins as Riemannian Manifolds: A Quantum-Inspired Geometric Model for Deterministic, Metal-Aware Reactive-Site Prediction": code bundle: result_bound_labels_unbound_features.json

```
{
  "case": "DB55_2OOB_R",
  "AUROC_mean": 0.43690476190476196,
  "AUROC_std": 0.21489991342277373,
  "fold_AUROCs": [
    0.625,
    0.1428571428571429,
    0.20833333333333334,
    0.5833333333333334,
    0.625
  ],
  "AUPRC_mean": 0.2902380952380952,
  "AUPRC_std": 0.10914634748844335,
  "fold_AUPRCs": [
    0.25,
    0.14285714285714285,
    0.225,
    0.41666666666666663,
    0.41666666666666663
  ],
  "policyP_info": {
    "K_target": 5,
    "K_min": 2,
    "min_valid_folds": 2,
    "n_pos_groups": 8,
    "K_used": 5,
    "n_total_folds": 5,
    "n_valid_folds": 5,
    "n_skipped_train_single_class": 0,
    "n_skipped_test_single_class": 0,
    "reason": "OK"
  },
  "n_pos": 8,
  "n_neg": 33,
  "unbound_positive_residue_ids": [
    "A:933",
    "A:934",
    "A:936",
    "A:937",
    "A:938",
    "A:941",
    "A:946",
    "A:950"
  ],
  "unbound_positive_residue_ids_path": "/content/benchmark_workdir/DB55_2OOB_R/unbound_positive_residue_ids.json",
  "bound_positive_residue_ids_used": [
    "A:933",
    "A:934",
    "A:936",
    "A:937",
    "A:938",
    "A:940",
    "A:941",
    "A:946",
    "A:950"
  ],
  "bound_interface_report": {
    "cutoff_angstrom": 5.0,
    "coarse_margin_angstrom": 4.0,
    "scheme": "closest-heavy",
    "protein_only": true,
    "target_bound_chains": [
      "A"
    ],
    "n_target_res": 44,
    "n_other_res": 72,
    "n_candidate_pairs": 39,
    "n_interface_target_res": 9,
    "backend_kdtree": "scipy.cKDTree",
    "auto_interface_labels": true
  },
  "mapping": {
    "n_bound_labels": 9,
    "n_mapped": 8,
    "n_dropped": 1,
    "mapped_examples": [
      {
        "bound": "A:933",
        "unbound": "A:933",
        "idx": 1
      },
      {
        "bound": "A:934",
        "unbound": "A:934",
        "idx": 2
      },
      {
        "bound": "A:936",
        "unbound": "A:936",
        "idx": 4
      },
      {
        "bound": "A:937",
        "unbound": "A:937",
        "idx": 5
      },
      {
        "bound": "A:938",
        "unbound": "A:938",
        "idx": 6
      },
      {
        "bound": "A:941",
        "unbound": "A:941",
        "idx": 8
      },
      {
        "bound": "A:946",
        "unbound": "A:946",
        "idx": 13
      },
      {
        "bound": "A:950",
        "unbound": "A:950",
        "idx": 17
      }
    ],
    "dropped_examples": [
      {
        "bound": "A:940",
        "reason": "no_bound_to_unbound_map"
      }
    ]
  },
  "mapping_extra": {
    "bound_to_unbound_chain_map": {
      "A": "A"
    },
    "chain_assignment": {
      "forced_hints": [],
      "unmatched_bound_chains": [
        "B"
      ],
      "unmatched_unbound_chains": [],
      "ambiguity": [],
      "pair_details_top": {
        "B": [
          {
            "unbound": "A",
            "identity": 0.0975609756097561,
            "coverage": 1.0,
            "weight": 0.0975609756097561
          }
        ],
        "A": [
          {
            "unbound": "A",
            "identity": 1.0,
            "coverage": 0.975609756097561,
            "weight": 0.975609756097561
          }
        ]
      }
    },
    "dropped_chains_low_quality": [],
    "n_bound_chains_total": 2,
    "n_unbound_chains_total": 1
  },
  "symmetry": {
    "symmetry_groups": {
      "A": 0
    },
    "symmetry_policy": {
      "min_identity": 0.95,
      "min_coverage": 0.9
    },
    "collapse_only_within_symmetry_groups": true
  },
  "solvent": {
    "solvent_filter_applied": true,
    "source": "meta.json",
    "n_total": 41,
    "n_removed": 0,
    "n_unknown_resname": 0,
    "n_retained": 41,
    "solvent_codes": [
      "WAT",
      "HOH",
      "DOD",
      "TIP3"
    ]
  },
  "unbound_out_dir": "/content/benchmark_workdir/DB55_2OOB_R/out_unbound",
  "unbound_structure": "/content/benchmark_workdir/_dataset_unpacked/2OOB_r_u.pdb",
  "bound_structure": "/content/benchmark_workdir/_dataset_unpacked/2OOB_bound_complex.pdb"
}
```
