## Supplementary material for "Localized Reactivity on Proteins as Riemannian Manifolds: A Quantum-Inspired Geometric Model for Deterministic, Metal-Aware Reactive-Site Prediction": code bundle: unbound_positive_residue_ids.json

```
{
  "unbound_positive_residue_ids": [
    "A:933",
    "A:934",
    "A:936",
    "A:937",
    "A:938",
    "A:941",
    "A:946",
    "A:950"
  ]
}
```
