## Supplementary material for "Localized Reactivity on Proteins as Riemannian Manifolds: A Quantum-Inspired Geometric Model for Deterministic, Metal-Aware Reactive-Site Prediction": code bundle: env_features.json

```
{
  "A:29": {
    "id": "A:29",
    "chain": "A",
    "resseq": 29,
    "resname": "ARG",
    "sasa": 13.038627624511719,
    "partial_charge_B": 1.2,
    "F_metal": 0.0,
    "F_P": 0.5222842481281613,
    "F_hal": 0.0,
    "total_density": 30956.447265625,
    "centroid": [
      -3.263374090194702,
      -3.7858872413635254,
      -0.6000617742538452
    ],
    "dipole_rho": [
      9110.734375,
      17978.48046875,
      18696.90625
    ],
    "curv_rho": 82440504.0,
    "curv_rho_failed": false,
    "gpu_density_B_requested": "vector",
    "gpu_density_B_effective": "vector",
    "gpu_density_B_fallback_from_vector": false,
    "gpu_density_A_requested": null,
    "gpu_density_A_effective": null,
    "gpu_density_A_fallback_from_vector": false,
    "xtb_A_used": false,
    "xtb_A_success": false,
    "xtb_charge_length_mismatch": false
  },
  "A:30": {
    "id": "A:30",
    "chain": "A",
    "resseq": 30,
    "resname": "SER",
    "sasa": 0.0,
    "partial_charge_B": -0.3,
    "F_metal": 0.0,
    "F_P": 0.7390981511519766,
    "F_hal": 0.0,
    "total_density": 40502.67578125,
    "centroid": [
      -3.2424604892730713,
      -3.5588531494140625,
      -0.5030030608177185
    ],
    "dipole_rho": [
      5779.99365234375,
      16297.4541015625,
      18982.806640625
    ],
    "curv_rho": 108363344.0,
    "curv_rho_failed": false,
    "gpu_density_B_requested": "vector",
    "gpu_density_B_effective": "vector",
    "gpu_density_B_fallback_from_vector": false,
    "gpu_density_A_requested": null,
    "gpu_density_A_effective": null,
    "gpu_density_A_fallback_from_vector": false,
    "xtb_A_used": false,
    "xtb_A_success": false,
    "xtb_charge_length_mismatch": false
  },
  "A:31": {
    "id": "A:31",
    "chain": "A",
    "resseq": 31,
    "resname": "VAL",
    "sasa": 0.0,
    "partial_charge_B": -0.06000000000000002,
    "F_metal": 0.0,
    "F_P": 0.7054099355443079,
    "F_hal": 0.0,
    "total_density": 47155.20703125,
    "centroid": [
      -3.301062822341919,
      -3.2869136333465576,
      -0.44407743215560913
    ],
    "dipole_rho": [
      11190.33203125,
      14337.236328125,
      24145.87890625
    ],
    "curv_rho": 130022880.0,
    "curv_rho_failed": false,
    "gpu_density_B_requested": "vector",
    "gpu_density_B_effective": "vector",
    "gpu_density_B_fallback_from_vector": false,
    "gpu_density_A_requested": null,
    "gpu_density_A_effective": null,
    "gpu_density_A_fallback_from_vector": false,
    "xtb_A_used": false,
    "xtb_A_success": false,
    "xtb_charge_length_mismatch": false
  },
  "A:32": {
    "id": "A:32",
    "chain": "A",
    "resseq": 32,
    "resname": "LYS",
    "sasa": 0.0,
    "partial_charge_B": 0.11999999999999997,
    "F_metal": 0.0,
    "F_P": 0.8173340132417117,
    "F_hal": 0.0,
    "total_density": 52399.6796875,
    "centroid": [
      -2.922008991241455,
      -3.1175403594970703,
      -0.5752593278884888
    ],
    "dipole_rho": [
      6972.75146484375,
      18708.0625,
      26946.63671875
    ],
    "curv_rho": 135040304.0,
    "curv_rho_failed": false,
    "gpu_density_B_requested": "vector",
    "gpu_density_B_effective": "vector",
    "gpu_density_B_fallback_from_vector": false,
    "gpu_density_A_requested": null,
    "gpu_density_A_effective": null,
    "gpu_density_A_fallback_from_vector": false,
    "xtb_A_used": false,
    "xtb_A_success": false,
    "xtb_charge_length_mismatch": false
  },
  "A:33": {
    "id": "A:33",
    "chain": "A",
    "resseq": 33,
    "resname": "ALA",
    "sasa": 2.089163303375244,
    "partial_charge_B": -0.15000000000000005,
    "F_metal": 0.0,
    "F_P": 0.6283320321280151,
    "F_hal": 0.0,
    "total_density": 43109.2734375,
    "centroid": [
      -2.967573404312134,
      -3.0784196853637695,
      -0.7783840298652649
    ],
    "dipole_rho": [
      -75.59955596923828,
      9005.53125,
      26720.67578125
    ],
    "curv_rho": 116254064.0,
    "curv_rho_failed": false,
    "gpu_density_B_requested": "vector",
    "gpu_density_B_effective": "vector",
    "gpu_density_B_fallback_from_vector": false,
    "gpu_density_A_requested": null,
    "gpu_density_A_effective": null,
    "gpu_density_A_fallback_from_vector": false,
    "xtb_A_used": false,
    "xtb_A_success": false,
    "xtb_charge_length_mismatch": false
  },
  "A:34": {
    "id": "A:34",
    "chain": "A",
    "resseq": 34,
    "resname": "GLY",
    "sasa": 0.0,
    "partial_charge_B": -0.06000000000000002,
    "F_metal": 0.0,
    "F_P": 0.683422188895756,
    "F_hal": 0.0,
    "total_density": 47066.5546875,
    "centroid": [
      -2.871356725692749,
      -2.9350969791412354,
      -0.7331188321113586
    ],
    "dipole_rho": [
      -3828.001953125,
      5152.755859375,
      26764.6875
    ],
    "curv_rho": 128353272.0,
    "curv_rho_failed": false,
    "gpu_density_B_requested": "vector",
    "gpu_density_B_effective": "vector",
    "gpu_density_B_fallback_from_vector": false,
    "gpu_density_A_requested": null,
    "gpu_density_A_effective": null,
    "gpu_density_A_fallback_from_vector": false,
    "xtb_A_used": false,
    "xtb_A_success": false,
    "xtb_charge_length_mismatch": false
  },
  "A:35": {
    "id": "A:35",
    "chain": "A",
    "resseq": 35,
    "resname": "SER",
    "sasa": 0.0,
    "partial_charge_B": -0.3,
    "F_metal": 0.0,
    "F_P": 0.8831354250878093,
    "F_hal": 0.0,
    "total_density": 51542.62109375,
    "centroid": [
      -2.6711575984954834,
      -2.841052293777466,
      -0.5822010040283203
    ],
    "dipole_rho": [
      -8731.7099609375,
      7321.5068359375,
      25589.138671875
    ],
    "curv_rho": 142106176.0,
    "curv_rho_failed": false,
    "gpu_density_B_requested": "vector",
    "gpu_density_B_effective": "vector",
    "gpu_density_B_fallback_from_vector": false,
    "gpu_density_A_requested": null,
    "gpu_density_A_effective": null,
    "gpu_density_A_fallback_from_vector": false,
    "xtb_A_used": false,
    "xtb_A_success": false,
    "xtb_charge_length_mismatch": false
  },
  "A:36": {
    "id": "A:36",
    "chain": "A",
    "resseq": 36,
    "resname": "ALA",
    "sasa": 0.0,
    "partial_charge_B": -0.06000000000000002,
    "F_metal": 0.0,
    "F_P": 0.8298110411263329,
    "F_hal": 0.0,
    "total_density": 56244.39453125,
    "centroid": [
      -2.6177926063537598,
      -2.7220630645751953,
      -0.4886321723461151
    ],
    "dipole_rho": [
      -10720.890625,
      -3855.15478515625,
      27572.5703125
    ],
    "curv_rho": 151456512.0,
    "curv_rho_failed": false,
    "gpu_density_B_requested": "vector",
    "gpu_density_B_effective": "vector",
    "gpu_density_B_fallback_from_vector": false,
    "gpu_density_A_requested": null,
    "gpu_density_A_effective": null,
    "gpu_density_A_fallback_from_vector": false,
    "xtb_A_used": false,
    "xtb_A_success": false,
    "xtb_charge_length_mismatch": false
  },
  "A:37": {
    "id": "A:37",
    "chain": "A",
    "resseq": 37,
    "resname": "GLU",
    "sasa": 2.4593288898468018,
    "partial_charge_B": -1.35,
    "F_metal": 0.0,
    "F_P": 0.5387426308487877,
    "F_hal": 0.0,
    "total_density": 49613.51953125,
    "centroid": [
      -2.679215431213379,
      -2.585601806640625,
      -0.7098211646080017
    ],
    "dipole_rho": [
      -7954.35693359375,
      -2560.69140625,
      35717.9296875
    ],
    "curv_rho": 128400488.0,
    "curv_rho_failed": false,
    "gpu_density_B_requested": "vector",
    "gpu_density_B_effective": "vector",
    "gpu_density_B_fallback_from_vector": false,
    "gpu_density_A_requested": null,
    "gpu_density_A_effective": null,
    "gpu_density_A_fallback_from_vector": false,
    "xtb_A_used": false,
    "xtb_A_success": false,
    "xtb_charge_length_mismatch": false
  },
  "A:38": {
    "id": "A:38",
    "chain": "A",
    "resseq": 38,
    "resname": "ASP",
    "sasa": 0.0,
    "partial_charge_B": -0.54,
    "F_metal": 0.0,
    "F_P": 0.6715704884446261,
    "F_hal": 0.0,
    "total_density": 58315.84765625,
    "centroid": [
      -2.9276366233825684,
      -2.650280714035034,
      -0.5386426448822021
    ],
    "dipole_rho": [
      1520.6365966796875,
      -1960.4874267578125,
      30966.87109375
    ],
    "curv_rho": 148366304.0,
    "curv_rho_failed": false,
    "gpu_density_B_requested": "vector",
    "gpu_density_B_effective": "vector",
    "gpu_density_B_fallback_from_vector": false,
    "gpu_density_A_requested": null,
    "gpu_density_A_effective": null,
    "gpu_density_A_fallback_from_vector": false,
    "xtb_A_used": false,
    "xtb_A_success": false,
    "xtb_charge_length_mismatch": false
  },
  "A:39": {
    "id": "A:39",
    "chain": "A",
    "resseq": 39,
    "resname": "ALA",
    "sasa": 0.0,
    "partial_charge_B": -0.06000000000000002,
    "F_metal": 0.0,
    "F_P": 0.736588462667155,
    "F_hal": 0.0,
    "total_density": 59675.4453125,
    "centroid": [
      -2.7832834720611572,
      -2.4984078407287598,
      -0.3961331844329834
    ],
    "dipole_rho": [
      -540.869384765625,
      -8722.65234375,
      25129.734375
    ],
    "curv_rho": 158396048.0,
    "curv_rho_failed": false,
    "gpu_density_B_requested": "vector",
    "gpu_density_B_effective": "vector",
    "gpu_density_B_fallback_from_vector": false,
    "gpu_density_A_requested": null,
    "gpu_density_A_effective": null,
    "gpu_density_A_fallback_from_vector": false,
    "xtb_A_used": false,
    "xtb_A_success": false,
    "xtb_charge_length_mismatch": false
  },
  "A:40": {
    "id": "A:40",
    "chain": "A",
    "resseq": 40,
    "resname": "ALA",
    "sasa": 0.0,
    "partial_charge_B": -0.06000000000000002,
    "F_metal": 0.0,
    "F_P": 0.5473893921547501,
    "F_hal": 0.0,
    "total_density": 53641.47265625,
    "centroid": [
      -2.8050577640533447,
      -2.357872247695923,
      -0.5273632407188416
    ],
    "dipole_rho": [
      -641.45849609375,
      -15728.357421875,
      25569.640625
    ],
    "curv_rho": 144083216.0,
    "curv_rho_failed": false,
    "gpu_density_B_requested": "vector",
    "gpu_density_B_effective": "vector",
    "gpu_density_B_fallback_from_vector": false,
    "gpu_density_A_requested": null,
    "gpu_density_A_effective": null,
    "gpu_density_A_fallback_from_vector": false,
    "xtb_A_used": false,
    "xtb_A_success": false,
    "xtb_charge_length_mismatch": false
  },
  "A:41": {
    "id": "A:41",
    "chain": "A",
    "resseq": 41,
    "resname": "PHE",
    "sasa": 3.162015199661255,
    "partial_charge_B": -0.15000000000000005,
    "F_metal": 0.0,
    "F_P": 0.45748065127342546,
    "F_hal": 0.0,
    "total_density": 56326.41015625,
    "centroid": [
      -3.0328054428100586,
      -2.321747064590454,
      -0.46183669567108154
    ],
    "dipole_rho": [
      9167.0654296875,
      -12801.0498046875,
      40474.09375
    ],
    "curv_rho": 149597744.0,
    "curv_rho_failed": false,
    "gpu_density_B_requested": "vector",
    "gpu_density_B_effective": "vector",
    "gpu_density_B_fallback_from_vector": false,
    "gpu_density_A_requested": null,
    "gpu_density_A_effective": null,
    "gpu_density_A_fallback_from_vector": false,
    "xtb_A_used": false,
    "xtb_A_success": false,
    "xtb_charge_length_mismatch": false
  },
  "A:42": {
    "id": "A:42",
    "chain": "A",
    "resseq": 42,
    "resname": "ILE",
    "sasa": 0.0,
    "partial_charge_B": -0.06000000000000002,
    "F_metal": 0.0,
    "F_P": 0.7236037718247238,
    "F_hal": 0.0,
    "total_density": 64356.66796875,
    "centroid": [
      -3.009803295135498,
      -2.4980013370513916,
      -0.3027270436286926
    ],
    "dipole_rho": [
      9413.5419921875,
      -13303.40625,
      19124.2578125
    ],
    "curv_rho": 162090976.0,
    "curv_rho_failed": false,
    "gpu_density_B_requested": "vector",
    "gpu_density_B_effective": "vector",
    "gpu_density_B_fallback_from_vector": false,
    "gpu_density_A_requested": null,
    "gpu_density_A_effective": null,
    "gpu_density_A_fallback_from_vector": false,
    "xtb_A_used": false,
    "xtb_A_success": false,
    "xtb_charge_length_mismatch": false
  },
  "A:43": {
    "id": "A:43",
    "chain": "A",
    "resseq": 43,
    "resname": "MET",
    "sasa": 0.0,
    "partial_charge_B": -0.21000000000000002,
    "F_metal": 0.0,
    "F_P": 0.7568647668694486,
    "F_hal": 0.0,
    "total_density": 69257.25,
    "centroid": [
      -2.8339781761169434,
      -2.393984317779541,
      -0.18768781423568726
    ],
    "dipole_rho": [
      382.42816162109375,
      -19417.787109375,
      21339.869140625
    ],
    "curv_rho": 167087856.0,
    "curv_rho_failed": false,
    "gpu_density_B_requested": "vector",
    "gpu_density_B_effective": "vector",
    "gpu_density_B_fallback_from_vector": false,
    "gpu_density_A_requested": null,
    "gpu_density_A_effective": null,
    "gpu_density_A_fallback_from_vector": false,
    "xtb_A_used": false,
    "xtb_A_success": false,
    "xtb_charge_length_mismatch": false
  },
  "A:44": {
    "id": "A:44",
    "chain": "A",
    "resseq": 44,
    "resname": "LYS",
    "sasa": 0.0,
    "partial_charge_B": 0.11999999999999997,
    "F_metal": 0.0,
    "F_P": 0.4695403836094155,
    "F_hal": 0.0,
    "total_density": 55833.71484375,
    "centroid": [
      -2.7908318042755127,
      -2.1470069885253906,
      -0.3874768018722534
    ],
    "dipole_rho": [
      -2514.90576171875,
      -24476.021484375,
      29628.521484375
    ],
    "curv_rho": 146906544.0,
    "curv_rho_failed": false,
    "gpu_density_B_requested": "vector",
    "gpu_density_B_effective": "vector",
    "gpu_density_B_fallback_from_vector": false,
    "gpu_density_A_requested": null,
    "gpu_density_A_effective": null,
    "gpu_density_A_fallback_from_vector": false,
    "xtb_A_used": false,
    "xtb_A_success": false,
    "xtb_charge_length_mismatch": false
  },
  "A:45": {
    "id": "A:45",
    "chain": "A",
    "resseq": 45,
    "resname": "ASN",
    "sasa": 1.3264503479003906,
    "partial_charge_B": -0.24001520078632088,
    "F_metal": 0.0,
    "F_P": 0.41269181393197574,
    "F_hal": 0.0,
    "total_density": 48123.796875,
    "centroid": [
      -3.010746955871582,
      -2.099674701690674,
      -0.5061245560646057
    ],
    "dipole_rho": [
      9579.1748046875,
      -20314.8515625,
      22212.16015625
    ],
    "curv_rho": 129516848.0,
    "curv_rho_failed": false,
    "gpu_density_B_requested": "vector",
    "gpu_density_B_effective": "vector",
    "gpu_density_B_fallback_from_vector": false,
    "gpu_density_A_requested": null,
    "gpu_density_A_effective": null,
    "gpu_density_A_fallback_from_vector": false,
    "xtb_A_used": false,
    "xtb_A_success": false,
    "xtb_charge_length_mismatch": false
  },
  "A:46": {
    "id": "A:46",
    "chain": "A",
    "resseq": 46,
    "resname": "ALA",
    "sasa": 0.0,
    "partial_charge_B": -0.06000000000000002,
    "F_metal": 0.0,
    "F_P": 0.50052185716077,
    "F_hal": 0.0,
    "total_density": 55772.453125,
    "centroid": [
      -3.1614553928375244,
      -2.240170955657959,
      -0.28621774911880493
    ],
    "dipole_rho": [
      13938.908203125,
      -23622.46484375,
      15901.9638671875
    ],
    "curv_rho": 151765504.0,
    "curv_rho_failed": false,
    "gpu_density_B_requested": "vector",
    "gpu_density_B_effective": "vector",
    "gpu_density_B_fallback_from_vector": false,
    "gpu_density_A_requested": null,
    "gpu_density_A_effective": null,
    "gpu_density_A_fallback_from_vector": false,
    "xtb_A_used": false,
    "xtb_A_success": false,
    "xtb_charge_length_mismatch": false
  },
  "A:47": {
    "id": "A:47",
    "chain": "A",
    "resseq": 47,
    "resname": "SER",
    "sasa": 1.2128466367721558,
    "partial_charge_B": -0.5743412764481308,
    "F_metal": 0.0,
    "F_P": 0.4207947315771292,
    "F_hal": 0.0,
    "total_density": 48886.171875,
    "centroid": [
      -3.325859785079956,
      -2.0574166774749756,
      -0.23108623921871185
    ],
    "dipole_rho": [
      17581.431640625,
      -22104.697265625,
      10776.8134765625
    ],
    "curv_rho": 134649872.0,
    "curv_rho_failed": false,
    "gpu_density_B_requested": "vector",
    "gpu_density_B_effective": "vector",
    "gpu_density_B_fallback_from_vector": false,
    "gpu_density_A_requested": null,
    "gpu_density_A_effective": null,
    "gpu_density_A_fallback_from_vector": false,
    "xtb_A_used": false,
    "xtb_A_success": false,
    "xtb_charge_length_mismatch": false
  },
  "A:48": {
    "id": "A:48",
    "chain": "A",
    "resseq": 48,
    "resname": "LYS",
    "sasa": 0.0,
    "partial_charge_B": 0.11999999999999997,
    "F_metal": 0.0,
    "F_P": 0.5268557674146517,
    "F_hal": 0.0,
    "total_density": 59820.13671875,
    "centroid": [
      -3.344525098800659,
      -2.251380681991577,
      0.0699755847454071
    ],
    "dipole_rho": [
      24087.416015625,
      -26295.123046875,
      6257.0556640625
    ],
    "curv_rho": 157380336.0,
    "curv_rho_failed": false,
    "gpu_density_B_requested": "vector",
    "gpu_density_B_effective": "vector",
    "gpu_density_B_fallback_from_vector": false,
    "gpu_density_A_requested": null,
    "gpu_density_A_effective": null,
    "gpu_density_A_fallback_from_vector": false,
    "xtb_A_used": false,
    "xtb_A_success": false,
    "xtb_charge_length_mismatch": false
  },
  "A:49": {
    "id": "A:49",
    "chain": "A",
    "resseq": 49,
    "resname": "VAL",
    "sasa": 0.0,
    "partial_charge_B": -0.06000000000000002,
    "F_metal": 0.0,
    "F_P": 0.7436128918106908,
    "F_hal": 0.0,
    "total_density": 66384.59375,
    "centroid": [
      -3.145336389541626,
      -2.3754987716674805,
      0.024445751681923866
    ],
    "dipole_rho": [
      16826.078125,
      -19946.576171875,
      4663.234375
    ],
    "curv_rho": 170134480.0,
    "curv_rho_failed": false,
    "gpu_density_B_requested": "vector",
    "gpu_density_B_effective": "vector",
    "gpu_density_B_fallback_from_vector": false,
    "gpu_density_A_requested": null,
    "gpu_density_A_effective": null,
    "gpu_density_A_fallback_from_vector": false,
    "xtb_A_used": false,
    "xtb_A_success": false,
    "xtb_charge_length_mismatch": false
  },
  "A:50": {
    "id": "A:50",
    "chain": "A",
    "resseq": 50,
    "resname": "ILE",
    "sasa": 0.0,
    "partial_charge_B": -0.06000000000000002,
    "F_metal": 0.0,
    "F_P": 1.0406757919649108,
    "F_hal": 0.0,
    "total_density": 71539.8046875,
    "centroid": [
      -3.1352756023406982,
      -2.5134029388427734,
      0.26279720664024353
    ],
    "dipole_rho": [
      14852.5205078125,
      -16666.291015625,
      -3047.79541015625
    ],
    "curv_rho": 175913312.0,
    "curv_rho_failed": false,
    "gpu_density_B_requested": "vector",
    "gpu_density_B_effective": "vector",
    "gpu_density_B_fallback_from_vector": false,
    "gpu_density_A_requested": null,
    "gpu_density_A_effective": null,
    "gpu_density_A_fallback_from_vector": false,
    "xtb_A_used": false,
    "xtb_A_success": false,
    "xtb_charge_length_mismatch": false
  },
  "A:51": {
    "id": "A:51",
    "chain": "A",
    "resseq": 51,
    "resname": "ILE",
    "sasa": 0.0,
    "partial_charge_B": -0.06000000000000002,
    "F_metal": 0.0,
    "F_P": 1.2907435190031684,
    "F_hal": 0.0,
    "total_density": 73327.5546875,
    "centroid": [
      -2.870016574859619,
      -2.4423627853393555,
      0.24464619159698486
    ],
    "dipole_rho": [
      -2772.069091796875,
      -16113.720703125,
      -5965.47509765625
    ],
    "curv_rho": 178208608.0,
    "curv_rho_failed": false,
    "gpu_density_B_requested": "vector",
    "gpu_density_B_effective": "vector",
    "gpu_density_B_fallback_from_vector": false,
    "gpu_density_A_requested": null,
    "gpu_density_A_effective": null,
    "gpu_density_A_fallback_from_vector": false,
    "xtb_A_used": false,
    "xtb_A_success": false,
    "xtb_charge_length_mismatch": false
  },
  "A:52": {
    "id": "A:52",
    "chain": "A",
    "resseq": 52,
    "resname": "VAL",
    "sasa": 0.0,
    "partial_charge_B": -0.06000000000000002,
    "F_metal": 0.0,
    "F_P": 2.355587763074168,
    "F_hal": 0.0,
    "total_density": 75377.2734375,
    "centroid": [
      -2.914154291152954,
      -2.732631206512451,
      0.3592119514942169
    ],
    "dipole_rho": [
      -2181.40380859375,
      -5749.34619140625,
      -7171.78271484375
    ],
    "curv_rho": 180373952.0,
    "curv_rho_failed": false,
    "gpu_density_B_requested": "vector",
    "gpu_density_B_effective": "vector",
    "gpu_density_B_fallback_from_vector": false,
    "gpu_density_A_requested": null,
    "gpu_density_A_effective": null,
    "gpu_density_A_fallback_from_vector": false,
    "xtb_A_used": false,
    "xtb_A_success": false,
    "xtb_charge_length_mismatch": false
  },
  "A:53": {
    "id": "A:53",
    "chain": "A",
    "resseq": 53,
    "resname": "PRO",
    "sasa": 0.0,
    "partial_charge_B": -0.06000000000000002,
    "F_metal": 0.0,
    "F_P": 2.771605730012883,
    "F_hal": 0.0,
    "total_density": 71911.046875,
    "centroid": [
      -2.7256033420562744,
      -2.687915563583374,
      0.4866926074028015
    ],
    "dipole_rho": [
      -10349.2724609375,
      -7593.89892578125,
      -16313.041015625
    ],
    "curv_rho": 178988560.0,
    "curv_rho_failed": false,
    "gpu_density_B_requested": "vector",
    "gpu_density_B_effective": "vector",
    "gpu_density_B_fallback_from_vector": false,
    "gpu_density_A_requested": null,
    "gpu_density_A_effective": null,
    "gpu_density_A_fallback_from_vector": false,
    "xtb_A_used": false,
    "xtb_A_success": false,
    "xtb_charge_length_mismatch": false
  },
  "A:54": {
    "id": "A:54",
    "chain": "A",
    "resseq": 54,
    "resname": "GLY",
    "sasa": 0.0,
    "partial_charge_B": -0.06000000000000002,
    "F_metal": 0.0,
    "F_P": 5.714683327751191,
    "F_hal": 0.0,
    "total_density": 69346.4296875,
    "centroid": [
      -2.6295130252838135,
      -2.839857339859009,
      0.5022854804992676
    ],
    "dipole_rho": [
      -17476.201171875,
      6011.822265625,
      -14097.40625
    ],
    "curv_rho": 178103296.0,
    "curv_rho_failed": false,
    "gpu_density_B_requested": "vector",
    "gpu_density_B_effective": "vector",
    "gpu_density_B_fallback_from_vector": false,
    "gpu_density_A_requested": null,
    "gpu_density_A_effective": null,
    "gpu_density_A_fallback_from_vector": false,
    "xtb_A_used": false,
    "xtb_A_success": false,
    "xtb_charge_length_mismatch": false
  },
  "A:55": {
    "id": "A:55",
    "chain": "A",
    "resseq": 55,
    "resname": "TYR",
    "sasa": 0.03152985870838165,
    "partial_charge_B": -0.30713193360316965,
    "F_metal": 0.0,
    "F_P": 7.481999195977548,
    "F_hal": 0.0,
    "total_density": 63825.83203125,
    "centroid": [
      -2.4763970375061035,
      -3.055925130844116,
      0.5705856084823608
    ],
    "dipole_rho": [
      -29511.783203125,
      13261.439453125,
      -21769.783203125
    ],
    "curv_rho": 167099072.0,
    "curv_rho_failed": false,
    "gpu_density_B_requested": "vector",
    "gpu_density_B_effective": "vector",
    "gpu_density_B_fallback_from_vector": false,
    "gpu_density_A_requested": null,
    "gpu_density_A_effective": null,
    "gpu_density_A_fallback_from_vector": false,
    "xtb_A_used": false,
    "xtb_A_success": false,
    "xtb_charge_length_mismatch": false
  },
  "A:56": {
    "id": "A:56",
    "chain": "A",
    "resseq": 56,
    "resname": "GLY",
    "sasa": 0.0,
    "partial_charge_B": -0.06000000000000002,
    "F_metal": 0.0,
    "F_P": 3.944122001162892,
    "F_hal": 0.0,
    "total_density": 64046.05078125,
    "centroid": [
      -2.39424729347229,
      -2.8847296237945557,
      0.3848378360271454
    ],
    "dipole_rho": [
      -27613.296875,
      5630.9345703125,
      -4333.49267578125
    ],
    "curv_rho": 172506576.0,
    "curv_rho_failed": false,
    "gpu_density_B_requested": "vector",
    "gpu_density_B_effective": "vector",
    "gpu_density_B_fallback_from_vector": false,
    "gpu_density_A_requested": null,
    "gpu_density_A_effective": null,
    "gpu_density_A_fallback_from_vector": false,
    "xtb_A_used": false,
    "xtb_A_success": false,
    "xtb_charge_length_mismatch": false
  },
  "A:57": {
    "id": "A:57",
    "chain": "A",
    "resseq": 57,
    "resname": "MET",
    "sasa": 0.0,
    "partial_charge_B": -0.21000000000000002,
    "F_metal": 0.0,
    "F_P": 2.3564564684545823,
    "F_hal": 0.0,
    "total_density": 71726.2421875,
    "centroid": [
      -2.5136728286743164,
      -2.6388111114501953,
      0.31779220700263977
    ],
    "dipole_rho": [
      -24698.765625,
      -3237.431396484375,
      -7035.10791015625
    ],
    "curv_rho": 174852480.0,
    "curv_rho_failed": false,
    "gpu_density_B_requested": "vector",
    "gpu_density_B_effective": "vector",
    "gpu_density_B_fallback_from_vector": false,
    "gpu_density_A_requested": null,
    "gpu_density_A_effective": null,
    "gpu_density_A_fallback_from_vector": false,
    "xtb_A_used": false,
    "xtb_A_success": false,
    "xtb_charge_length_mismatch": false
  },
  "A:58": {
    "id": "A:58",
    "chain": "A",
    "resseq": 58,
    "resname": "ALA",
    "sasa": 0.0,
    "partial_charge_B": -0.06000000000000002,
    "F_metal": 0.0,
    "F_P": 1.9741520252686922,
    "F_hal": 0.0,
    "total_density": 65800.3671875,
    "centroid": [
      -2.3715522289276123,
      -2.635268211364746,
      0.42427873611450195
    ],
    "dipole_rho": [
      -35281.62890625,
      -5446.1630859375,
      -13918.1806640625
    ],
    "curv_rho": 169193168.0,
    "curv_rho_failed": false,
    "gpu_density_B_requested": "vector",
    "gpu_density_B_effective": "vector",
    "gpu_density_B_fallback_from_vector": false,
    "gpu_density_A_requested": null,
    "gpu_density_A_effective": null,
    "gpu_density_A_fallback_from_vector": false,
    "xtb_A_used": false,
    "xtb_A_success": false,
    "xtb_charge_length_mismatch": false
  },
  "A:59": {
    "id": "A:59",
    "chain": "A",
    "resseq": 59,
    "resname": "VAL",
    "sasa": 0.0630597174167633,
    "partial_charge_B": -0.06285277344126788,
    "F_metal": 0.0,
    "F_P": 2.4558721176435796,
    "F_hal": 0.0,
    "total_density": 57757.09375,
    "centroid": [
      -2.212151288986206,
      -2.8212571144104004,
      0.41194501519203186
    ],
    "dipole_rho": [
      -33094.47265625,
      2326.787841796875,
      -11720.435546875
    ],
    "curv_rho": 161777968.0,
    "curv_rho_failed": false,
    "gpu_density_B_requested": "vector",
    "gpu_density_B_effective": "vector",
    "gpu_density_B_fallback_from_vector": false,
    "gpu_density_A_requested": null,
    "gpu_density_A_effective": null,
    "gpu_density_A_fallback_from_vector": false,
    "xtb_A_used": false,
    "xtb_A_success": false,
    "xtb_charge_length_mismatch": false
  },
  "A:60": {
    "id": "A:60",
    "chain": "A",
    "resseq": 60,
    "resname": "ALA",
    "sasa": 0.0,
    "partial_charge_B": -0.06000000000000002,
    "F_metal": 0.0,
    "F_P": 1.9953231802824292,
    "F_hal": 0.0,
    "total_density": 58002.82421875,
    "centroid": [
      -2.2075421810150146,
      -2.743941307067871,
      0.22184887528419495
    ],
    "dipole_rho": [
      -32945.734375,
      1042.8323974609375,
      1064.2874755859375
    ],
    "curv_rho": 162894864.0,
    "curv_rho_failed": false,
    "gpu_density_B_requested": "vector",
    "gpu_density_B_effective": "vector",
    "gpu_density_B_fallback_from_vector": false,
    "gpu_density_A_requested": null,
    "gpu_density_A_effective": null,
    "gpu_density_A_fallback_from_vector": false,
    "xtb_A_used": false,
    "xtb_A_success": false,
    "xtb_charge_length_mismatch": false
  },
  "A:61": {
    "id": "A:61",
    "chain": "A",
    "resseq": 61,
    "resname": "GLN",
    "sasa": 1.234423041343689,
    "partial_charge_B": -0.23168871069816246,
    "F_metal": 0.0,
    "F_P": 1.1401135474296336,
    "F_hal": 0.0,
    "total_density": 57069.765625,
    "centroid": [
      -2.1686630249023438,
      -2.5375144481658936,
      0.08086123317480087
    ],
    "dipole_rho": [
      -35215.0234375,
      -8409.7578125,
      4704.140625
    ],
    "curv_rho": 157365792.0,
    "curv_rho_failed": false,
    "gpu_density_B_requested": "vector",
    "gpu_density_B_effective": "vector",
    "gpu_density_B_fallback_from_vector": false,
    "gpu_density_A_requested": null,
    "gpu_density_A_effective": null,
    "gpu_density_A_fallback_from_vector": false,
    "xtb_A_used": false,
    "xtb_A_success": false,
    "xtb_charge_length_mismatch": false
  },
  "A:62": {
    "id": "A:62",
    "chain": "A",
    "resseq": 62,
    "resname": "ALA",
    "sasa": 0.0,
    "partial_charge_B": -0.06000000000000002,
    "F_metal": 0.0,
    "F_P": 1.3762427068133278,
    "F_hal": 0.0,
    "total_density": 67508.234375,
    "centroid": [
      -2.4168784618377686,
      -2.5120902061462402,
      0.2059633731842041
    ],
    "dipole_rho": [
      -30512.263671875,
      -13834.4892578125,
      -461.5321960449219
    ],
    "curv_rho": 171294400.0,
    "curv_rho_failed": false,
    "gpu_density_B_requested": "vector",
    "gpu_density_B_effective": "vector",
    "gpu_density_B_fallback_from_vector": false,
    "gpu_density_A_requested": null,
    "gpu_density_A_effective": null,
    "gpu_density_A_fallback_from_vector": false,
    "xtb_A_used": false,
    "xtb_A_success": false,
    "xtb_charge_length_mismatch": false
  },
  "A:63": {
    "id": "A:63",
    "chain": "A",
    "resseq": 63,
    "resname": "GLN",
    "sasa": 0.7596449851989746,
    "partial_charge_B": -0.1887315175945229,
    "F_metal": 0.0,
    "F_P": 1.1464956457277327,
    "F_hal": 0.0,
    "total_density": 61434.16015625,
    "centroid": [
      -2.291520833969116,
      -2.400881290435791,
      0.3335046172142029
    ],
    "dipole_rho": [
      -36988.046875,
      -13729.3759765625,
      -13415.5712890625
    ],
    "curv_rho": 161446400.0,
    "curv_rho_failed": false,
    "gpu_density_B_requested": "vector",
    "gpu_density_B_effective": "vector",
    "gpu_density_B_fallback_from_vector": false,
    "gpu_density_A_requested": null,
    "gpu_density_A_effective": null,
    "gpu_density_A_fallback_from_vector": false,
    "xtb_A_used": false,
    "xtb_A_success": false,
    "xtb_charge_length_mismatch": false
  },
  "A:64": {
    "id": "A:64",
    "chain": "A",
    "resseq": 64,
    "resname": "HIS",
    "sasa": 0.6775746941566467,
    "partial_charge_B": 0.45326480764179816,
    "F_metal": 0.0,
    "F_P": 0.8737993330824044,
    "F_hal": 0.0,
    "total_density": 54867.0546875,
    "centroid": [
      -2.1621193885803223,
      -2.2248189449310303,
      0.1731344312429428
    ],
    "dipole_rho": [
      -32797.85546875,
      -11213.1142578125,
      -3544.716552734375
    ],
    "curv_rho": 144624336.0,
    "curv_rho_failed": false,
    "gpu_density_B_requested": "vector",
    "gpu_density_B_effective": "vector",
    "gpu_density_B_fallback_from_vector": false,
    "gpu_density_A_requested": null,
    "gpu_density_A_effective": null,
    "gpu_density_A_fallback_from_vector": false,
    "xtb_A_used": false,
    "xtb_A_success": false,
    "xtb_charge_length_mismatch": false
  },
  "A:65": {
    "id": "A:65",
    "chain": "A",
    "resseq": 65,
    "resname": "ALA",
    "sasa": 0.0,
    "partial_charge_B": -0.06000000000000002,
    "F_metal": 0.0,
    "F_P": 0.8966768788791306,
    "F_hal": 0.0,
    "total_density": 58708.85546875,
    "centroid": [
      -2.3231585025787354,
      -2.273456573486328,
      0.05989319458603859
    ],
    "dipole_rho": [
      -22755.4765625,
      -16156.4677734375,
      4603.54833984375
    ],
    "curv_rho": 155922224.0,
    "curv_rho_failed": false,
    "gpu_density_B_requested": "vector",
    "gpu_density_B_effective": "vector",
    "gpu_density_B_fallback_from_vector": false,
    "gpu_density_A_requested": null,
    "gpu_density_A_effective": null,
    "gpu_density_A_fallback_from_vector": false,
    "xtb_A_used": false,
    "xtb_A_success": false,
    "xtb_charge_length_mismatch": false
  },
  "A:66": {
    "id": "A:66",
    "chain": "A",
    "resseq": 66,
    "resname": "LEU",
    "sasa": 0.0,
    "partial_charge_B": -0.06000000000000002,
    "F_metal": 0.0,
    "F_P": 1.0086784685073633,
    "F_hal": 0.0,
    "total_density": 66747.5859375,
    "centroid": [
      -2.54288387298584,
      -2.2957475185394287,
      0.18273358047008514
    ],
    "dipole_rho": [
      -18652.3828125,
      -21143.8125,
      -2174.56201171875
    ],
    "curv_rho": 171059232.0,
    "curv_rho_failed": false,
    "gpu_density_B_requested": "vector",
    "gpu_density_B_effective": "vector",
    "gpu_density_B_fallback_from_vector": false,
    "gpu_density_A_requested": null,
    "gpu_density_A_effective": null,
    "gpu_density_A_fallback_from_vector": false,
    "xtb_A_used": false,
    "xtb_A_success": false,
    "xtb_charge_length_mismatch": false
  },
  "A:67": {
    "id": "A:67",
    "chain": "A",
    "resseq": 67,
    "resname": "ARG",
    "sasa": 3.829876661300659,
    "partial_charge_B": 1.2,
    "F_metal": 0.0,
    "F_P": 0.6559774893008719,
    "F_hal": 0.0,
    "total_density": 59156.3359375,
    "centroid": [
      -2.3547158241271973,
      -2.108154773712158,
      0.24260875582695007
    ],
    "dipole_rho": [
      -30854.734375,
      -30960.30859375,
      -4039.856201171875
    ],
    "curv_rho": 154734464.0,
    "curv_rho_failed": false,
    "gpu_density_B_requested": "vector",
    "gpu_density_B_effective": "vector",
    "gpu_density_B_fallback_from_vector": false,
    "gpu_density_A_requested": null,
    "gpu_density_A_effective": null,
    "gpu_density_A_fallback_from_vector": false,
    "xtb_A_used": false,
    "xtb_A_success": false,
    "xtb_charge_length_mismatch": false
  },
  "A:68": {
    "id": "A:68",
    "chain": "A",
    "resseq": 68,
    "resname": "GLU",
    "sasa": 0.0630597174167633,
    "partial_charge_B": -0.5656749609714108,
    "F_metal": 0.0,
    "F_P": 0.5836890191221451,
    "F_hal": 0.0,
    "total_density": 52974.60546875,
    "centroid": [
      -2.3623690605163574,
      -2.0014121532440186,
      -0.0831625685095787
    ],
    "dipole_rho": [
      -21780.328125,
      -23430.712890625,
      4149.306640625
    ],
    "curv_rho": 139179312.0,
    "curv_rho_failed": false,
    "gpu_density_B_requested": "vector",
    "gpu_density_B_effective": "vector",
    "gpu_density_B_fallback_from_vector": false,
    "gpu_density_A_requested": null,
    "gpu_density_A_effective": null,
    "gpu_density_A_fallback_from_vector": false,
    "xtb_A_used": false,
    "xtb_A_success": false,
    "xtb_charge_length_mismatch": false
  },
  "A:69": {
    "id": "A:69",
    "chain": "A",
    "resseq": 69,
    "resname": "MET",
    "sasa": 0.0,
    "partial_charge_B": -0.21000000000000002,
    "F_metal": 0.0,
    "F_P": 0.7035246130149155,
    "F_hal": 0.0,
    "total_density": 68389.234375,
    "centroid": [
      -2.651651620864868,
      -2.2370917797088623,
      -0.0628678947687149
    ],
    "dipole_rho": [
      -16290.4462890625,
      -33503.3203125,
      6765.03662109375
    ],
    "curv_rho": 164166272.0,
    "curv_rho_failed": false,
    "gpu_density_B_requested": "vector",
    "gpu_density_B_effective": "vector",
    "gpu_density_B_fallback_from_vector": false,
    "gpu_density_A_requested": null,
    "gpu_density_A_effective": null,
    "gpu_density_A_fallback_from_vector": false,
    "xtb_A_used": false,
    "xtb_A_success": false,
    "xtb_charge_length_mismatch": false
  },
  "A:70": {
    "id": "A:70",
    "chain": "A",
    "resseq": 70,
    "resname": "ALA",
    "sasa": 0.0,
    "partial_charge_B": -0.06000000000000002,
    "F_metal": 0.0,
    "F_P": 0.6118588502246087,
    "F_hal": 0.0,
    "total_density": 59044.19140625,
    "centroid": [
      -2.662288188934326,
      -2.023810625076294,
      0.1437927782535553
    ],
    "dipole_rho": [
      -6906.28857421875,
      -31704.9921875,
      1637.460205078125
    ],
    "curv_rho": 159272624.0,
    "curv_rho_failed": false,
    "gpu_density_B_requested": "vector",
    "gpu_density_B_effective": "vector",
    "gpu_density_B_fallback_from_vector": false,
    "gpu_density_A_requested": null,
    "gpu_density_A_effective": null,
    "gpu_density_A_fallback_from_vector": false,
    "xtb_A_used": false,
    "xtb_A_success": false,
    "xtb_charge_length_mismatch": false
  },
  "A:71": {
    "id": "A:71",
    "chain": "A",
    "resseq": 71,
    "resname": "ASP",
    "sasa": 0.0630597174167633,
    "partial_charge_B": -0.5656749609714108,
    "F_metal": 0.0,
    "F_P": 0.458692774385278,
    "F_hal": 0.0,
    "total_density": 51062.859375,
    "centroid": [
      -2.6085119247436523,
      -1.8194533586502075,
      0.10151130706071854
    ],
    "dipole_rho": [
      -12008.6787109375,
      -35140.359375,
      1644.163330078125
    ],
    "curv_rho": 141650832.0,
    "curv_rho_failed": false,
    "gpu_density_B_requested": "vector",
    "gpu_density_B_effective": "vector",
    "gpu_density_B_fallback_from_vector": false,
    "gpu_density_A_requested": null,
    "gpu_density_A_effective": null,
    "gpu_density_A_fallback_from_vector": false,
    "xtb_A_used": false,
    "xtb_A_success": false,
    "xtb_charge_length_mismatch": false
  },
  "A:72": {
    "id": "A:72",
    "chain": "A",
    "resseq": 72,
    "resname": "VAL",
    "sasa": 1.5164767503738403,
    "partial_charge_B": -0.12860424966980036,
    "F_metal": 0.0,
    "F_P": 0.4226193540342509,
    "F_hal": 0.0,
    "total_density": 46522.66796875,
    "centroid": [
      -2.5244739055633545,
      -1.7973761558532715,
      -0.2132381945848465
    ],
    "dipole_rho": [
      -8051.85400390625,
      -28321.89453125,
      9159.19921875
    ],
    "curv_rho": 125459936.0,
    "curv_rho_failed": false,
    "gpu_density_B_requested": "vector",
    "gpu_density_B_effective": "vector",
    "gpu_density_B_fallback_from_vector": false,
    "gpu_density_A_requested": null,
    "gpu_density_A_effective": null,
    "gpu_density_A_fallback_from_vector": false,
    "xtb_A_used": false,
    "xtb_A_success": false,
    "xtb_charge_length_mismatch": false
  },
  "A:73": {
    "id": "A:73",
    "chain": "A",
    "resseq": 73,
    "resname": "LEU",
    "sasa": 0.0,
    "partial_charge_B": -0.06000000000000002,
    "F_metal": 0.0,
    "F_P": 0.5023789338795119,
    "F_hal": 0.0,
    "total_density": 58086.4140625,
    "centroid": [
      -2.7571442127227783,
      -2.017824172973633,
      -0.11058446764945984
    ],
    "dipole_rho": [
      -1679.8056640625,
      -34457.5390625,
      12016.8037109375
    ],
    "curv_rho": 153456768.0,
    "curv_rho_failed": false,
    "gpu_density_B_requested": "vector",
    "gpu_density_B_effective": "vector",
    "gpu_density_B_fallback_from_vector": false,
    "gpu_density_A_requested": null,
    "gpu_density_A_effective": null,
    "gpu_density_A_fallback_from_vector": false,
    "xtb_A_used": false,
    "xtb_A_success": false,
    "xtb_charge_length_mismatch": false
  },
  "A:74": {
    "id": "A:74",
    "chain": "A",
    "resseq": 74,
    "resname": "LYS",
    "sasa": 1.0128599405288696,
    "partial_charge_B": 0.21164201986407227,
    "F_metal": 0.0,
    "F_P": 0.43073627613409016,
    "F_hal": 0.0,
    "total_density": 51727.15625,
    "centroid": [
      -2.828474760055542,
      -1.8013323545455933,
      0.0573979988694191
    ],
    "dipole_rho": [
      -93.50703430175781,
      -36462.421875,
      1443.6590576171875
    ],
    "curv_rho": 140242816.0,
    "curv_rho_failed": false,
    "gpu_density_B_requested": "vector",
    "gpu_density_B_effective": "vector",
    "gpu_density_B_fallback_from_vector": false,
    "gpu_density_A_requested": null,
    "gpu_density_A_effective": null,
    "gpu_density_A_fallback_from_vector": false,
    "xtb_A_used": false,
    "xtb_A_success": false,
    "xtb_charge_length_mismatch": false
  },
  "A:75": {
    "id": "A:75",
    "chain": "A",
    "resseq": 75,
    "resname": "LYS",
    "sasa": 6.162466049194336,
    "partial_charge_B": 0.29999999999999993,
    "F_metal": 0.0,
    "F_P": 0.3472130757349761,
    "F_hal": 0.0,
    "total_density": 43799.6015625,
    "centroid": [
      -2.7706339359283447,
      -1.6316486597061157,
      -0.06183541566133499
    ],
    "dipole_rho": [
      -2682.510986328125,
      -35244.26171875,
      5780.9677734375
    ],
    "curv_rho": 119445792.0,
    "curv_rho_failed": false,
    "gpu_density_B_requested": "vector",
    "gpu_density_B_effective": "vector",
    "gpu_density_B_fallback_from_vector": false,
    "gpu_density_A_requested": null,
    "gpu_density_A_effective": null,
    "gpu_density_A_fallback_from_vector": false,
    "xtb_A_used": false,
    "xtb_A_success": false,
    "xtb_charge_length_mismatch": false
  },
  "A:76": {
    "id": "A:76",
    "chain": "A",
    "resseq": 76,
    "resname": "GLU",
    "sasa": 2.9058961868286133,
    "partial_charge_B": -1.35,
    "F_metal": 0.0,
    "F_P": 0.3668985313484491,
    "F_hal": 0.0,
    "total_density": 49131.8671875,
    "centroid": [
      -2.9200522899627686,
      -1.8609975576400757,
      -0.25469663739204407
    ],
    "dipole_rho": [
      5427.603515625,
      -35322.4140625,
      15881.7744140625
    ],
    "curv_rho": 134860000.0,
    "curv_rho_failed": false,
    "gpu_density_B_requested": "vector",
    "gpu_density_B_effective": "vector",
    "gpu_density_B_fallback_from_vector": false,
    "gpu_density_A_requested": null,
    "gpu_density_A_effective": null,
    "gpu_density_A_fallback_from_vector": false,
    "xtb_A_used": false,
    "xtb_A_success": false,
    "xtb_charge_length_mismatch": false
  },
  "A:77": {
    "id": "A:77",
    "chain": "A",
    "resseq": 77,
    "resname": "GLY",
    "sasa": 1.4401761293411255,
    "partial_charge_B": -0.1251524678643762,
    "F_metal": 0.0,
    "F_P": 0.3511224315128826,
    "F_hal": 0.0,
    "total_density": 42819.984375,
    "centroid": [
      -3.1406593322753906,
      -1.7571781873703003,
      -0.1416386365890503
    ],
    "dipole_rho": [
      8428.72265625,
      -29624.076171875,
      9449.78515625
    ],
    "curv_rho": 121225736.0,
    "curv_rho_failed": false,
    "gpu_density_B_requested": "vector",
    "gpu_density_B_effective": "vector",
    "gpu_density_B_fallback_from_vector": false,
    "gpu_density_A_requested": null,
    "gpu_density_A_effective": null,
    "gpu_density_A_fallback_from_vector": false,
    "xtb_A_used": false,
    "xtb_A_success": false,
    "xtb_charge_length_mismatch": false
  },
  "A:78": {
    "id": "A:78",
    "chain": "A",
    "resseq": 78,
    "resname": "VAL",
    "sasa": 0.0,
    "partial_charge_B": -0.06000000000000002,
    "F_metal": 0.0,
    "F_P": 0.4535668646066363,
    "F_hal": 0.0,
    "total_density": 56830.109375,
    "centroid": [
      -3.061969041824341,
      -2.0330092906951904,
      -0.10594190657138824
    ],
    "dipole_rho": [
      10606.248046875,
      -35952.88671875,
      9057.9638671875
    ],
    "curv_rho": 150260832.0,
    "curv_rho_failed": false,
    "gpu_density_B_requested": "vector",
    "gpu_density_B_effective": "vector",
    "gpu_density_B_fallback_from_vector": false,
    "gpu_density_A_requested": null,
    "gpu_density_A_effective": null,
    "gpu_density_A_fallback_from_vector": false,
    "xtb_A_used": false,
    "xtb_A_success": false,
    "xtb_charge_length_mismatch": false
  },
  "A:79": {
    "id": "A:79",
    "chain": "A",
    "resseq": 79,
    "resname": "GLU",
    "sasa": 0.0,
    "partial_charge_B": -0.54,
    "F_metal": 0.0,
    "F_P": 0.5610553218381905,
    "F_hal": 0.0,
    "total_density": 61256.51171875,
    "centroid": [
      -3.1636455059051514,
      -2.1682052612304688,
      0.1304563283920288
    ],
    "dipole_rho": [
      16066.8525390625,
      -32899.81640625,
      -170.1099395751953
    ],
    "curv_rho": 162646960.0,
    "curv_rho_failed": false,
    "gpu_density_B_requested": "vector",
    "gpu_density_B_effective": "vector",
    "gpu_density_B_fallback_from_vector": false,
    "gpu_density_A_requested": null,
    "gpu_density_A_effective": null,
    "gpu_density_A_fallback_from_vector": false,
    "xtb_A_used": false,
    "xtb_A_success": false,
    "xtb_charge_length_mismatch": false
  },
  "A:80": {
    "id": "A:80",
    "chain": "A",
    "resseq": 80,
    "resname": "VAL",
    "sasa": 0.0,
    "partial_charge_B": -0.06000000000000002,
    "F_metal": 0.0,
    "F_P": 0.6960733326095192,
    "F_hal": 0.0,
    "total_density": 63221.62109375,
    "centroid": [
      -2.9993011951446533,
      -2.156797170639038,
      0.2405797690153122
    ],
    "dipole_rho": [
      5424.3330078125,
      -28484.755859375,
      -2258.288818359375
    ],
    "curv_rho": 167882144.0,
    "curv_rho_failed": false,
    "gpu_density_B_requested": "vector",
    "gpu_density_B_effective": "vector",
    "gpu_density_B_fallback_from_vector": false,
    "gpu_density_A_requested": null,
    "gpu_density_A_effective": null,
    "gpu_density_A_fallback_from_vector": false,
    "xtb_A_used": false,
    "xtb_A_success": false,
    "xtb_charge_length_mismatch": false
  },
  "A:81": {
    "id": "A:81",
    "chain": "A",
    "resseq": 81,
    "resname": "SER",
    "sasa": 0.0,
    "partial_charge_B": -0.3,
    "F_metal": 0.0,
    "F_P": 0.846825105344557,
    "F_hal": 0.0,
    "total_density": 64726.16015625,
    "centroid": [
      -3.084596872329712,
      -2.305467367172241,
      0.37856990098953247
    ],
    "dipole_rho": [
      10600.15625,
      -24314.43359375,
      -11700.12109375
    ],
    "curv_rho": 172306528.0,
    "curv_rho_failed": false,
    "gpu_density_B_requested": "vector",
    "gpu_density_B_effective": "vector",
    "gpu_density_B_fallback_from_vector": false,
    "gpu_density_A_requested": null,
    "gpu_density_A_effective": null,
    "gpu_density_A_fallback_from_vector": false,
    "xtb_A_used": false,
    "xtb_A_success": false,
    "xtb_charge_length_mismatch": false
  },
  "A:82": {
    "id": "A:82",
    "chain": "A",
    "resseq": 82,
    "resname": "TYR",
    "sasa": 0.0,
    "partial_charge_B": -0.3,
    "F_metal": 0.0,
    "F_P": 1.3724872486298816,
    "F_hal": 0.0,
    "total_density": 71031.859375,
    "centroid": [
      -2.9615514278411865,
      -2.467604875564575,
      0.6175467371940613
    ],
    "dipole_rho": [
      2126.10888671875,
      -16989.37109375,
      -26071.291015625
    ],
    "curv_rho": 173852064.0,
    "curv_rho_failed": false,
    "gpu_density_B_requested": "vector",
    "gpu_density_B_effective": "vector",
    "gpu_density_B_fallback_from_vector": false,
    "gpu_density_A_requested": null,
    "gpu_density_A_effective": null,
    "gpu_density_A_fallback_from_vector": false,
    "xtb_A_used": false,
    "xtb_A_success": false,
    "xtb_charge_length_mismatch": false
  },
  "A:83": {
    "id": "A:83",
    "chain": "A",
    "resseq": 83,
    "resname": "ALA",
    "sasa": 0.0,
    "partial_charge_B": -0.06000000000000002,
    "F_metal": 0.0,
    "F_P": 1.8172702946988035,
    "F_hal": 0.0,
    "total_density": 70387.71875,
    "centroid": [
      -3.0640625953674316,
      -2.6951959133148193,
      0.4824742078781128
    ],
    "dipole_rho": [
      11153.4287109375,
      -7453.7568359375,
      -16838.5546875
    ],
    "curv_rho": 178249312.0,
    "curv_rho_failed": false,
    "gpu_density_B_requested": "vector",
    "gpu_density_B_effective": "vector",
    "gpu_density_B_fallback_from_vector": false,
    "gpu_density_A_requested": null,
    "gpu_density_A_effective": null,
    "gpu_density_A_fallback_from_vector": false,
    "xtb_A_used": false,
    "xtb_A_success": false,
    "xtb_charge_length_mismatch": false
  },
  "A:84": {
    "id": "A:84",
    "chain": "A",
    "resseq": 84,
    "resname": "ILE",
    "sasa": 0.0,
    "partial_charge_B": -0.06000000000000002,
    "F_metal": 0.0,
    "F_P": 2.7029716587280754,
    "F_hal": 0.0,
    "total_density": 70508.921875,
    "centroid": [
      -2.9752213954925537,
      -2.755606174468994,
      0.6366916298866272
    ],
    "dipole_rho": [
      3043.623291015625,
      -4420.46728515625,
      -25270.107421875
    ],
    "curv_rho": 176065056.0,
    "curv_rho_failed": false,
    "gpu_density_B_requested": "vector",
    "gpu_density_B_effective": "vector",
    "gpu_density_B_fallback_from_vector": false,
    "gpu_density_A_requested": null,
    "gpu_density_A_effective": null,
    "gpu_density_A_fallback_from_vector": false,
    "xtb_A_used": false,
    "xtb_A_success": false,
    "xtb_charge_length_mismatch": false
  },
  "A:85": {
    "id": "A:85",
    "chain": "A",
    "resseq": 85,
    "resname": "HIS",
    "sasa": 0.0,
    "partial_charge_B": 0.29999999999999993,
    "F_metal": 0.0,
    "F_P": 2.7929133491213585,
    "F_hal": 0.0,
    "total_density": 61657.3671875,
    "centroid": [
      -3.051483154296875,
      -2.9311747550964355,
      0.8854305744171143
    ],
    "dipole_rho": [
      5027.35888671875,
      5722.1181640625,
      -34651.41015625
    ],
    "curv_rho": 161984448.0,
    "curv_rho_failed": false,
    "gpu_density_B_requested": "vector",
    "gpu_density_B_effective": "vector",
    "gpu_density_B_fallback_from_vector": false,
    "gpu_density_A_requested": null,
    "gpu_density_A_effective": null,
    "gpu_density_A_fallback_from_vector": false,
    "xtb_A_used": false,
    "xtb_A_success": false,
    "xtb_charge_length_mismatch": false
  },
  "A:86": {
    "id": "A:86",
    "chain": "A",
    "resseq": 86,
    "resname": "PRO",
    "sasa": 0.0,
    "partial_charge_B": -0.06000000000000002,
    "F_metal": 0.0,
    "F_P": 1.9569122380927568,
    "F_hal": 0.0,
    "total_density": 56784.5625,
    "centroid": [
      -2.9606809616088867,
      -2.7804322242736816,
      1.0342772006988525
    ],
    "dipole_rho": [
      -822.279296875,
      -2634.18896484375,
      -33579.62890625
    ],
    "curv_rho": 152671472.0,
    "curv_rho_failed": false,
    "gpu_density_B_requested": "vector",
    "gpu_density_B_effective": "vector",
    "gpu_density_B_fallback_from_vector": false,
    "gpu_density_A_requested": null,
    "gpu_density_A_effective": null,
    "gpu_density_A_fallback_from_vector": false,
    "xtb_A_used": false,
    "xtb_A_success": false,
    "xtb_charge_length_mismatch": false
  },
  "A:87": {
    "id": "A:87",
    "chain": "A",
    "resseq": 87,
    "resname": "VAL",
    "sasa": 0.0,
    "partial_charge_B": -0.06000000000000002,
    "F_metal": 0.0,
    "F_P": 3.8720598175546503,
    "F_hal": 0.0,
    "total_density": 57769.99609375,
    "centroid": [
      -2.809227705001831,
      -2.9431099891662598,
      0.9583237171173096
    ],
    "dipole_rho": [
      -7694.91064453125,
      4919.77392578125,
      -34022.6796875
    ],
    "curv_rho": 157946768.0,
    "curv_rho_failed": false,
    "gpu_density_B_requested": "vector",
    "gpu_density_B_effective": "vector",
    "gpu_density_B_fallback_from_vector": false,
    "gpu_density_A_requested": null,
    "gpu_density_A_effective": null,
    "gpu_density_A_fallback_from_vector": false,
    "xtb_A_used": false,
    "xtb_A_success": false,
    "xtb_charge_length_mismatch": false
  },
  "A:88": {
    "id": "A:88",
    "chain": "A",
    "resseq": 88,
    "resname": "ALA",
    "sasa": 0.0,
    "partial_charge_B": -0.06000000000000002,
    "F_metal": 0.0,
    "F_P": 8.703241964323626,
    "F_hal": 0.0,
    "total_density": 66694.140625,
    "centroid": [
      -2.7781424522399902,
      -2.9148757457733154,
      0.7181797027587891
    ],
    "dipole_rho": [
      -14198.01953125,
      5981.41455078125,
      -27796.794921875
    ],
    "curv_rho": 170832000.0,
    "curv_rho_failed": false,
    "gpu_density_B_requested": "vector",
    "gpu_density_B_effective": "vector",
    "gpu_density_B_fallback_from_vector": false,
    "gpu_density_A_requested": null,
    "gpu_density_A_effective": null,
    "gpu_density_A_fallback_from_vector": false,
    "xtb_A_used": false,
    "xtb_A_success": false,
    "xtb_charge_length_mismatch": false
  },
  "A:89": {
    "id": "A:89",
    "chain": "A",
    "resseq": 89,
    "resname": "GLY",
    "sasa": 0.0,
    "partial_charge_B": -0.06000000000000002,
    "F_metal": 0.0,
    "F_P": 7.740398753460253,
    "F_hal": 0.0,
    "total_density": 58202.6484375,
    "centroid": [
      -2.5666894912719727,
      -2.99440598487854,
      0.8106162548065186
    ],
    "dipole_rho": [
      -18982.171875,
      10164.73828125,
      -25253.169921875
    ],
    "curv_rho": 161503008.0,
    "curv_rho_failed": false,
    "gpu_density_B_requested": "vector",
    "gpu_density_B_effective": "vector",
    "gpu_density_B_fallback_from_vector": false,
    "gpu_density_A_requested": null,
    "gpu_density_A_effective": null,
    "gpu_density_A_fallback_from_vector": false,
    "xtb_A_used": false,
    "xtb_A_success": false,
    "xtb_charge_length_mismatch": false
  },
  "A:90": {
    "id": "A:90",
    "chain": "A",
    "resseq": 90,
    "resname": "ARG",
    "sasa": 4.273002624511719,
    "partial_charge_B": 1.2,
    "F_metal": 0.0,
    "F_P": 2.622918608652719,
    "F_hal": 0.0,
    "total_density": 53343.171875,
    "centroid": [
      -2.326695680618286,
      -2.933104991912842,
      0.9228934049606323
    ],
    "dipole_rho": [
      -29993.66015625,
      7864.9736328125,
      -25118.681640625
    ],
    "curv_rho": 141567808.0,
    "curv_rho_failed": false,
    "gpu_density_B_requested": "vector",
    "gpu_density_B_effective": "vector",
    "gpu_density_B_fallback_from_vector": false,
    "gpu_density_A_requested": null,
    "gpu_density_A_effective": null,
    "gpu_density_A_fallback_from_vector": false,
    "xtb_A_used": false,
    "xtb_A_success": false,
    "xtb_charge_length_mismatch": false
  },
  "A:91": {
    "id": "A:91",
    "chain": "A",
    "resseq": 91,
    "resname": "MET",
    "sasa": 6.330627918243408,
    "partial_charge_B": -0.525,
    "F_metal": 0.0,
    "F_P": 1.7056603065640017,
    "F_hal": 0.0,
    "total_density": 51392.81640625,
    "centroid": [
      -2.499008893966675,
      -2.845531702041626,
      1.0635689496994019
    ],
    "dipole_rho": [
      -26700.310546875,
      1234.9935302734375,
      -38264.1875
    ],
    "curv_rho": 141354512.0,
    "curv_rho_failed": false,
    "gpu_density_B_requested": "vector",
    "gpu_density_B_effective": "vector",
    "gpu_density_B_fallback_from_vector": false,
    "gpu_density_A_requested": null,
    "gpu_density_A_effective": null,
    "gpu_density_A_fallback_from_vector": false,
    "xtb_A_used": false,
    "xtb_A_success": false,
    "xtb_charge_length_mismatch": false
  },
  "A:92": {
    "id": "A:92",
    "chain": "A",
    "resseq": 92,
    "resname": "PRO",
    "sasa": 2.0004587173461914,
    "partial_charge_B": -0.15000000000000005,
    "F_metal": 0.0,
    "F_P": 1.7369182852585796,
    "F_hal": 0.0,
    "total_density": 49945.87890625,
    "centroid": [
      -2.616326332092285,
      -2.726886034011841,
      1.1173754930496216
    ],
    "dipole_rho": [
      -11860.603515625,
      1865.8172607421875,
      -36754.96875
    ],
    "curv_rho": 141986656.0,
    "curv_rho_failed": false,
    "gpu_density_B_requested": "vector",
    "gpu_density_B_effective": "vector",
    "gpu_density_B_fallback_from_vector": false,
    "gpu_density_A_requested": null,
    "gpu_density_A_effective": null,
    "gpu_density_A_fallback_from_vector": false,
    "xtb_A_used": false,
    "xtb_A_success": false,
    "xtb_charge_length_mismatch": false
  },
  "A:93": {
    "id": "A:93",
    "chain": "A",
    "resseq": 93,
    "resname": "GLY",
    "sasa": 0.34977084398269653,
    "partial_charge_B": -0.0758233657732572,
    "F_metal": 0.0,
    "F_P": 1.3314232427185386,
    "F_hal": 0.0,
    "total_density": 47281.19921875,
    "centroid": [
      -2.5458431243896484,
      -2.5401453971862793,
      1.1365575790405273
    ],
    "dipole_rho": [
      -10619.0302734375,
      -5718.44921875,
      -29094.123046875
    ],
    "curv_rho": 134562528.0,
    "curv_rho_failed": false,
    "gpu_density_B_requested": "vector",
    "gpu_density_B_effective": "vector",
    "gpu_density_B_fallback_from_vector": false,
    "gpu_density_A_requested": null,
    "gpu_density_A_effective": null,
    "gpu_density_A_fallback_from_vector": false,
    "xtb_A_used": false,
    "xtb_A_success": false,
    "xtb_charge_length_mismatch": false
  },
  "A:94": {
    "id": "A:94",
    "chain": "A",
    "resseq": 94,
    "resname": "HIS",
    "sasa": 0.3487841784954071,
    "partial_charge_B": 0.3788936489018917,
    "F_metal": 0.0,
    "F_P": 1.5619620864884864,
    "F_hal": 0.0,
    "total_density": 55302.53515625,
    "centroid": [
      -2.4635183811187744,
      -2.588373899459839,
      0.9350904226303101
    ],
    "dipole_rho": [
      -26760.25,
      -3728.171875,
      -33394.9609375
    ],
    "curv_rho": 152116096.0,
    "curv_rho_failed": false,
    "gpu_density_B_requested": "vector",
    "gpu_density_B_effective": "vector",
    "gpu_density_B_fallback_from_vector": false,
    "gpu_density_A_requested": null,
    "gpu_density_A_effective": null,
    "gpu_density_A_fallback_from_vector": false,
    "xtb_A_used": false,
    "xtb_A_success": false,
    "xtb_charge_length_mismatch": false
  },
  "A:95": {
    "id": "A:95",
    "chain": "A",
    "resseq": 95,
    "resname": "MET",
    "sasa": 0.0,
    "partial_charge_B": -0.21000000000000002,
    "F_metal": 0.0,
    "F_P": 2.490906084236225,
    "F_hal": 0.0,
    "total_density": 64907.85546875,
    "centroid": [
      -2.553359270095825,
      -2.6540138721466064,
      0.7108189463615417
    ],
    "dipole_rho": [
      -16621.85546875,
      -6621.49169921875,
      -27189.494140625
    ],
    "curv_rho": 169167312.0,
    "curv_rho_failed": false,
    "gpu_density_B_requested": "vector",
    "gpu_density_B_effective": "vector",
    "gpu_density_B_fallback_from_vector": false,
    "gpu_density_A_requested": null,
    "gpu_density_A_effective": null,
    "gpu_density_A_fallback_from_vector": false,
    "xtb_A_used": false,
    "xtb_A_success": false,
    "xtb_charge_length_mismatch": false
  },
  "A:96": {
    "id": "A:96",
    "chain": "A",
    "resseq": 96,
    "resname": "ASN",
    "sasa": 0.0,
    "partial_charge_B": -0.12000000000000004,
    "F_metal": 0.0,
    "F_P": 1.216554486967842,
    "F_hal": 0.0,
    "total_density": 59588.046875,
    "centroid": [
      -2.6671805381774902,
      -2.3965954780578613,
      0.8426327109336853
    ],
    "dipole_rho": [
      -13135.015625,
      -17553.626953125,
      -27718.412109375
    ],
    "curv_rho": 159886992.0,
    "curv_rho_failed": false,
    "gpu_density_B_requested": "vector",
    "gpu_density_B_effective": "vector",
    "gpu_density_B_fallback_from_vector": false,
    "gpu_density_A_requested": null,
    "gpu_density_A_effective": null,
    "gpu_density_A_fallback_from_vector": false,
    "xtb_A_used": false,
    "xtb_A_success": false,
    "xtb_charge_length_mismatch": false
  },
  "A:97": {
    "id": "A:97",
    "chain": "A",
    "resseq": 97,
    "resname": "VAL",
    "sasa": 0.03226546198129654,
    "partial_charge_B": -0.061459664850734216,
    "F_metal": 0.0,
    "F_P": 1.1269929112319628,
    "F_hal": 0.0,
    "total_density": 54579.9375,
    "centroid": [
      -2.3947126865386963,
      -2.3580424785614014,
      0.7825096845626831
    ],
    "dipole_rho": [
      -23068.505859375,
      -13749.451171875,
      -25441.515625
    ],
    "curv_rho": 150498768.0,
    "curv_rho_failed": false,
    "gpu_density_B_requested": "vector",
    "gpu_density_B_effective": "vector",
    "gpu_density_B_fallback_from_vector": false,
    "gpu_density_A_requested": null,
    "gpu_density_A_effective": null,
    "gpu_density_A_fallback_from_vector": false,
    "xtb_A_used": false,
    "xtb_A_success": false,
    "xtb_charge_length_mismatch": false
  },
  "A:98": {
    "id": "A:98",
    "chain": "A",
    "resseq": 98,
    "resname": "LEU",
    "sasa": 0.0,
    "partial_charge_B": -0.06000000000000002,
    "F_metal": 0.0,
    "F_P": 1.352778128489688,
    "F_hal": 0.0,
    "total_density": 64587.11328125,
    "centroid": [
      -2.483609437942505,
      -2.4231295585632324,
      0.5910783410072327
    ],
    "dipole_rho": [
      -27987.0,
      -16210.029296875,
      -18230.30078125
    ],
    "curv_rho": 166918576.0,
    "curv_rho_failed": false,
    "gpu_density_B_requested": "vector",
    "gpu_density_B_effective": "vector",
    "gpu_density_B_fallback_from_vector": false,
    "gpu_density_A_requested": null,
    "gpu_density_A_effective": null,
    "gpu_density_A_fallback_from_vector": false,
    "xtb_A_used": false,
    "xtb_A_success": false,
    "xtb_charge_length_mismatch": false
  },
  "A:99": {
    "id": "A:99",
    "chain": "A",
    "resseq": 99,
    "resname": "LEU",
    "sasa": 0.0,
    "partial_charge_B": -0.06000000000000002,
    "F_metal": 0.0,
    "F_P": 1.0257475120661574,
    "F_hal": 0.0,
    "total_density": 63492.921875,
    "centroid": [
      -2.584338903427124,
      -2.297274112701416,
      0.587480366230011
    ],
    "dipole_rho": [
      -16565.390625,
      -25414.55859375,
      -18184.029296875
    ],
    "curv_rho": 166471904.0,
    "curv_rho_failed": false,
    "gpu_density_B_requested": "vector",
    "gpu_density_B_effective": "vector",
    "gpu_density_B_fallback_from_vector": false,
    "gpu_density_A_requested": null,
    "gpu_density_A_effective": null,
    "gpu_density_A_fallback_from_vector": false,
    "xtb_A_used": false,
    "xtb_A_success": false,
    "xtb_charge_length_mismatch": false
  },
  "A:100": {
    "id": "A:100",
    "chain": "A",
    "resseq": 100,
    "resname": "ALA",
    "sasa": 0.3175053894519806,
    "partial_charge_B": -0.07436370125958157,
    "F_metal": 0.0,
    "F_P": 0.7224873233563618,
    "F_hal": 0.0,
    "total_density": 53664.1171875,
    "centroid": [
      -2.4407119750976562,
      -2.134385585784912,
      0.6880450248718262
    ],
    "dipole_rho": [
      -21894.525390625,
      -27179.025390625,
      -23077.455078125
    ],
    "curv_rho": 146172080.0,
    "curv_rho_failed": false,
    "gpu_density_B_requested": "vector",
    "gpu_density_B_effective": "vector",
    "gpu_density_B_fallback_from_vector": false,
    "gpu_density_A_requested": null,
    "gpu_density_A_effective": null,
    "gpu_density_A_fallback_from_vector": false,
    "xtb_A_used": false,
    "xtb_A_success": false,
    "xtb_charge_length_mismatch": false
  },
  "A:101": {
    "id": "A:101",
    "chain": "A",
    "resseq": 101,
    "resname": "GLU",
    "sasa": 2.2328362464904785,
    "partial_charge_B": -1.35,
    "F_metal": 0.0,
    "F_P": 0.7941512981059284,
    "F_hal": 0.0,
    "total_density": 49281.6875,
    "centroid": [
      -2.155869245529175,
      -2.192634344100952,
      0.6193065643310547
    ],
    "dipole_rho": [
      -24637.693359375,
      -17814.294921875,
      -18777.640625
    ],
    "curv_rho": 133468744.0,
    "curv_rho_failed": false,
    "gpu_density_B_requested": "vector",
    "gpu_density_B_effective": "vector",
    "gpu_density_B_fallback_from_vector": false,
    "gpu_density_A_requested": null,
    "gpu_density_A_effective": null,
    "gpu_density_A_fallback_from_vector": false,
    "xtb_A_used": false,
    "xtb_A_success": false,
    "xtb_charge_length_mismatch": false
  },
  "A:102": {
    "id": "A:102",
    "chain": "A",
    "resseq": 102,
    "resname": "ALA",
    "sasa": 0.09458957612514496,
    "partial_charge_B": -0.0642791601619018,
    "F_metal": 0.0,
    "F_P": 0.6947682362520518,
    "F_hal": 0.0,
    "total_density": 53964.0625,
    "centroid": [
      -2.2730727195739746,
      -2.137070894241333,
      0.4570164680480957
    ],
    "dipole_rho": [
      -26348.1015625,
      -27887.05859375,
      -14603.9365234375
    ],
    "curv_rho": 145836848.0,
    "curv_rho_failed": false,
    "gpu_density_B_requested": "vector",
    "gpu_density_B_effective": "vector",
    "gpu_density_B_fallback_from_vector": false,
    "gpu_density_A_requested": null,
    "gpu_density_A_effective": null,
    "gpu_density_A_fallback_from_vector": false,
    "xtb_A_used": false,
    "xtb_A_success": false,
    "xtb_charge_length_mismatch": false
  },
  "A:103": {
    "id": "A:103",
    "chain": "A",
    "resseq": 103,
    "resname": "ASN",
    "sasa": 0.19359277188777924,
    "partial_charge_B": -0.13751597820881045,
    "F_metal": 0.0,
    "F_P": 0.5848378942837081,
    "F_hal": 0.0,
    "total_density": 52535.68359375,
    "centroid": [
      -2.397360324859619,
      -1.9439443349838257,
      0.35724198818206787
    ],
    "dipole_rho": [
      -18808.970703125,
      -30035.01953125,
      -11105.1474609375
    ],
    "curv_rho": 144131568.0,
    "curv_rho_failed": false,
    "gpu_density_B_requested": "vector",
    "gpu_density_B_effective": "vector",
    "gpu_density_B_fallback_from_vector": false,
    "gpu_density_A_requested": null,
    "gpu_density_A_effective": null,
    "gpu_density_A_fallback_from_vector": false,
    "xtb_A_used": false,
    "xtb_A_success": false,
    "xtb_charge_length_mismatch": false
  },
  "A:104": {
    "id": "A:104",
    "chain": "A",
    "resseq": 104,
    "resname": "VAL",
    "sasa": 0.0,
    "partial_charge_B": -0.06000000000000002,
    "F_metal": 0.0,
    "F_P": 0.7255473636638115,
    "F_hal": 0.0,
    "total_density": 60048.7109375,
    "centroid": [
      -2.5952491760253906,
      -2.090557098388672,
      0.4639701545238495
    ],
    "dipole_rho": [
      -15287.9375,
      -31162.69921875,
      -12059.5751953125
    ],
    "curv_rho": 158702896.0,
    "curv_rho_failed": false,
    "gpu_density_B_requested": "vector",
    "gpu_density_B_effective": "vector",
    "gpu_density_B_fallback_from_vector": false,
    "gpu_density_A_requested": null,
    "gpu_density_A_effective": null,
    "gpu_density_A_fallback_from_vector": false,
    "xtb_A_used": false,
    "xtb_A_success": false,
    "xtb_charge_length_mismatch": false
  },
  "A:105": {
    "id": "A:105",
    "chain": "A",
    "resseq": 105,
    "resname": "PRO",
    "sasa": 0.0,
    "partial_charge_B": -0.06000000000000002,
    "F_metal": 0.0,
    "F_P": 0.627074266626019,
    "F_hal": 0.0,
    "total_density": 54675.61328125,
    "centroid": [
      -2.7276010513305664,
      -1.9924455881118774,
      0.5471730828285217
    ],
    "dipole_rho": [
      -4068.70849609375,
      -31126.9765625,
      -13512.6015625
    ],
    "curv_rho": 150878672.0,
    "curv_rho_failed": false,
    "gpu_density_B_requested": "vector",
    "gpu_density_B_effective": "vector",
    "gpu_density_B_fallback_from_vector": false,
    "gpu_density_A_requested": null,
    "gpu_density_A_effective": null,
    "gpu_density_A_fallback_from_vector": false,
    "xtb_A_used": false,
    "xtb_A_success": false,
    "xtb_charge_length_mismatch": false
  },
  "A:106": {
    "id": "A:106",
    "chain": "A",
    "resseq": 106,
    "resname": "TYR",
    "sasa": 6.318477153778076,
    "partial_charge_B": -0.75,
    "F_metal": 0.0,
    "F_P": 0.6135852034228473,
    "F_hal": 0.0,
    "total_density": 52722.8359375,
    "centroid": [
      -2.801896095275879,
      -2.0517170429229736,
      0.7789915204048157
    ],
    "dipole_rho": [
      -5024.24951171875,
      -31017.744140625,
      -28213.76171875
    ],
    "curv_rho": 148357840.0,
    "curv_rho_failed": false,
    "gpu_density_B_requested": "vector",
    "gpu_density_B_effective": "vector",
    "gpu_density_B_fallback_from_vector": false,
    "gpu_density_A_requested": null,
    "gpu_density_A_effective": null,
    "gpu_density_A_fallback_from_vector": false,
    "xtb_A_used": false,
    "xtb_A_success": false,
    "xtb_charge_length_mismatch": false
  },
  "A:107": {
    "id": "A:107",
    "chain": "A",
    "resseq": 107,
    "resname": "ASP",
    "sasa": 2.403726577758789,
    "partial_charge_B": -1.35,
    "F_metal": 0.0,
    "F_P": 0.5190958764379687,
    "F_hal": 0.0,
    "total_density": 47666.98046875,
    "centroid": [
      -3.0274558067321777,
      -1.9257736206054688,
      0.7179073691368103
    ],
    "dipole_rho": [
      3521.723388671875,
      -29429.517578125,
      -17359.96484375
    ],
    "curv_rho": 136629792.0,
    "curv_rho_failed": false,
    "gpu_density_B_requested": "vector",
    "gpu_density_B_effective": "vector",
    "gpu_density_B_fallback_from_vector": false,
    "gpu_density_A_requested": null,
    "gpu_density_A_effective": null,
    "gpu_density_A_fallback_from_vector": false,
    "xtb_A_used": false,
    "xtb_A_success": false,
    "xtb_charge_length_mismatch": false
  },
  "A:108": {
    "id": "A:108",
    "chain": "A",
    "resseq": 108,
    "resname": "GLU",
    "sasa": 0.0,
    "partial_charge_B": -0.54,
    "F_metal": 0.0,
    "F_P": 0.6501820150369819,
    "F_hal": 0.0,
    "total_density": 59053.77734375,
    "centroid": [
      -3.0068063735961914,
      -2.12157940864563,
      0.5350548624992371
    ],
    "dipole_rho": [
      8186.451171875,
      -32236.244140625,
      -16737.849609375
    ],
    "curv_rho": 162239408.0,
    "curv_rho_failed": false,
    "gpu_density_B_requested": "vector",
    "gpu_density_B_effective": "vector",
    "gpu_density_B_fallback_from_vector": false,
    "gpu_density_A_requested": null,
    "gpu_density_A_effective": null,
    "gpu_density_A_fallback_from_vector": false,
    "xtb_A_used": false,
    "xtb_A_success": false,
    "xtb_charge_length_mismatch": false
  },
  "A:109": {
    "id": "A:109",
    "chain": "A",
    "resseq": 109,
    "resname": "VAL",
    "sasa": 0.0,
    "partial_charge_B": -0.06000000000000002,
    "F_metal": 0.0,
    "F_P": 0.8562941317649405,
    "F_hal": 0.0,
    "total_density": 58979.48046875,
    "centroid": [
      -2.9956324100494385,
      -2.240011692047119,
      0.6793004274368286
    ],
    "dipole_rho": [
      5912.900390625,
      -22142.423828125,
      -23383.658203125
    ],
    "curv_rho": 163456112.0,
    "curv_rho_failed": false,
    "gpu_density_B_requested": "vector",
    "gpu_density_B_effective": "vector",
    "gpu_density_B_fallback_from_vector": false,
    "gpu_density_A_requested": null,
    "gpu_density_A_effective": null,
    "gpu_density_A_fallback_from_vector": false,
    "xtb_A_used": false,
    "xtb_A_success": false,
    "xtb_charge_length_mismatch": false
  },
  "A:110": {
    "id": "A:110",
    "chain": "A",
    "resseq": 110,
    "resname": "PHE",
    "sasa": 1.0647602081298828,
    "partial_charge_B": -0.10816893838893579,
    "F_metal": 0.0,
    "F_P": 0.7846569169582605,
    "F_hal": 0.0,
    "total_density": 60987.265625,
    "centroid": [
      -3.1858057975769043,
      -2.4125819206237793,
      0.7188044786453247
    ],
    "dipole_rho": [
      20759.705078125,
      -24727.560546875,
      -24642.45703125
    ],
    "curv_rho": 162871984.0,
    "curv_rho_failed": false,
    "gpu_density_B_requested": "vector",
    "gpu_density_B_effective": "vector",
    "gpu_density_B_fallback_from_vector": false,
    "gpu_density_A_requested": null,
    "gpu_density_A_effective": null,
    "gpu_density_A_fallback_from_vector": false,
    "xtb_A_used": false,
    "xtb_A_success": false,
    "xtb_charge_length_mismatch": false
  },
  "A:111": {
    "id": "A:111",
    "chain": "A",
    "resseq": 111,
    "resname": "GLU",
    "sasa": 0.6305971741676331,
    "partial_charge_B": -0.7967496097141076,
    "F_metal": 0.0,
    "F_P": 1.1450923633885142,
    "F_hal": 0.0,
    "total_density": 64729.57421875,
    "centroid": [
      -3.1043214797973633,
      -2.6366348266601562,
      0.8314601182937622
    ],
    "dipole_rho": [
      9790.015625,
      -19234.84375,
      -41543.15234375
    ],
    "curv_rho": 164116640.0,
    "curv_rho_failed": false,
    "gpu_density_B_requested": "vector",
    "gpu_density_B_effective": "vector",
    "gpu_density_B_fallback_from_vector": false,
    "gpu_density_A_requested": null,
    "gpu_density_A_effective": null,
    "gpu_density_A_fallback_from_vector": false,
    "xtb_A_used": false,
    "xtb_A_success": false,
    "xtb_charge_length_mismatch": false
  },
  "A:112": {
    "id": "A:112",
    "chain": "A",
    "resseq": 112,
    "resname": "LEU",
    "sasa": 0.0,
    "partial_charge_B": -0.06000000000000002,
    "F_metal": 0.0,
    "F_P": 1.3826129065201391,
    "F_hal": 0.0,
    "total_density": 57780.140625,
    "centroid": [
      -3.2936344146728516,
      -2.8464601039886475,
      0.8870422840118408
    ],
    "dipole_rho": [
      15121.9453125,
      -3996.82861328125,
      -27144.107421875
    ],
    "curv_rho": 154423840.0,
    "curv_rho_failed": false,
    "gpu_density_B_requested": "vector",
    "gpu_density_B_effective": "vector",
    "gpu_density_B_fallback_from_vector": false,
    "gpu_density_A_requested": null,
    "gpu_density_A_effective": null,
    "gpu_density_A_fallback_from_vector": false,
    "xtb_A_used": false,
    "xtb_A_success": false,
    "xtb_charge_length_mismatch": false
  },
  "A:113": {
    "id": "A:113",
    "chain": "A",
    "resseq": 113,
    "resname": "GLU",
    "sasa": 5.833024024963379,
    "partial_charge_B": -1.35,
    "F_metal": 0.0,
    "F_P": 0.8308689213337146,
    "F_hal": 0.0,
    "total_density": 48996.5234375,
    "centroid": [
      -3.467636823654175,
      -2.7061376571655273,
      1.0003173351287842
    ],
    "dipole_rho": [
      17515.490234375,
      -4411.5537109375,
      -32222.525390625
    ],
    "curv_rho": 134955120.0,
    "curv_rho_failed": false,
    "gpu_density_B_requested": "vector",
    "gpu_density_B_effective": "vector",
    "gpu_density_B_fallback_from_vector": false,
    "gpu_density_A_requested": null,
    "gpu_density_A_effective": null,
    "gpu_density_A_fallback_from_vector": false,
    "xtb_A_used": false,
    "xtb_A_success": false,
    "xtb_charge_length_mismatch": false
  },
  "A:114": {
    "id": "A:114",
    "chain": "A",
    "resseq": 114,
    "resname": "GLU",
    "sasa": 0.0,
    "partial_charge_B": -0.54,
    "F_metal": 0.0,
    "F_P": 0.8178172077017419,
    "F_hal": 0.0,
    "total_density": 52577.6015625,
    "centroid": [
      -3.3897902965545654,
      -2.4982123374938965,
      0.8748865723609924
    ],
    "dipole_rho": [
      17339.423828125,
      -10625.412109375,
      -26834.5546875
    ],
    "curv_rho": 144776304.0,
    "curv_rho_failed": false,
    "gpu_density_B_requested": "vector",
    "gpu_density_B_effective": "vector",
    "gpu_density_B_fallback_from_vector": false,
    "gpu_density_A_requested": null,
    "gpu_density_A_effective": null,
    "gpu_density_A_fallback_from_vector": false,
    "xtb_A_used": false,
    "xtb_A_success": false,
    "xtb_charge_length_mismatch": false
  },
  "A:115": {
    "id": "A:115",
    "chain": "A",
    "resseq": 115,
    "resname": "ILE",
    "sasa": 0.0,
    "partial_charge_B": -0.06000000000000002,
    "F_metal": 0.0,
    "F_P": 0.9945755540182544,
    "F_hal": 0.0,
    "total_density": 61058.3828125,
    "centroid": [
      -3.363119602203369,
      -2.6219751834869385,
      0.6327446699142456
    ],
    "dipole_rho": [
      23086.529296875,
      -8950.4130859375,
      -19332.166015625
    ],
    "curv_rho": 162546768.0,
    "curv_rho_failed": false,
    "gpu_density_B_requested": "vector",
    "gpu_density_B_effective": "vector",
    "gpu_density_B_fallback_from_vector": false,
    "gpu_density_A_requested": null,
    "gpu_density_A_effective": null,
    "gpu_density_A_fallback_from_vector": false,
    "xtb_A_used": false,
    "xtb_A_success": false,
    "xtb_charge_length_mismatch": false
  },
  "A:116": {
    "id": "A:116",
    "chain": "A",
    "resseq": 116,
    "resname": "ASN",
    "sasa": 2.3794126510620117,
    "partial_charge_B": -0.3000000000000001,
    "F_metal": 0.0,
    "F_P": 0.6316001316416461,
    "F_hal": 0.0,
    "total_density": 49411.51953125,
    "centroid": [
      -3.644099473953247,
      -2.6002116203308105,
      0.6449195146560669
    ],
    "dipole_rho": [
      27732.234375,
      -10486.9580078125,
      -19057.671875
    ],
    "curv_rho": 139540208.0,
    "curv_rho_failed": false,
    "gpu_density_B_requested": "vector",
    "gpu_density_B_effective": "vector",
    "gpu_density_B_fallback_from_vector": false,
    "gpu_density_A_requested": null,
    "gpu_density_A_effective": null,
    "gpu_density_A_fallback_from_vector": false,
    "xtb_A_used": false,
    "xtb_A_success": false,
    "xtb_charge_length_mismatch": false
  },
  "A:117": {
    "id": "A:117",
    "chain": "A",
    "resseq": 117,
    "resname": "SER",
    "sasa": 0.0,
    "partial_charge_B": -0.3,
    "F_metal": 0.0,
    "F_P": 0.5915141752194896,
    "F_hal": 0.0,
    "total_density": 51704.2890625,
    "centroid": [
      -3.5404698848724365,
      -2.3959293365478516,
      0.5586338639259338
    ],
    "dipole_rho": [
      27667.693359375,
      -16026.400390625,
      -13670.587890625
    ],
    "curv_rho": 146008160.0,
    "curv_rho_failed": false,
    "gpu_density_B_requested": "vector",
    "gpu_density_B_effective": "vector",
    "gpu_density_B_fallback_from_vector": false,
    "gpu_density_A_requested": null,
    "gpu_density_A_effective": null,
    "gpu_density_A_fallback_from_vector": false,
    "xtb_A_used": false,
    "xtb_A_success": false,
    "xtb_charge_length_mismatch": false
  },
  "A:118": {
    "id": "A:118",
    "chain": "A",
    "resseq": 118,
    "resname": "SER",
    "sasa": 0.0,
    "partial_charge_B": -0.3,
    "F_metal": 0.0,
    "F_P": 0.7414372330948205,
    "F_hal": 0.0,
    "total_density": 59345.16015625,
    "centroid": [
      -3.407212018966675,
      -2.4637486934661865,
      0.39836031198501587
    ],
    "dipole_rho": [
      23413.892578125,
      -17612.58203125,
      -11058.3525390625
    ],
    "curv_rho": 163248112.0,
    "curv_rho_failed": false,
    "gpu_density_B_requested": "vector",
    "gpu_density_B_effective": "vector",
    "gpu_density_B_fallback_from_vector": false,
    "gpu_density_A_requested": null,
    "gpu_density_A_effective": null,
    "gpu_density_A_fallback_from_vector": false,
    "xtb_A_used": false,
    "xtb_A_success": false,
    "xtb_charge_length_mismatch": false
  },
  "A:119": {
    "id": "A:119",
    "chain": "A",
    "resseq": 119,
    "resname": "PHE",
    "sasa": 0.12906184792518616,
    "partial_charge_B": -0.06583865940293683,
    "F_metal": 0.0,
    "F_P": 0.7182751430542362,
    "F_hal": 0.0,
    "total_density": 56481.65625,
    "centroid": [
      -3.598018169403076,
      -2.649158000946045,
      0.37686362862586975
    ],
    "dipole_rho": [
      28538.11328125,
      -6609.04638671875,
      -5249.2021484375
    ],
    "curv_rho": 149369424.0,
    "curv_rho_failed": false,
    "gpu_density_B_requested": "vector",
    "gpu_density_B_effective": "vector",
    "gpu_density_B_fallback_from_vector": false,
    "gpu_density_A_requested": null,
    "gpu_density_A_effective": null,
    "gpu_density_A_fallback_from_vector": false,
    "xtb_A_used": false,
    "xtb_A_success": false,
    "xtb_charge_length_mismatch": false
  },
  "A:120": {
    "id": "A:120",
    "chain": "A",
    "resseq": 120,
    "resname": "GLN",
    "sasa": 4.258117198944092,
    "partial_charge_B": -0.3000000000000001,
    "F_metal": 0.0,
    "F_P": 0.49094728796886655,
    "F_hal": 0.0,
    "total_density": 49187.44140625,
    "centroid": [
      -3.702369213104248,
      -2.3980050086975098,
      0.34755781292915344
    ],
    "dipole_rho": [
      30617.39453125,
      -15556.6123046875,
      -7540.86865234375
    ],
    "curv_rho": 133350688.0,
    "curv_rho_failed": false,
    "gpu_density_B_requested": "vector",
    "gpu_density_B_effective": "vector",
    "gpu_density_B_fallback_from_vector": false,
    "gpu_density_A_requested": null,
    "gpu_density_A_effective": null,
    "gpu_density_A_fallback_from_vector": false,
    "xtb_A_used": false,
    "xtb_A_success": false,
    "xtb_charge_length_mismatch": false
  },
  "A:121": {
    "id": "A:121",
    "chain": "A",
    "resseq": 121,
    "resname": "THR",
    "sasa": 2.2908477783203125,
    "partial_charge_B": -0.75,
    "F_metal": 0.0,
    "F_P": 0.4747319376799987,
    "F_hal": 0.0,
    "total_density": 50045.25390625,
    "centroid": [
      -3.6083781719207764,
      -2.2810842990875244,
      0.14352530241012573
    ],
    "dipole_rho": [
      27884.890625,
      -17653.73046875,
      -1174.0845947265625
    ],
    "curv_rho": 136288816.0,
    "curv_rho_failed": false,
    "gpu_density_B_requested": "vector",
    "gpu_density_B_effective": "vector",
    "gpu_density_B_fallback_from_vector": false,
    "gpu_density_A_requested": null,
    "gpu_density_A_effective": null,
    "gpu_density_A_fallback_from_vector": false,
    "xtb_A_used": false,
    "xtb_A_success": false,
    "xtb_charge_length_mismatch": false
  },
  "A:122": {
    "id": "A:122",
    "chain": "A",
    "resseq": 122,
    "resname": "ALA",
    "sasa": 0.0,
    "partial_charge_B": -0.06000000000000002,
    "F_metal": 0.0,
    "F_P": 0.6107219435731586,
    "F_hal": 0.0,
    "total_density": 59395.5234375,
    "centroid": [
      -3.455256462097168,
      -2.4887168407440186,
      0.08396579325199127
    ],
    "dipole_rho": [
      26133.046875,
      -18860.251953125,
      4218.61474609375
    ],
    "curv_rho": 159808752.0,
    "curv_rho_failed": false,
    "gpu_density_B_requested": "vector",
    "gpu_density_B_effective": "vector",
    "gpu_density_B_fallback_from_vector": false,
    "gpu_density_A_requested": null,
    "gpu_density_A_effective": null,
    "gpu_density_A_fallback_from_vector": false,
    "xtb_A_used": false,
    "xtb_A_success": false,
    "xtb_charge_length_mismatch": false
  },
  "A:123": {
    "id": "A:123",
    "chain": "A",
    "resseq": 123,
    "resname": "ASP",
    "sasa": 2.2701499462127686,
    "partial_charge_B": -1.35,
    "F_metal": 0.0,
    "F_P": 0.5015512795735932,
    "F_hal": 0.0,
    "total_density": 52782.8359375,
    "centroid": [
      -3.5082573890686035,
      -2.4080445766448975,
      -0.12686678767204285
    ],
    "dipole_rho": [
      25148.669921875,
      -12330.443359375,
      14497.9013671875
    ],
    "curv_rho": 144604128.0,
    "curv_rho_failed": false,
    "gpu_density_B_requested": "vector",
    "gpu_density_B_effective": "vector",
    "gpu_density_B_fallback_from_vector": false,
    "gpu_density_A_requested": null,
    "gpu_density_A_effective": null,
    "gpu_density_A_fallback_from_vector": false,
    "xtb_A_used": false,
    "xtb_A_success": false,
    "xtb_charge_length_mismatch": false
  },
  "A:124": {
    "id": "A:124",
    "chain": "A",
    "resseq": 124,
    "resname": "VAL",
    "sasa": 0.0,
    "partial_charge_B": -0.06000000000000002,
    "F_metal": 0.0,
    "F_P": 0.724970993838464,
    "F_hal": 0.0,
    "total_density": 63060.83203125,
    "centroid": [
      -3.292459487915039,
      -2.5591881275177,
      -0.10494162887334824
    ],
    "dipole_rho": [
      18384.791015625,
      -12872.6767578125,
      11525.79296875
    ],
    "curv_rho": 165710656.0,
    "curv_rho_failed": false,
    "gpu_density_B_requested": "vector",
    "gpu_density_B_effective": "vector",
    "gpu_density_B_fallback_from_vector": false,
    "gpu_density_A_requested": null,
    "gpu_density_A_effective": null,
    "gpu_density_A_fallback_from_vector": false,
    "xtb_A_used": false,
    "xtb_A_success": false,
    "xtb_charge_length_mismatch": false
  },
  "A:125": {
    "id": "A:125",
    "chain": "A",
    "resseq": 125,
    "resname": "ALA",
    "sasa": 0.0,
    "partial_charge_B": -0.06000000000000002,
    "F_metal": 0.0,
    "F_P": 1.1319679395031956,
    "F_hal": 0.0,
    "total_density": 69192.4453125,
    "centroid": [
      -3.159867286682129,
      -2.7087209224700928,
      0.03767653554677963
    ],
    "dipole_rho": [
      12048.650390625,
      -7418.90234375,
      6916.23583984375
    ],
    "curv_rho": 176651472.0,
    "curv_rho_failed": false,
    "gpu_density_B_requested": "vector",
    "gpu_density_B_effective": "vector",
    "gpu_density_B_fallback_from_vector": false,
    "gpu_density_A_requested": null,
    "gpu_density_A_effective": null,
    "gpu_density_A_fallback_from_vector": false,
    "xtb_A_used": false,
    "xtb_A_success": false,
    "xtb_charge_length_mismatch": false
  },
  "A:126": {
    "id": "A:126",
    "chain": "A",
    "resseq": 126,
    "resname": "PHE",
    "sasa": 0.0,
    "partial_charge_B": -0.06000000000000002,
    "F_metal": 0.0,
    "F_P": 1.121599331998263,
    "F_hal": 0.0,
    "total_density": 76548.4453125,
    "centroid": [
      -2.9479010105133057,
      -2.542879104614258,
      0.06526067852973938
    ],
    "dipole_rho": [
      2727.830078125,
      -16436.146484375,
      8331.724609375
    ],
    "curv_rho": 176142144.0,
    "curv_rho_failed": false,
    "gpu_density_B_requested": "vector",
    "gpu_density_B_effective": "vector",
    "gpu_density_B_fallback_from_vector": false,
    "gpu_density_A_requested": null,
    "gpu_density_A_effective": null,
    "gpu_density_A_fallback_from_vector": false,
    "xtb_A_used": false,
    "xtb_A_success": false,
    "xtb_charge_length_mismatch": false
  },
  "A:127": {
    "id": "A:127",
    "chain": "A",
    "resseq": 127,
    "resname": "VAL",
    "sasa": 0.0,
    "partial_charge_B": -0.06000000000000002,
    "F_metal": 0.0,
    "F_P": 2.344019512713067,
    "F_hal": 0.0,
    "total_density": 74365.0390625,
    "centroid": [
      -2.9646666049957275,
      -2.9201271533966064,
      0.1403508335351944
    ],
    "dipole_rho": [
      -1641.0316162109375,
      947.7113647460938,
      1714.1744384765625
    ],
    "curv_rho": 178751392.0,
    "curv_rho_failed": false,
    "gpu_density_B_requested": "vector",
    "gpu_density_B_effective": "vector",
    "gpu_density_B_fallback_from_vector": false,
    "gpu_density_A_requested": null,
    "gpu_density_A_effective": null,
    "gpu_density_A_fallback_from_vector": false,
    "xtb_A_used": false,
    "xtb_A_success": false,
    "xtb_charge_length_mismatch": false
  },
  "A:128": {
    "id": "A:128",
    "chain": "A",
    "resseq": 128,
    "resname": "ILE",
    "sasa": 0.0,
    "partial_charge_B": -0.06000000000000002,
    "F_metal": 0.0,
    "F_P": 2.4875612336561224,
    "F_hal": 0.0,
    "total_density": 75467.6796875,
    "centroid": [
      -2.7018656730651855,
      -2.748927593231201,
      0.175698384642601
    ],
    "dipole_rho": [
      -13250.4921875,
      -370.9271545410156,
      1532.814697265625
    ],
    "curv_rho": 179166544.0,
    "curv_rho_failed": false,
    "gpu_density_B_requested": "vector",
    "gpu_density_B_effective": "vector",
    "gpu_density_B_fallback_from_vector": false,
    "gpu_density_A_requested": null,
    "gpu_density_A_effective": null,
    "gpu_density_A_fallback_from_vector": false,
    "xtb_A_used": false,
    "xtb_A_success": false,
    "xtb_charge_length_mismatch": false
  },
  "A:129": {
    "id": "A:129",
    "chain": "A",
    "resseq": 129,
    "resname": "GLY",
    "sasa": 0.0,
    "partial_charge_B": -0.06000000000000002,
    "F_metal": 0.0,
    "F_P": 5.9380064843044575,
    "F_hal": 0.0,
    "total_density": 68316.71875,
    "centroid": [
      -2.6475257873535156,
      -2.989805221557617,
      0.2808898091316223
    ],
    "dipole_rho": [
      -15782.9384765625,
      10472.578125,
      -5493.35498046875
    ],
    "curv_rho": 178687584.0,
    "curv_rho_failed": false,
    "gpu_density_B_requested": "vector",
    "gpu_density_B_effective": "vector",
    "gpu_density_B_fallback_from_vector": false,
    "gpu_density_A_requested": null,
    "gpu_density_A_effective": null,
    "gpu_density_A_fallback_from_vector": false,
    "xtb_A_used": false,
    "xtb_A_success": false,
    "xtb_charge_length_mismatch": false
  },
  "A:130": {
    "id": "A:130",
    "chain": "A",
    "resseq": 130,
    "resname": "ALA",
    "sasa": 0.0,
    "partial_charge_B": -0.06000000000000002,
    "F_metal": 0.0,
    "F_P": 7.377485341186549,
    "F_hal": 0.0,
    "total_density": 69606.28125,
    "centroid": [
      -2.7869861125946045,
      -3.072718381881714,
      0.38990041613578796
    ],
    "dipole_rho": [
      -8098.43115234375,
      12220.203125,
      -6352.240234375
    ],
    "curv_rho": 175780896.0,
    "curv_rho_failed": false,
    "gpu_density_B_requested": "vector",
    "gpu_density_B_effective": "vector",
    "gpu_density_B_fallback_from_vector": false,
    "gpu_density_A_requested": null,
    "gpu_density_A_effective": null,
    "gpu_density_A_fallback_from_vector": false,
    "xtb_A_used": false,
    "xtb_A_success": false,
    "xtb_charge_length_mismatch": false
  },
  "A:131": {
    "id": "A:131",
    "chain": "A",
    "resseq": 131,
    "resname": "ASN",
    "sasa": 0.0,
    "partial_charge_B": -0.12000000000000004,
    "F_metal": 0.0,
    "F_P": 9.134559523600375,
    "F_hal": 0.0,
    "total_density": 64239.5390625,
    "centroid": [
      -2.847105026245117,
      -3.3176705837249756,
      0.44815152883529663
    ],
    "dipole_rho": [
      -8535.3583984375,
      22548.357421875,
      -5396.01953125
    ],
    "curv_rho": 165256592.0,
    "curv_rho_failed": false,
    "gpu_density_B_requested": "vector",
    "gpu_density_B_effective": "vector",
    "gpu_density_B_fallback_from_vector": false,
    "gpu_density_A_requested": null,
    "gpu_density_A_effective": null,
    "gpu_density_A_fallback_from_vector": false,
    "xtb_A_used": false,
    "xtb_A_success": false,
    "xtb_charge_length_mismatch": false
  },
  "A:132": {
    "id": "A:132",
    "chain": "A",
    "resseq": 132,
    "resname": "ASP",
    "sasa": 0.0,
    "partial_charge_B": -0.54,
    "F_metal": 0.0,
    "F_P": 11.649740521412633,
    "F_hal": 0.0,
    "total_density": 62599.6640625,
    "centroid": [
      -2.9357032775878906,
      -3.326357841491699,
      0.660627543926239
    ],
    "dipole_rho": [
      -3792.177490234375,
      22175.439453125,
      -19140.46875
    ],
    "curv_rho": 157716112.0,
    "curv_rho_failed": false,
    "gpu_density_B_requested": "vector",
    "gpu_density_B_effective": "vector",
    "gpu_density_B_fallback_from_vector": false,
    "gpu_density_A_requested": null,
    "gpu_density_A_effective": null,
    "gpu_density_A_fallback_from_vector": false,
    "xtb_A_used": false,
    "xtb_A_success": false,
    "xtb_charge_length_mismatch": false
  },
  "A:133": {
    "id": "A:133",
    "chain": "A",
    "resseq": 133,
    "resname": "VAL",
    "sasa": 0.0,
    "partial_charge_B": -0.06000000000000002,
    "F_metal": 0.0,
    "F_P": 7.653760285722463,
    "F_hal": 0.0,
    "total_density": 66961.375,
    "centroid": [
      -3.007944107055664,
      -3.110053539276123,
      0.6639400124549866
    ],
    "dipole_rho": [
      1825.07373046875,
      12942.9052734375,
      -18091.24609375
    ],
    "curv_rho": 165745232.0,
    "curv_rho_failed": false,
    "gpu_density_B_requested": "vector",
    "gpu_density_B_effective": "vector",
    "gpu_density_B_fallback_from_vector": false,
    "gpu_density_A_requested": null,
    "gpu_density_A_effective": null,
    "gpu_density_A_fallback_from_vector": false,
    "xtb_A_used": false,
    "xtb_A_success": false,
    "xtb_charge_length_mismatch": false
  },
  "A:134": {
    "id": "A:134",
    "chain": "A",
    "resseq": 134,
    "resname": "THR",
    "sasa": 0.0,
    "partial_charge_B": -0.3,
    "F_metal": 0.0,
    "F_P": 3.3742826498232175,
    "F_hal": 0.0,
    "total_density": 66571.8125,
    "centroid": [
      -3.1530935764312744,
      -3.178738832473755,
      0.4601993262767792
    ],
    "dipole_rho": [
      7446.0009765625,
      12678.3828125,
      -9582.57421875
    ],
    "curv_rho": 168236432.0,
    "curv_rho_failed": false,
    "gpu_density_B_requested": "vector",
    "gpu_density_B_effective": "vector",
    "gpu_density_B_fallback_from_vector": false,
    "gpu_density_A_requested": null,
    "gpu_density_A_effective": null,
    "gpu_density_A_fallback_from_vector": false,
    "xtb_A_used": false,
    "xtb_A_success": false,
    "xtb_charge_length_mismatch": false
  },
  "A:135": {
    "id": "A:135",
    "chain": "A",
    "resseq": 135,
    "resname": "ASN",
    "sasa": 0.0,
    "partial_charge_B": -0.12000000000000004,
    "F_metal": 0.0,
    "F_P": 2.8309736960775638,
    "F_hal": 0.0,
    "total_density": 59273.91796875,
    "centroid": [
      -3.2400693893432617,
      -3.3831255435943604,
      0.5789297819137573
    ],
    "dipole_rho": [
      8328.3232421875,
      20812.529296875,
      -14009.849609375
    ],
    "curv_rho": 151387856.0,
    "curv_rho_failed": false,
    "gpu_density_B_requested": "vector",
    "gpu_density_B_effective": "vector",
    "gpu_density_B_fallback_from_vector": false,
    "gpu_density_A_requested": null,
    "gpu_density_A_effective": null,
    "gpu_density_A_fallback_from_vector": false,
    "xtb_A_used": false,
    "xtb_A_success": false,
    "xtb_charge_length_mismatch": false
  },
  "A:136": {
    "id": "A:136",
    "chain": "A",
    "resseq": 136,
    "resname": "PRO",
    "sasa": 0.0,
    "partial_charge_B": -0.06000000000000002,
    "F_metal": 0.0,
    "F_P": 1.5216962957051394,
    "F_hal": 0.0,
    "total_density": 55572.31640625,
    "centroid": [
      -3.4139227867126465,
      -3.394536018371582,
      0.3996164798736572
    ],
    "dipole_rho": [
      16512.4609375,
      18315.4375,
      -6029.47412109375
    ],
    "curv_rho": 147427184.0,
    "curv_rho_failed": false,
    "gpu_density_B_requested": "vector",
    "gpu_density_B_effective": "vector",
    "gpu_density_B_fallback_from_vector": false,
    "gpu_density_A_requested": null,
    "gpu_density_A_effective": null,
    "gpu_density_A_fallback_from_vector": false,
    "xtb_A_used": false,
    "xtb_A_success": false,
    "xtb_charge_length_mismatch": false
  },
  "A:137": {
    "id": "A:137",
    "chain": "A",
    "resseq": 137,
    "resname": "ALA",
    "sasa": 0.0,
    "partial_charge_B": -0.06000000000000002,
    "F_metal": 0.0,
    "F_P": 1.2223211350002163,
    "F_hal": 0.0,
    "total_density": 46561.32421875,
    "centroid": [
      -3.5070972442626953,
      -3.6030783653259277,
      0.5422852039337158
    ],
    "dipole_rho": [
      15329.0537109375,
      20168.5546875,
      -7369.47900390625
    ],
    "curv_rho": 125583016.0,
    "curv_rho_failed": false,
    "gpu_density_B_requested": "vector",
    "gpu_density_B_effective": "vector",
    "gpu_density_B_fallback_from_vector": false,
    "gpu_density_A_requested": null,
    "gpu_density_A_effective": null,
    "gpu_density_A_fallback_from_vector": false,
    "xtb_A_used": false,
    "xtb_A_success": false,
    "xtb_charge_length_mismatch": false
  },
  "A:138": {
    "id": "A:138",
    "chain": "A",
    "resseq": 138,
    "resname": "ALA",
    "sasa": 0.37835830450057983,
    "partial_charge_B": -0.07711664064760719,
    "F_metal": 0.0,
    "F_P": 1.0345049313130539,
    "F_hal": 0.0,
    "total_density": 44894.09765625,
    "centroid": [
      -3.630462408065796,
      -3.4864749908447266,
      0.6615382432937622
    ],
    "dipole_rho": [
      18195.466796875,
      16749.30859375,
      -11675.240234375
    ],
    "curv_rho": 120717400.0,
    "curv_rho_failed": false,
    "gpu_density_B_requested": "vector",
    "gpu_density_B_effective": "vector",
    "gpu_density_B_fallback_from_vector": false,
    "gpu_density_A_requested": null,
    "gpu_density_A_effective": null,
    "gpu_density_A_fallback_from_vector": false,
    "xtb_A_used": false,
    "xtb_A_success": false,
    "xtb_charge_length_mismatch": false
  },
  "A:139": {
    "id": "A:139",
    "chain": "A",
    "resseq": 139,
    "resname": "LYS",
    "sasa": 0.5044777393341064,
    "partial_charge_B": 0.16564437506028576,
    "F_metal": 0.0,
    "F_P": 0.9640104680295358,
    "F_hal": 0.0,
    "total_density": 52629.29296875,
    "centroid": [
      -3.676400661468506,
      -3.248671293258667,
      0.5648249983787537
    ],
    "dipole_rho": [
      23735.744140625,
      16908.359375,
      -8016.45947265625
    ],
    "curv_rho": 133206904.0,
    "curv_rho_failed": false,
    "gpu_density_B_requested": "vector",
    "gpu_density_B_effective": "vector",
    "gpu_density_B_fallback_from_vector": false,
    "gpu_density_A_requested": null,
    "gpu_density_A_effective": null,
    "gpu_density_A_fallback_from_vector": false,
    "xtb_A_used": false,
    "xtb_A_success": false,
    "xtb_charge_length_mismatch": false
  },
  "A:140": {
    "id": "A:140",
    "chain": "A",
    "resseq": 140,
    "resname": "THR",
    "sasa": 0.22070901095867157,
    "partial_charge_B": -0.34992353522218755,
    "F_metal": 0.0,
    "F_P": 0.8225860174859654,
    "F_hal": 0.0,
    "total_density": 44369.70703125,
    "centroid": [
      -3.649811029434204,
      -3.548224449157715,
      0.3888933062553406
    ],
    "dipole_rho": [
      22764.951171875,
      21536.568359375,
      -2166.80712890625
    ],
    "curv_rho": 121104088.0,
    "curv_rho_failed": false,
    "gpu_density_B_requested": "vector",
    "gpu_density_B_effective": "vector",
    "gpu_density_B_fallback_from_vector": false,
    "gpu_density_A_requested": null,
    "gpu_density_A_effective": null,
    "gpu_density_A_fallback_from_vector": false,
    "xtb_A_used": false,
    "xtb_A_success": false,
    "xtb_charge_length_mismatch": false
  },
  "A:141": {
    "id": "A:141",
    "chain": "A",
    "resseq": 141,
    "resname": "ASP",
    "sasa": 3.9097023010253906,
    "partial_charge_B": -1.35,
    "F_metal": 0.0,
    "F_P": 0.7073390252837479,
    "F_hal": 0.0,
    "total_density": 37833.8203125,
    "centroid": [
      -3.7026455402374268,
      -3.7790708541870117,
      0.5004190802574158
    ],
    "dipole_rho": [
      19733.8203125,
      22416.216796875,
      -2868.97509765625
    ],
    "curv_rho": 98202976.0,
    "curv_rho_failed": false,
    "gpu_density_B_requested": "vector",
    "gpu_density_B_effective": "vector",
    "gpu_density_B_fallback_from_vector": false,
    "gpu_density_A_requested": null,
    "gpu_density_A_effective": null,
    "gpu_density_A_fallback_from_vector": false,
    "xtb_A_used": false,
    "xtb_A_success": false,
    "xtb_charge_length_mismatch": false
  },
  "A:142": {
    "id": "A:142",
    "chain": "A",
    "resseq": 142,
    "resname": "PRO",
    "sasa": 1.4196803569793701,
    "partial_charge_B": -0.12422525478053915,
    "F_metal": 0.0,
    "F_P": 0.735592396804503,
    "F_hal": 0.0,
    "total_density": 32820.40625,
    "centroid": [
      -3.7157649993896484,
      -3.898899793624878,
      0.7038277387619019
    ],
    "dipole_rho": [
      14251.787109375,
      17954.638671875,
      -9400.7314453125
    ],
    "curv_rho": 83567640.0,
    "curv_rho_failed": false,
    "gpu_density_B_requested": "vector",
    "gpu_density_B_effective": "vector",
    "gpu_density_B_fallback_from_vector": false,
    "gpu_density_A_requested": null,
    "gpu_density_A_effective": null,
    "gpu_density_A_fallback_from_vector": false,
    "xtb_A_used": false,
    "xtb_A_success": false,
    "xtb_charge_length_mismatch": false
  },
  "A:143": {
    "id": "A:143",
    "chain": "A",
    "resseq": 143,
    "resname": "SER",
    "sasa": 3.829190492630005,
    "partial_charge_B": -0.75,
    "F_metal": 0.0,
    "F_P": 0.7376412393542524,
    "F_hal": 0.0,
    "total_density": 31544.58984375,
    "centroid": [
      -3.629476547241211,
      -4.053605079650879,
      0.5969626903533936
    ],
    "dipole_rho": [
      10699.1064453125,
      21594.201171875,
      -6860.5498046875
    ],
    "curv_rho": 78083368.0,
    "curv_rho_failed": false,
    "gpu_density_B_requested": "vector",
    "gpu_density_B_effective": "vector",
    "gpu_density_B_fallback_from_vector": false,
    "gpu_density_A_requested": null,
    "gpu_density_A_effective": null,
    "gpu_density_A_fallback_from_vector": false,
    "xtb_A_used": false,
    "xtb_A_success": false,
    "xtb_charge_length_mismatch": false
  },
  "A:144": {
    "id": "A:144",
    "chain": "A",
    "resseq": 144,
    "resname": "SER",
    "sasa": 0.0,
    "partial_charge_B": -0.3,
    "F_metal": 0.0,
    "F_P": 1.0756301410713118,
    "F_hal": 0.0,
    "total_density": 37307.03515625,
    "centroid": [
      -3.420414924621582,
      -3.9550368785858154,
      0.6693798899650574
    ],
    "dipole_rho": [
      8737.373046875,
      22757.779296875,
      -9550.10546875
    ],
    "curv_rho": 94037048.0,
    "curv_rho_failed": false,
    "gpu_density_B_requested": "vector",
    "gpu_density_B_effective": "vector",
    "gpu_density_B_fallback_from_vector": false,
    "gpu_density_A_requested": null,
    "gpu_density_A_effective": null,
    "gpu_density_A_fallback_from_vector": false,
    "xtb_A_used": false,
    "xtb_A_success": false,
    "xtb_charge_length_mismatch": false
  },
  "A:145": {
    "id": "A:145",
    "chain": "A",
    "resseq": 145,
    "resname": "PRO",
    "sasa": 3.8966636657714844,
    "partial_charge_B": -0.15000000000000005,
    "F_metal": 0.0,
    "F_P": 1.2394612098113287,
    "F_hal": 0.0,
    "total_density": 36784.2578125,
    "centroid": [
      -3.2715206146240234,
      -4.020218849182129,
      0.6779994368553162
    ],
    "dipole_rho": [
      2398.091796875,
      25038.86328125,
      -12870.830078125
    ],
    "curv_rho": 91412272.0,
    "curv_rho_failed": false,
    "gpu_density_B_requested": "vector",
    "gpu_density_B_effective": "vector",
    "gpu_density_B_fallback_from_vector": false,
    "gpu_density_A_requested": null,
    "gpu_density_A_effective": null,
    "gpu_density_A_fallback_from_vector": false,
    "xtb_A_used": false,
    "xtb_A_success": false,
    "xtb_charge_length_mismatch": false
  },
  "A:146": {
    "id": "A:146",
    "chain": "A",
    "resseq": 146,
    "resname": "ILE",
    "sasa": 0.0,
    "partial_charge_B": -0.06000000000000002,
    "F_metal": 0.0,
    "F_P": 1.5087000614697836,
    "F_hal": 0.0,
    "total_density": 41218.42578125,
    "centroid": [
      -3.264810800552368,
      -3.839895248413086,
      0.8161134123802185
    ],
    "dipole_rho": [
      5679.9521484375,
      22597.162109375,
      -16125.1201171875
    ],
    "curv_rho": 104282944.0,
    "curv_rho_failed": false,
    "gpu_density_B_requested": "vector",
    "gpu_density_B_effective": "vector",
    "gpu_density_B_fallback_from_vector": false,
    "gpu_density_A_requested": null,
    "gpu_density_A_effective": null,
    "gpu_density_A_fallback_from_vector": false,
    "xtb_A_used": false,
    "xtb_A_success": false,
    "xtb_charge_length_mismatch": false
  },
  "A:147": {
    "id": "A:147",
    "chain": "A",
    "resseq": 147,
    "resname": "TYR",
    "sasa": 9.338189125061035,
    "partial_charge_B": -0.75,
    "F_metal": 0.0,
    "F_P": 0.8744073583971914,
    "F_hal": 0.0,
    "total_density": 40211.3203125,
    "centroid": [
      -3.442086935043335,
      -3.7198922634124756,
      0.8994331359863281
    ],
    "dipole_rho": [
      17013.291015625,
      25125.37109375,
      -25520.80078125
    ],
    "curv_rho": 104714488.0,
    "curv_rho_failed": false,
    "gpu_density_B_requested": "vector",
    "gpu_density_B_effective": "vector",
    "gpu_density_B_fallback_from_vector": false,
    "gpu_density_A_requested": null,
    "gpu_density_A_effective": null,
    "gpu_density_A_fallback_from_vector": false,
    "xtb_A_used": false,
    "xtb_A_success": false,
    "xtb_charge_length_mismatch": false
  },
  "A:148": {
    "id": "A:148",
    "chain": "A",
    "resseq": 148,
    "resname": "GLY",
    "sasa": 0.0,
    "partial_charge_B": -0.06000000000000002,
    "F_metal": 0.0,
    "F_P": 1.4596421317485637,
    "F_hal": 0.0,
    "total_density": 44910.2890625,
    "centroid": [
      -3.3832075595855713,
      -3.5705556869506836,
      0.8805091977119446
    ],
    "dipole_rho": [
      12747.46875,
      15177.1806640625,
      -20636.990234375
    ],
    "curv_rho": 119260736.0,
    "curv_rho_failed": false,
    "gpu_density_B_requested": "vector",
    "gpu_density_B_effective": "vector",
    "gpu_density_B_fallback_from_vector": false,
    "gpu_density_A_requested": null,
    "gpu_density_A_effective": null,
    "gpu_density_A_fallback_from_vector": false,
    "xtb_A_used": false,
    "xtb_A_success": false,
    "xtb_charge_length_mismatch": false
  },
  "A:149": {
    "id": "A:149",
    "chain": "A",
    "resseq": 149,
    "resname": "MET",
    "sasa": 0.0,
    "partial_charge_B": -0.21000000000000002,
    "F_metal": 0.0,
    "F_P": 1.5977340650007186,
    "F_hal": 0.0,
    "total_density": 52654.1875,
    "centroid": [
      -3.3345141410827637,
      -3.2970452308654785,
      0.9261487722396851
    ],
    "dipole_rho": [
      16965.09765625,
      15268.66015625,
      -23539.119140625
    ],
    "curv_rho": 136821728.0,
    "curv_rho_failed": false,
    "gpu_density_B_requested": "vector",
    "gpu_density_B_effective": "vector",
    "gpu_density_B_fallback_from_vector": false,
    "gpu_density_A_requested": null,
    "gpu_density_A_effective": null,
    "gpu_density_A_fallback_from_vector": false,
    "xtb_A_used": false,
    "xtb_A_success": false,
    "xtb_charge_length_mismatch": false
  },
  "A:150": {
    "id": "A:150",
    "chain": "A",
    "resseq": 150,
    "resname": "PRO",
    "sasa": 0.29038915038108826,
    "partial_charge_B": -0.07313698331954925,
    "F_metal": 0.0,
    "F_P": 1.2171328526061747,
    "F_hal": 0.0,
    "total_density": 52140.69921875,
    "centroid": [
      -3.4543251991271973,
      -3.1284830570220947,
      0.8611326813697815
    ],
    "dipole_rho": [
      20323.880859375,
      5301.359375,
      -25773.6796875
    ],
    "curv_rho": 140606176.0,
    "curv_rho_failed": false,
    "gpu_density_B_requested": "vector",
    "gpu_density_B_effective": "vector",
    "gpu_density_B_fallback_from_vector": false,
    "gpu_density_A_requested": null,
    "gpu_density_A_effective": null,
    "gpu_density_A_fallback_from_vector": false,
    "xtb_A_used": false,
    "xtb_A_success": false,
    "xtb_charge_length_mismatch": false
  },
  "A:151": {
    "id": "A:151",
    "chain": "A",
    "resseq": 151,
    "resname": "ILE",
    "sasa": 0.0,
    "partial_charge_B": -0.06000000000000002,
    "F_metal": 0.0,
    "F_P": 1.8101443414253562,
    "F_hal": 0.0,
    "total_density": 64213.23046875,
    "centroid": [
      -3.315861225128174,
      -3.102388858795166,
      0.6151255369186401
    ],
    "dipole_rho": [
      21399.1328125,
      11308.658203125,
      -21529.853515625
    ],
    "curv_rho": 161466224.0,
    "curv_rho_failed": false,
    "gpu_density_B_requested": "vector",
    "gpu_density_B_effective": "vector",
    "gpu_density_B_fallback_from_vector": false,
    "gpu_density_A_requested": null,
    "gpu_density_A_effective": null,
    "gpu_density_A_fallback_from_vector": false,
    "xtb_A_used": false,
    "xtb_A_success": false,
    "xtb_charge_length_mismatch": false
  },
  "A:152": {
    "id": "A:152",
    "chain": "A",
    "resseq": 152,
    "resname": "LEU",
    "sasa": 0.0,
    "partial_charge_B": -0.06000000000000002,
    "F_metal": 0.0,
    "F_P": 1.9978345018308228,
    "F_hal": 0.0,
    "total_density": 69680.3125,
    "centroid": [
      -3.223172187805176,
      -2.898756504058838,
      0.5376590490341187
    ],
    "dipole_rho": [
      17579.67578125,
      5632.3369140625,
      -15650.4404296875
    ],
    "curv_rho": 171234128.0,
    "curv_rho_failed": false,
    "gpu_density_B_requested": "vector",
    "gpu_density_B_effective": "vector",
    "gpu_density_B_fallback_from_vector": false,
    "gpu_density_A_requested": null,
    "gpu_density_A_effective": null,
    "gpu_density_A_fallback_from_vector": false,
    "xtb_A_used": false,
    "xtb_A_success": false,
    "xtb_charge_length_mismatch": false
  },
  "A:153": {
    "id": "A:153",
    "chain": "A",
    "resseq": 153,
    "resname": "ASP",
    "sasa": 0.0,
    "partial_charge_B": -0.54,
    "F_metal": 0.0,
    "F_P": 1.0632506415111023,
    "F_hal": 0.0,
    "total_density": 60954.25,
    "centroid": [
      -3.494462728500366,
      -2.9124906063079834,
      0.41524696350097656
    ],
    "dipole_rho": [
      25670.888671875,
      1735.4774169921875,
      -9244.65625
    ],
    "curv_rho": 158449824.0,
    "curv_rho_failed": false,
    "gpu_density_B_requested": "vector",
    "gpu_density_B_effective": "vector",
    "gpu_density_B_fallback_from_vector": false,
    "gpu_density_A_requested": null,
    "gpu_density_A_effective": null,
    "gpu_density_A_fallback_from_vector": false,
    "xtb_A_used": false,
    "xtb_A_success": false,
    "xtb_charge_length_mismatch": false
  },
  "A:154": {
    "id": "A:154",
    "chain": "A",
    "resseq": 154,
    "resname": "VAL",
    "sasa": 0.0,
    "partial_charge_B": -0.06000000000000002,
    "F_metal": 0.0,
    "F_P": 1.3902696386179847,
    "F_hal": 0.0,
    "total_density": 70440.1328125,
    "centroid": [
      -3.2666802406311035,
      -2.8764989376068115,
      0.2338864803314209
    ],
    "dipole_rho": [
      21514.82421875,
      7634.76318359375,
      574.6439819335938
    ],
    "curv_rho": 173072480.0,
    "curv_rho_failed": false,
    "gpu_density_B_requested": "vector",
    "gpu_density_B_effective": "vector",
    "gpu_density_B_fallback_from_vector": false,
    "gpu_density_A_requested": null,
    "gpu_density_A_effective": null,
    "gpu_density_A_fallback_from_vector": false,
    "xtb_A_used": false,
    "xtb_A_success": false,
    "xtb_charge_length_mismatch": false
  },
  "A:155": {
    "id": "A:155",
    "chain": "A",
    "resseq": 155,
    "resname": "GLU",
    "sasa": 0.0,
    "partial_charge_B": -0.54,
    "F_metal": 0.0,
    "F_P": 1.0305152354362277,
    "F_hal": 0.0,
    "total_density": 60990.921875,
    "centroid": [
      -3.439333200454712,
      -3.1133148670196533,
      0.13954883813858032
    ],
    "dipole_rho": [
      25403.392578125,
      11698.5146484375,
      6186.7822265625
    ],
    "curv_rho": 158409104.0,
    "curv_rho_failed": false,
    "gpu_density_B_requested": "vector",
    "gpu_density_B_effective": "vector",
    "gpu_density_B_fallback_from_vector": false,
    "gpu_density_A_requested": null,
    "gpu_density_A_effective": null,
    "gpu_density_A_fallback_from_vector": false,
    "xtb_A_used": false,
    "xtb_A_success": false,
    "xtb_charge_length_mismatch": false
  },
  "A:156": {
    "id": "A:156",
    "chain": "A",
    "resseq": 156,
    "resname": "LYS",
    "sasa": 2.500498056411743,
    "partial_charge_B": 0.29999999999999993,
    "F_metal": 0.0,
    "F_P": 0.7148385891451035,
    "F_hal": 0.0,
    "total_density": 58242.6796875,
    "centroid": [
      -3.573446035385132,
      -2.909034490585327,
      0.18521352112293243
    ],
    "dipole_rho": [
      36646.203125,
      5364.7236328125,
      4926.17724609375
    ],
    "curv_rho": 157284656.0,
    "curv_rho_failed": false,
    "gpu_density_B_requested": "vector",
    "gpu_density_B_effective": "vector",
    "gpu_density_B_fallback_from_vector": false,
    "gpu_density_A_requested": null,
    "gpu_density_A_effective": null,
    "gpu_density_A_fallback_from_vector": false,
    "xtb_A_used": false,
    "xtb_A_success": false,
    "xtb_charge_length_mismatch": false
  },
  "A:157": {
    "id": "A:157",
    "chain": "A",
    "resseq": 157,
    "resname": "ALA",
    "sasa": 0.0,
    "partial_charge_B": -0.06000000000000002,
    "F_metal": 0.0,
    "F_P": 0.7353969683338982,
    "F_hal": 0.0,
    "total_density": 60021.0390625,
    "centroid": [
      -3.468215227127075,
      -2.803745985031128,
      -0.02621275745332241
    ],
    "dipole_rho": [
      27914.85546875,
      -4225.83935546875,
      7885.99951171875
    ],
    "curv_rho": 160221536.0,
    "curv_rho_failed": false,
    "gpu_density_B_requested": "vector",
    "gpu_density_B_effective": "vector",
    "gpu_density_B_fallback_from_vector": false,
    "gpu_density_A_requested": null,
    "gpu_density_A_effective": null,
    "gpu_density_A_fallback_from_vector": false,
    "xtb_A_used": false,
    "xtb_A_success": false,
    "xtb_charge_length_mismatch": false
  },
  "A:158": {
    "id": "A:158",
    "chain": "A",
    "resseq": 158,
    "resname": "GLY",
    "sasa": 0.0,
    "partial_charge_B": -0.06000000000000002,
    "F_metal": 0.0,
    "F_P": 0.6584983945074379,
    "F_hal": 0.0,
    "total_density": 56768.07421875,
    "centroid": [
      -3.4322500228881836,
      -2.768273115158081,
      -0.16081631183624268
    ],
    "dipole_rho": [
      24143.451171875,
      -5114.693359375,
      16352.533203125
    ],
    "curv_rho": 156276864.0,
    "curv_rho_failed": false,
    "gpu_density_B_requested": "vector",
    "gpu_density_B_effective": "vector",
    "gpu_density_B_fallback_from_vector": false,
    "gpu_density_A_requested": null,
    "gpu_density_A_effective": null,
    "gpu_density_A_fallback_from_vector": false,
    "xtb_A_used": false,
    "xtb_A_success": false,
    "xtb_charge_length_mismatch": false
  },
  "A:159": {
    "id": "A:159",
    "chain": "A",
    "resseq": 159,
    "resname": "THR",
    "sasa": 0.0,
    "partial_charge_B": -0.3,
    "F_metal": 0.0,
    "F_P": 0.7764905017095963,
    "F_hal": 0.0,
    "total_density": 60804.6640625,
    "centroid": [
      -3.252244234085083,
      -2.7156481742858887,
      -0.2437763810157776
    ],
    "dipole_rho": [
      15792.6025390625,
      -278.3045959472656,
      19550.138671875
    ],
    "curv_rho": 163466592.0,
    "curv_rho_failed": false,
    "gpu_density_B_requested": "vector",
    "gpu_density_B_effective": "vector",
    "gpu_density_B_fallback_from_vector": false,
    "gpu_density_A_requested": null,
    "gpu_density_A_effective": null,
    "gpu_density_A_fallback_from_vector": false,
    "xtb_A_used": false,
    "xtb_A_success": false,
    "xtb_charge_length_mismatch": false
  },
  "A:160": {
    "id": "A:160",
    "chain": "A",
    "resseq": 160,
    "resname": "VAL",
    "sasa": 0.0,
    "partial_charge_B": -0.06000000000000002,
    "F_metal": 0.0,
    "F_P": 1.2169175136614827,
    "F_hal": 0.0,
    "total_density": 66591.7578125,
    "centroid": [
      -3.17189884185791,
      -2.8887782096862793,
      -0.10096963495016098
    ],
    "dipole_rho": [
      9167.8916015625,
      3588.846923828125,
      12221.611328125
    ],
    "curv_rho": 171419168.0,
    "curv_rho_failed": false,
    "gpu_density_B_requested": "vector",
    "gpu_density_B_effective": "vector",
    "gpu_density_B_fallback_from_vector": false,
    "gpu_density_A_requested": null,
    "gpu_density_A_effective": null,
    "gpu_density_A_fallback_from_vector": false,
    "xtb_A_used": false,
    "xtb_A_success": false,
    "xtb_charge_length_mismatch": false
  },
  "A:161": {
    "id": "A:161",
    "chain": "A",
    "resseq": 161,
    "resname": "LEU",
    "sasa": 0.0,
    "partial_charge_B": -0.06000000000000002,
    "F_metal": 0.0,
    "F_P": 1.3728891591847399,
    "F_hal": 0.0,
    "total_density": 70209.6953125,
    "centroid": [
      -2.9040367603302,
      -2.8087985515594482,
      -0.12701715528964996
    ],
    "dipole_rho": [
      596.8362426757812,
      -988.1043701171875,
      15886.37109375
    ],
    "curv_rho": 173125440.0,
    "curv_rho_failed": false,
    "gpu_density_B_requested": "vector",
    "gpu_density_B_effective": "vector",
    "gpu_density_B_fallback_from_vector": false,
    "gpu_density_A_requested": null,
    "gpu_density_A_effective": null,
    "gpu_density_A_fallback_from_vector": false,
    "xtb_A_used": false,
    "xtb_A_success": false,
    "xtb_charge_length_mismatch": false
  },
  "A:162": {
    "id": "A:162",
    "chain": "A",
    "resseq": 162,
    "resname": "PHE",
    "sasa": 0.0,
    "partial_charge_B": -0.06000000000000002,
    "F_metal": 0.0,
    "F_P": 2.879666773953704,
    "F_hal": 0.0,
    "total_density": 74416.046875,
    "centroid": [
      -2.9083781242370605,
      -3.0831186771392822,
      0.11576026678085327
    ],
    "dipole_rho": [
      -1657.8326416015625,
      16646.150390625,
      9437.7353515625
    ],
    "curv_rho": 174132784.0,
    "curv_rho_failed": false,
    "gpu_density_B_requested": "vector",
    "gpu_density_B_effective": "vector",
    "gpu_density_B_fallback_from_vector": false,
    "gpu_density_A_requested": null,
    "gpu_density_A_effective": null,
    "gpu_density_A_fallback_from_vector": false,
    "xtb_A_used": false,
    "xtb_A_success": false,
    "xtb_charge_length_mismatch": false
  },
  "A:163": {
    "id": "A:163",
    "chain": "A",
    "resseq": 163,
    "resname": "ILE",
    "sasa": 0.0,
    "partial_charge_B": -0.06000000000000002,
    "F_metal": 0.0,
    "F_P": 2.722649172341275,
    "F_hal": 0.0,
    "total_density": 69421.0,
    "centroid": [
      -2.6652514934539795,
      -2.9491114616394043,
      -0.024990933015942574
    ],
    "dipole_rho": [
      -18081.67578125,
      7737.91064453125,
      12663.8876953125
    ],
    "curv_rho": 174349488.0,
    "curv_rho_failed": false,
    "gpu_density_B_requested": "vector",
    "gpu_density_B_effective": "vector",
    "gpu_density_B_fallback_from_vector": false,
    "gpu_density_A_requested": null,
    "gpu_density_A_effective": null,
    "gpu_density_A_fallback_from_vector": false,
    "xtb_A_used": false,
    "xtb_A_success": false,
    "xtb_charge_length_mismatch": false
  },
  "A:164": {
    "id": "A:164",
    "chain": "A",
    "resseq": 164,
    "resname": "LYS",
    "sasa": 0.0,
    "partial_charge_B": 0.11999999999999997,
    "F_metal": 0.0,
    "F_P": 7.658882687709929,
    "F_hal": 0.0,
    "total_density": 67269.7734375,
    "centroid": [
      -2.6025588512420654,
      -3.1798276901245117,
      0.09466525167226791
    ],
    "dipole_rho": [
      -19428.455078125,
      21256.13671875,
      11193.5966796875
    ],
    "curv_rho": 169029632.0,
    "curv_rho_failed": false,
    "gpu_density_B_requested": "vector",
    "gpu_density_B_effective": "vector",
    "gpu_density_B_fallback_from_vector": false,
    "gpu_density_A_requested": null,
    "gpu_density_A_effective": null,
    "gpu_density_A_fallback_from_vector": false,
    "xtb_A_used": false,
    "xtb_A_success": false,
    "xtb_charge_length_mismatch": false
  },
  "A:165": {
    "id": "A:165",
    "chain": "A",
    "resseq": 165,
    "resname": "ARG",
    "sasa": 1.5395382642745972,
    "partial_charge_B": 1.0371802795260443,
    "F_metal": 0.0,
    "F_P": 7.598459939631441,
    "F_hal": 0.0,
    "total_density": 58559.21875,
    "centroid": [
      -2.4170777797698975,
      -3.3205785751342773,
      -0.022651096805930138
    ],
    "dipole_rho": [
      -30917.955078125,
      23596.91015625,
      8748.4169921875
    ],
    "curv_rho": 150029280.0,
    "curv_rho_failed": false,
    "gpu_density_B_requested": "vector",
    "gpu_density_B_effective": "vector",
    "gpu_density_B_fallback_from_vector": false,
    "gpu_density_A_requested": null,
    "gpu_density_A_effective": null,
    "gpu_density_A_fallback_from_vector": false,
    "xtb_A_used": false,
    "xtb_A_success": false,
    "xtb_charge_length_mismatch": false
  },
  "A:166": {
    "id": "A:166",
    "chain": "A",
    "resseq": 166,
    "resname": "SER",
    "sasa": 0.0,
    "partial_charge_B": -0.3,
    "F_metal": 0.0,
    "F_P": 3.8310839395347864,
    "F_hal": 0.0,
    "total_density": 48877.27734375,
    "centroid": [
      -2.5976412296295166,
      -3.5454928874969482,
      -0.08099222928285599
    ],
    "dipole_rho": [
      -16599.119140625,
      23744.087890625,
      9627.572265625
    ],
    "curv_rho": 137232816.0,
    "curv_rho_failed": false,
    "gpu_density_B_requested": "vector",
    "gpu_density_B_effective": "vector",
    "gpu_density_B_fallback_from_vector": false,
    "gpu_density_A_requested": null,
    "gpu_density_A_effective": null,
    "gpu_density_A_fallback_from_vector": false,
    "xtb_A_used": false,
    "xtb_A_success": false,
    "xtb_charge_length_mismatch": false
  },
  "A:167": {
    "id": "A:167",
    "chain": "A",
    "resseq": 167,
    "resname": "MET",
    "sasa": 7.630214691162109,
    "partial_charge_B": -0.525,
    "F_metal": 0.0,
    "F_P": 3.138160176131419,
    "F_hal": 0.0,
    "total_density": 44159.8671875,
    "centroid": [
      -2.4914729595184326,
      -3.730539083480835,
      0.08171549439430237
    ],
    "dipole_rho": [
      -13724.255859375,
      27042.287109375,
      6390.61669921875
    ],
    "curv_rho": 116610776.0,
    "curv_rho_failed": false,
    "gpu_density_B_requested": "vector",
    "gpu_density_B_effective": "vector",
    "gpu_density_B_fallback_from_vector": false,
    "gpu_density_A_requested": null,
    "gpu_density_A_effective": null,
    "gpu_density_A_fallback_from_vector": false,
    "xtb_A_used": false,
    "xtb_A_success": false,
    "xtb_charge_length_mismatch": false
  },
  "A:168": {
    "id": "A:168",
    "chain": "A",
    "resseq": 168,
    "resname": "ALA",
    "sasa": 0.0,
    "partial_charge_B": -0.06000000000000002,
    "F_metal": 0.0,
    "F_P": 8.061981057240528,
    "F_hal": 0.0,
    "total_density": 53152.1171875,
    "centroid": [
      -2.6456148624420166,
      -3.5203537940979004,
      0.24914446473121643
    ],
    "dipole_rho": [
      -14957.77734375,
      25363.451171875,
      -708.811279296875
    ],
    "curv_rho": 149605088.0,
    "curv_rho_failed": false,
    "gpu_density_B_requested": "vector",
    "gpu_density_B_effective": "vector",
    "gpu_density_B_fallback_from_vector": false,
    "gpu_density_A_requested": null,
    "gpu_density_A_effective": null,
    "gpu_density_A_fallback_from_vector": false,
    "xtb_A_used": false,
    "xtb_A_success": false,
    "xtb_charge_length_mismatch": false
  },
  "A:169": {
    "id": "A:169",
    "chain": "A",
    "resseq": 169,
    "resname": "SER",
    "sasa": 1.565559983253479,
    "partial_charge_B": -0.6541236881399366,
    "F_metal": 0.0,
    "F_P": 6.414977748161409,
    "F_hal": 0.0,
    "total_density": 50608.8359375,
    "centroid": [
      -2.6267781257629395,
      -3.5983545780181885,
      0.48428577184677124
    ],
    "dipole_rho": [
      -16787.533203125,
      26797.98828125,
      -6582.39892578125
    ],
    "curv_rho": 137855200.0,
    "curv_rho_failed": false,
    "gpu_density_B_requested": "vector",
    "gpu_density_B_effective": "vector",
    "gpu_density_B_fallback_from_vector": false,
    "gpu_density_A_requested": null,
    "gpu_density_A_effective": null,
    "gpu_density_A_fallback_from_vector": false,
    "xtb_A_used": false,
    "xtb_A_success": false,
    "xtb_charge_length_mismatch": false
  },
  "A:170": {
    "id": "A:170",
    "chain": "A",
    "resseq": 170,
    "resname": "GLY",
    "sasa": 0.0,
    "partial_charge_B": -0.06000000000000002,
    "F_metal": 0.0,
    "F_P": 11.420739987965046,
    "F_hal": 0.0,
    "total_density": 51676.01953125,
    "centroid": [
      -2.642725706100464,
      -3.52575945854187,
      0.5774520039558411
    ],
    "dipole_rho": [
      -14338.8310546875,
      23885.4765625,
      -15358.013671875
    ],
    "curv_rho": 143406976.0,
    "curv_rho_failed": false,
    "gpu_density_B_requested": "vector",
    "gpu_density_B_effective": "vector",
    "gpu_density_B_fallback_from_vector": false,
    "gpu_density_A_requested": null,
    "gpu_density_A_effective": null,
    "gpu_density_A_fallback_from_vector": false,
    "xtb_A_used": false,
    "xtb_A_success": false,
    "xtb_charge_length_mismatch": false
  },
  "A:171": {
    "id": "A:171",
    "chain": "A",
    "resseq": 171,
    "resname": "TYR",
    "sasa": 3.9471170902252197,
    "partial_charge_B": -0.75,
    "F_metal": 0.0,
    "F_P": 5.568921624160785,
    "F_hal": 0.0,
    "total_density": 50442.07421875,
    "centroid": [
      -2.757298469543457,
      -3.560459613800049,
      0.8355220556259155
    ],
    "dipole_rho": [
      -11477.16015625,
      20161.228515625,
      -28090.923828125
    ],
    "curv_rho": 131295424.0,
    "curv_rho_failed": false,
    "gpu_density_B_requested": "vector",
    "gpu_density_B_effective": "vector",
    "gpu_density_B_fallback_from_vector": false,
    "gpu_density_A_requested": null,
    "gpu_density_A_effective": null,
    "gpu_density_A_fallback_from_vector": false,
    "xtb_A_used": false,
    "xtb_A_success": false,
    "xtb_charge_length_mismatch": false
  },
  "A:172": {
    "id": "A:172",
    "chain": "A",
    "resseq": 172,
    "resname": "ALA",
    "sasa": 0.0,
    "partial_charge_B": -0.06000000000000002,
    "F_metal": 0.0,
    "F_P": 4.374394794000991,
    "F_hal": 0.0,
    "total_density": 48543.62109375,
    "centroid": [
      -2.873812675476074,
      -3.6817209720611572,
      0.6560814380645752
    ],
    "dipole_rho": [
      -4280.21435546875,
      25104.80078125,
      -12102.82421875
    ],
    "curv_rho": 129948704.0,
    "curv_rho_failed": false,
    "gpu_density_B_requested": "vector",
    "gpu_density_B_effective": "vector",
    "gpu_density_B_fallback_from_vector": false,
    "gpu_density_A_requested": null,
    "gpu_density_A_effective": null,
    "gpu_density_A_fallback_from_vector": false,
    "xtb_A_used": false,
    "xtb_A_success": false,
    "xtb_charge_length_mismatch": false
  },
  "A:173": {
    "id": "A:173",
    "chain": "A",
    "resseq": 173,
    "resname": "GLY",
    "sasa": 0.0,
    "partial_charge_B": -0.06000000000000002,
    "F_metal": 0.0,
    "F_P": 3.66954844667576,
    "F_hal": 0.0,
    "total_density": 52694.62109375,
    "centroid": [
      -2.9335501194000244,
      -3.6852433681488037,
      0.4176739752292633
    ],
    "dipole_rho": [
      -4739.89306640625,
      27148.625,
      -7975.384765625
    ],
    "curv_rho": 136590176.0,
    "curv_rho_failed": false,
    "gpu_density_B_requested": "vector",
    "gpu_density_B_effective": "vector",
    "gpu_density_B_fallback_from_vector": false,
    "gpu_density_A_requested": null,
    "gpu_density_A_effective": null,
    "gpu_density_A_fallback_from_vector": false,
    "xtb_A_used": false,
    "xtb_A_success": false,
    "xtb_charge_length_mismatch": false
  },
  "A:174": {
    "id": "A:174",
    "chain": "A",
    "resseq": 174,
    "resname": "VAL",
    "sasa": 0.0,
    "partial_charge_B": -0.06000000000000002,
    "F_metal": 0.0,
    "F_P": 2.238729476006509,
    "F_hal": 0.0,
    "total_density": 48927.98046875,
    "centroid": [
      -3.097090244293213,
      -3.7544143199920654,
      0.42478594183921814
    ],
    "dipole_rho": [
      1761.8466796875,
      28395.0,
      -9791.875
    ],
    "curv_rho": 126447168.0,
    "curv_rho_failed": false,
    "gpu_density_B_requested": "vector",
    "gpu_density_B_effective": "vector",
    "gpu_density_B_fallback_from_vector": false,
    "gpu_density_A_requested": null,
    "gpu_density_A_effective": null,
    "gpu_density_A_fallback_from_vector": false,
    "xtb_A_used": false,
    "xtb_A_success": false,
    "xtb_charge_length_mismatch": false
  },
  "A:175": {
    "id": "A:175",
    "chain": "A",
    "resseq": 175,
    "resname": "GLU",
    "sasa": 0.5675374269485474,
    "partial_charge_B": -0.7710746366085882,
    "F_metal": 0.0,
    "F_P": 1.4186640348058714,
    "F_hal": 0.0,
    "total_density": 49814.73046875,
    "centroid": [
      -3.2506959438323975,
      -3.7013349533081055,
      0.4269354045391083
    ],
    "dipole_rho": [
      10986.5703125,
      33533.51953125,
      -1242.4964599609375
    ],
    "curv_rho": 136184944.0,
    "curv_rho_failed": false,
    "gpu_density_B_requested": "vector",
    "gpu_density_B_effective": "vector",
    "gpu_density_B_fallback_from_vector": false,
    "gpu_density_A_requested": null,
    "gpu_density_A_effective": null,
    "gpu_density_A_fallback_from_vector": false,
    "xtb_A_used": false,
    "xtb_A_success": false,
    "xtb_charge_length_mismatch": false
  },
  "A:176": {
    "id": "A:176",
    "chain": "A",
    "resseq": 176,
    "resname": "ASN",
    "sasa": 0.0,
    "partial_charge_B": -0.12000000000000004,
    "F_metal": 0.0,
    "F_P": 1.9446652852386825,
    "F_hal": 0.0,
    "total_density": 57232.27734375,
    "centroid": [
      -3.155991315841675,
      -3.523482322692871,
      0.1954358071088791
    ],
    "dipole_rho": [
      7827.01025390625,
      25000.083984375,
      3249.267333984375
    ],
    "curv_rho": 148378576.0,
    "curv_rho_failed": false,
    "gpu_density_B_requested": "vector",
    "gpu_density_B_effective": "vector",
    "gpu_density_B_fallback_from_vector": false,
    "gpu_density_A_requested": null,
    "gpu_density_A_effective": null,
    "gpu_density_A_fallback_from_vector": false,
    "xtb_A_used": false,
    "xtb_A_success": false,
    "xtb_charge_length_mismatch": false
  },
  "A:177": {
    "id": "A:177",
    "chain": "A",
    "resseq": 177,
    "resname": "GLU",
    "sasa": 0.0,
    "partial_charge_B": -0.54,
    "F_metal": 0.0,
    "F_P": 1.0002700201872472,
    "F_hal": 0.0,
    "total_density": 52670.4453125,
    "centroid": [
      -3.37296199798584,
      -3.5335800647735596,
      0.10612626373767853
    ],
    "dipole_rho": [
      20572.755859375,
      27421.296875,
      9132.681640625
    ],
    "curv_rho": 137380080.0,
    "curv_rho_failed": false,
    "gpu_density_B_requested": "vector",
    "gpu_density_B_effective": "vector",
    "gpu_density_B_fallback_from_vector": false,
    "gpu_density_A_requested": null,
    "gpu_density_A_effective": null,
    "gpu_density_A_fallback_from_vector": false,
    "xtb_A_used": false,
    "xtb_A_success": false,
    "xtb_charge_length_mismatch": false
  },
  "A:178": {
    "id": "A:178",
    "chain": "A",
    "resseq": 178,
    "resname": "LEU",
    "sasa": 0.0,
    "partial_charge_B": -0.06000000000000002,
    "F_metal": 0.0,
    "F_P": 1.333269144103732,
    "F_hal": 0.0,
    "total_density": 61872.51171875,
    "centroid": [
      -3.2505486011505127,
      -3.281139373779297,
      0.08825355768203735
    ],
    "dipole_rho": [
      18971.7578125,
      19015.626953125,
      10513.1328125
    ],
    "curv_rho": 159670624.0,
    "curv_rho_failed": false,
    "gpu_density_B_requested": "vector",
    "gpu_density_B_effective": "vector",
    "gpu_density_B_fallback_from_vector": false,
    "gpu_density_A_requested": null,
    "gpu_density_A_effective": null,
    "gpu_density_A_fallback_from_vector": false,
    "xtb_A_used": false,
    "xtb_A_success": false,
    "xtb_charge_length_mismatch": false
  },
  "A:179": {
    "id": "A:179",
    "chain": "A",
    "resseq": 179,
    "resname": "PHE",
    "sasa": 0.0,
    "partial_charge_B": -0.06000000000000002,
    "F_metal": 0.0,
    "F_P": 1.229785058025169,
    "F_hal": 0.0,
    "total_density": 55763.86328125,
    "centroid": [
      -3.176361322402954,
      -3.451556921005249,
      -0.07440595328807831
    ],
    "dipole_rho": [
      10923.7626953125,
      23471.392578125,
      16676.107421875
    ],
    "curv_rho": 146094464.0,
    "curv_rho_failed": false,
    "gpu_density_B_requested": "vector",
    "gpu_density_B_effective": "vector",
    "gpu_density_B_fallback_from_vector": false,
    "gpu_density_A_requested": null,
    "gpu_density_A_effective": null,
    "gpu_density_A_fallback_from_vector": false,
    "xtb_A_used": false,
    "xtb_A_success": false,
    "xtb_charge_length_mismatch": false
  },
  "A:180": {
    "id": "A:180",
    "chain": "A",
    "resseq": 180,
    "resname": "PHE",
    "sasa": 0.03226546198129654,
    "partial_charge_B": -0.061459664850734216,
    "F_metal": 0.0,
    "F_P": 0.7306951434798604,
    "F_hal": 0.0,
    "total_density": 47109.76953125,
    "centroid": [
      -3.397231340408325,
      -3.4530253410339355,
      -0.23550604283809662
    ],
    "dipole_rho": [
      16217.564453125,
      25446.234375,
      19873.619140625
    ],
    "curv_rho": 132635144.0,
    "curv_rho_failed": false,
    "gpu_density_B_requested": "vector",
    "gpu_density_B_effective": "vector",
    "gpu_density_B_fallback_from_vector": false,
    "gpu_density_A_requested": null,
    "gpu_density_A_effective": null,
    "gpu_density_A_fallback_from_vector": false,
    "xtb_A_used": false,
    "xtb_A_success": false,
    "xtb_charge_length_mismatch": false
  },
  "A:181": {
    "id": "A:181",
    "chain": "A",
    "resseq": 181,
    "resname": "ARG",
    "sasa": 0.34817060828208923,
    "partial_charge_B": 0.6060077786613337,
    "F_metal": 0.0,
    "F_P": 0.726706036534362,
    "F_hal": 0.0,
    "total_density": 55231.01953125,
    "centroid": [
      -3.5238282680511475,
      -3.30692195892334,
      -0.0075065139681100845
    ],
    "dipole_rho": [
      27654.13671875,
      14524.576171875,
      20163.482421875
    ],
    "curv_rho": 140928528.0,
    "curv_rho_failed": false,
    "gpu_density_B_requested": "vector",
    "gpu_density_B_effective": "vector",
    "gpu_density_B_fallback_from_vector": false,
    "gpu_density_A_requested": null,
    "gpu_density_A_effective": null,
    "gpu_density_A_fallback_from_vector": false,
    "xtb_A_used": false,
    "xtb_A_success": false,
    "xtb_charge_length_mismatch": false
  },
  "A:182": {
    "id": "A:182",
    "chain": "A",
    "resseq": 182,
    "resname": "ASN",
    "sasa": 2.913987874984741,
    "partial_charge_B": -0.3000000000000001,
    "F_metal": 0.0,
    "F_P": 0.5696286766298073,
    "F_hal": 0.0,
    "total_density": 49535.92578125,
    "centroid": [
      -3.5396862030029297,
      -3.0183496475219727,
      -0.2809602916240692
    ],
    "dipole_rho": [
      26038.017578125,
      7055.7783203125,
      21205.197265625
    ],
    "curv_rho": 140166704.0,
    "curv_rho_failed": false,
    "gpu_density_B_requested": "vector",
    "gpu_density_B_effective": "vector",
    "gpu_density_B_fallback_from_vector": false,
    "gpu_density_A_requested": null,
    "gpu_density_A_effective": null,
    "gpu_density_A_fallback_from_vector": false,
    "xtb_A_used": false,
    "xtb_A_success": false,
    "xtb_charge_length_mismatch": false
  },
  "A:183": {
    "id": "A:183",
    "chain": "A",
    "resseq": 183,
    "resname": "ASN",
    "sasa": 0.9495561718940735,
    "partial_charge_B": -0.20591439160021643,
    "F_metal": 0.0,
    "F_P": 0.6261812615405771,
    "F_hal": 0.0,
    "total_density": 52436.765625,
    "centroid": [
      -3.282396078109741,
      -2.851050615310669,
      -0.4750075340270996
    ],
    "dipole_rho": [
      16877.630859375,
      8812.62890625,
      25771.62109375
    ],
    "curv_rho": 144912976.0,
    "curv_rho_failed": false,
    "gpu_density_B_requested": "vector",
    "gpu_density_B_effective": "vector",
    "gpu_density_B_fallback_from_vector": false,
    "gpu_density_A_requested": null,
    "gpu_density_A_effective": null,
    "gpu_density_A_fallback_from_vector": false,
    "xtb_A_used": false,
    "xtb_A_success": false,
    "xtb_charge_length_mismatch": false
  },
  "A:184": {
    "id": "A:184",
    "chain": "A",
    "resseq": 184,
    "resname": "THR",
    "sasa": 0.0,
    "partial_charge_B": -0.3,
    "F_metal": 0.0,
    "F_P": 0.919018616822024,
    "F_hal": 0.0,
    "total_density": 59671.3125,
    "centroid": [
      -3.3128743171691895,
      -3.032784938812256,
      -0.17255531251430511
    ],
    "dipole_rho": [
      16600.37890625,
      7129.90185546875,
      17860.58203125
    ],
    "curv_rho": 157118736.0,
    "curv_rho_failed": false,
    "gpu_density_B_requested": "vector",
    "gpu_density_B_effective": "vector",
    "gpu_density_B_fallback_from_vector": false,
    "gpu_density_A_requested": null,
    "gpu_density_A_effective": null,
    "gpu_density_A_fallback_from_vector": false,
    "xtb_A_used": false,
    "xtb_A_success": false,
    "xtb_charge_length_mismatch": false
  },
  "A:185": {
    "id": "A:185",
    "chain": "A",
    "resseq": 185,
    "resname": "MET",
    "sasa": 0.0,
    "partial_charge_B": -0.21000000000000002,
    "F_metal": 0.0,
    "F_P": 1.3368347529343676,
    "F_hal": 0.0,
    "total_density": 65967.34375,
    "centroid": [
      -3.0296630859375,
      -3.0546064376831055,
      -0.16600990295410156
    ],
    "dipole_rho": [
      8873.3955078125,
      21313.642578125,
      21477.490234375
    ],
    "curv_rho": 169939376.0,
    "curv_rho_failed": false,
    "gpu_density_B_requested": "vector",
    "gpu_density_B_effective": "vector",
    "gpu_density_B_fallback_from_vector": false,
    "gpu_density_A_requested": null,
    "gpu_density_A_effective": null,
    "gpu_density_A_fallback_from_vector": false,
    "xtb_A_used": false,
    "xtb_A_success": false,
    "xtb_charge_length_mismatch": false
  },
  "A:186": {
    "id": "A:186",
    "chain": "A",
    "resseq": 186,
    "resname": "MET",
    "sasa": 0.0,
    "partial_charge_B": -0.21000000000000002,
    "F_metal": 0.0,
    "F_P": 1.9581232260560908,
    "F_hal": 0.0,
    "total_density": 62130.15625,
    "centroid": [
      -2.8473405838012695,
      -3.1963653564453125,
      -0.1638016402721405
    ],
    "dipole_rho": [
      -3600.630859375,
      17590.439453125,
      18153.55078125
    ],
    "curv_rho": 162456560.0,
    "curv_rho_failed": false,
    "gpu_density_B_requested": "vector",
    "gpu_density_B_effective": "vector",
    "gpu_density_B_fallback_from_vector": false,
    "gpu_density_A_requested": null,
    "gpu_density_A_effective": null,
    "gpu_density_A_fallback_from_vector": false,
    "xtb_A_used": false,
    "xtb_A_success": false,
    "xtb_charge_length_mismatch": false
  },
  "A:187": {
    "id": "A:187",
    "chain": "A",
    "resseq": 187,
    "resname": "LEU",
    "sasa": 0.0,
    "partial_charge_B": -0.06000000000000002,
    "F_metal": 0.0,
    "F_P": 1.5795797389232096,
    "F_hal": 0.0,
    "total_density": 64628.36328125,
    "centroid": [
      -2.7879836559295654,
      -2.9672579765319824,
      -0.23466074466705322
    ],
    "dipole_rho": [
      -11159.462890625,
      12052.654296875,
      23950.576171875
    ],
    "curv_rho": 168171440.0,
    "curv_rho_failed": false,
    "gpu_density_B_requested": "vector",
    "gpu_density_B_effective": "vector",
    "gpu_density_B_fallback_from_vector": false,
    "gpu_density_A_requested": null,
    "gpu_density_A_effective": null,
    "gpu_density_A_fallback_from_vector": false,
    "xtb_A_used": false,
    "xtb_A_success": false,
    "xtb_charge_length_mismatch": false
  },
  "A:188": {
    "id": "A:188",
    "chain": "A",
    "resseq": 188,
    "resname": "PHE",
    "sasa": 2.548971652984619,
    "partial_charge_B": -0.15000000000000005,
    "F_metal": 0.0,
    "F_P": 1.4837419737900115,
    "F_hal": 0.0,
    "total_density": 52193.3515625,
    "centroid": [
      -2.5159010887145996,
      -3.168621301651001,
      -0.39402857422828674
    ],
    "dipole_rho": [
      -17094.35546875,
      17233.115234375,
      23690.4921875
    ],
    "curv_rho": 143230608.0,
    "curv_rho_failed": false,
    "gpu_density_B_requested": "vector",
    "gpu_density_B_effective": "vector",
    "gpu_density_B_fallback_from_vector": false,
    "gpu_density_A_requested": null,
    "gpu_density_A_effective": null,
    "gpu_density_A_fallback_from_vector": false,
    "xtb_A_used": false,
    "xtb_A_success": false,
    "xtb_charge_length_mismatch": false
  },
  "A:189": {
    "id": "A:189",
    "chain": "A",
    "resseq": 189,
    "resname": "GLY",
    "sasa": 0.0,
    "partial_charge_B": -0.06000000000000002,
    "F_metal": 0.0,
    "F_P": 2.5187555901904184,
    "F_hal": 0.0,
    "total_density": 56174.87109375,
    "centroid": [
      -2.440547466278076,
      -3.107830762863159,
      -0.2386924773454666
    ],
    "dipole_rho": [
      -24848.81640625,
      12720.46484375,
      14222.49609375
    ],
    "curv_rho": 154001536.0,
    "curv_rho_failed": false,
    "gpu_density_B_requested": "vector",
    "gpu_density_B_effective": "vector",
    "gpu_density_B_fallback_from_vector": false,
    "gpu_density_A_requested": null,
    "gpu_density_A_effective": null,
    "gpu_density_A_fallback_from_vector": false,
    "xtb_A_used": false,
    "xtb_A_success": false,
    "xtb_charge_length_mismatch": false
  },
  "A:190": {
    "id": "A:190",
    "chain": "A",
    "resseq": 190,
    "resname": "ASP",
    "sasa": 0.2522388696670532,
    "partial_charge_B": -0.642699843885643,
    "F_metal": 0.0,
    "F_P": 2.2727723704667464,
    "F_hal": 0.0,
    "total_density": 56591.671875,
    "centroid": [
      -2.292254686355591,
      -2.917712926864624,
      -0.1278107762336731
    ],
    "dipole_rho": [
      -31643.4921875,
      12660.9375,
      11921.1318359375
    ],
    "curv_rho": 157082480.0,
    "curv_rho_failed": false,
    "gpu_density_B_requested": "vector",
    "gpu_density_B_effective": "vector",
    "gpu_density_B_fallback_from_vector": false,
    "gpu_density_A_requested": null,
    "gpu_density_A_effective": null,
    "gpu_density_A_fallback_from_vector": false,
    "xtb_A_used": false,
    "xtb_A_success": false,
    "xtb_charge_length_mismatch": false
  },
  "A:191": {
    "id": "A:191",
    "chain": "A",
    "resseq": 191,
    "resname": "ALA",
    "sasa": 0.0,
    "partial_charge_B": -0.06000000000000002,
    "F_metal": 0.0,
    "F_P": 2.091219944823232,
    "F_hal": 0.0,
    "total_density": 63522.9140625,
    "centroid": [
      -2.3680384159088135,
      -2.790799140930176,
      0.02173226699233055
    ],
    "dipole_rho": [
      -25232.474609375,
      654.3512573242188,
      9775.68359375
    ],
    "curv_rho": 169708416.0,
    "curv_rho_failed": false,
    "gpu_density_B_requested": "vector",
    "gpu_density_B_effective": "vector",
    "gpu_density_B_fallback_from_vector": false,
    "gpu_density_A_requested": null,
    "gpu_density_A_effective": null,
    "gpu_density_A_fallback_from_vector": false,
    "xtb_A_used": false,
    "xtb_A_success": false,
    "xtb_charge_length_mismatch": false
  },
  "A:192": {
    "id": "A:192",
    "chain": "A",
    "resseq": 192,
    "resname": "LYS",
    "sasa": 2.958350419998169,
    "partial_charge_B": 0.29999999999999993,
    "F_metal": 0.0,
    "F_P": 1.3473025479777538,
    "F_hal": 0.0,
    "total_density": 56599.23828125,
    "centroid": [
      -2.1945455074310303,
      -2.7113003730773926,
      -0.124312624335289
    ],
    "dipole_rho": [
      -35282.7734375,
      2458.275390625,
      12114.0380859375
    ],
    "curv_rho": 155062336.0,
    "curv_rho_failed": false,
    "gpu_density_B_requested": "vector",
    "gpu_density_B_effective": "vector",
    "gpu_density_B_fallback_from_vector": false,
    "gpu_density_A_requested": null,
    "gpu_density_A_effective": null,
    "gpu_density_A_fallback_from_vector": false,
    "xtb_A_used": false,
    "xtb_A_success": false,
    "xtb_charge_length_mismatch": false
  },
  "A:193": {
    "id": "A:193",
    "chain": "A",
    "resseq": 193,
    "resname": "LYS",
    "sasa": 1.2977267503738403,
    "partial_charge_B": 0.23741633356908112,
    "F_metal": 0.0,
    "F_P": 1.1429164681728725,
    "F_hal": 0.0,
    "total_density": 56331.49609375,
    "centroid": [
      -2.306103229522705,
      -2.7089781761169434,
      -0.3117245137691498
    ],
    "dipole_rho": [
      -26738.849609375,
      7710.51513671875,
      23870.03125
    ],
    "curv_rho": 148598784.0,
    "curv_rho_failed": false,
    "gpu_density_B_requested": "vector",
    "gpu_density_B_effective": "vector",
    "gpu_density_B_fallback_from_vector": false,
    "gpu_density_A_requested": null,
    "gpu_density_A_effective": null,
    "gpu_density_A_fallback_from_vector": false,
    "xtb_A_used": false,
    "xtb_A_success": false,
    "xtb_charge_length_mismatch": false
  },
  "A:194": {
    "id": "A:194",
    "chain": "A",
    "resseq": 194,
    "resname": "MET",
    "sasa": 0.0,
    "partial_charge_B": -0.21000000000000002,
    "F_metal": 0.0,
    "F_P": 1.2454333163632638,
    "F_hal": 0.0,
    "total_density": 67490.4296875,
    "centroid": [
      -2.5287344455718994,
      -2.5813724994659424,
      -0.14484903216362
    ],
    "dipole_rho": [
      -19889.24609375,
      -3071.494140625,
      18870.388671875
    ],
    "curv_rho": 168467232.0,
    "curv_rho_failed": false,
    "gpu_density_B_requested": "vector",
    "gpu_density_B_effective": "vector",
    "gpu_density_B_fallback_from_vector": false,
    "gpu_density_A_requested": null,
    "gpu_density_A_effective": null,
    "gpu_density_A_fallback_from_vector": false,
    "xtb_A_used": false,
    "xtb_A_success": false,
    "xtb_charge_length_mismatch": false
  },
  "A:195": {
    "id": "A:195",
    "chain": "A",
    "resseq": 195,
    "resname": "THR",
    "sasa": 0.0,
    "partial_charge_B": -0.3,
    "F_metal": 0.0,
    "F_P": 0.8968722444410897,
    "F_hal": 0.0,
    "total_density": 61381.52734375,
    "centroid": [
      -2.460972785949707,
      -2.4141101837158203,
      -0.19697506725788116
    ],
    "dipole_rho": [
      -20395.423828125,
      -13822.017578125,
      14249.060546875
    ],
    "curv_rho": 161140640.0,
    "curv_rho_failed": false,
    "gpu_density_B_requested": "vector",
    "gpu_density_B_effective": "vector",
    "gpu_density_B_fallback_from_vector": false,
    "gpu_density_A_requested": null,
    "gpu_density_A_effective": null,
    "gpu_density_A_fallback_from_vector": false,
    "xtb_A_used": false,
    "xtb_A_success": false,
    "xtb_charge_length_mismatch": false
  },
  "A:196": {
    "id": "A:196",
    "chain": "A",
    "resseq": 196,
    "resname": "GLU",
    "sasa": 0.4098881781101227,
    "partial_charge_B": -0.7068872523812243,
    "F_metal": 0.0,
    "F_P": 0.7189357521377387,
    "F_hal": 0.0,
    "total_density": 51016.23828125,
    "centroid": [
      -2.276949882507324,
      -2.414510726928711,
      -0.43204230070114136
    ],
    "dipole_rho": [
      -25525.97265625,
      -6196.1943359375,
      18879.513671875
    ],
    "curv_rho": 136143728.0,
    "curv_rho_failed": false,
    "gpu_density_B_requested": "vector",
    "gpu_density_B_effective": "vector",
    "gpu_density_B_fallback_from_vector": false,
    "gpu_density_A_requested": null,
    "gpu_density_A_effective": null,
    "gpu_density_A_fallback_from_vector": false,
    "xtb_A_used": false,
    "xtb_A_success": false,
    "xtb_charge_length_mismatch": false
  },
  "A:197": {
    "id": "A:197",
    "chain": "A",
    "resseq": 197,
    "resname": "GLN",
    "sasa": 0.1261194348335266,
    "partial_charge_B": -0.13141109376507148,
    "F_metal": 0.0,
    "F_P": 0.6167991520481152,
    "F_hal": 0.0,
    "total_density": 49505.515625,
    "centroid": [
      -2.3965280055999756,
      -2.4598898887634277,
      -0.6070643067359924
    ],
    "dipole_rho": [
      -17834.908203125,
      -5912.09423828125,
      25603.265625
    ],
    "curv_rho": 128897368.0,
    "curv_rho_failed": false,
    "gpu_density_B_requested": "vector",
    "gpu_density_B_effective": "vector",
    "gpu_density_B_fallback_from_vector": false,
    "gpu_density_A_requested": null,
    "gpu_density_A_effective": null,
    "gpu_density_A_fallback_from_vector": false,
    "xtb_A_used": false,
    "xtb_A_success": false,
    "xtb_charge_length_mismatch": false
  },
  "A:198": {
    "id": "A:198",
    "chain": "A",
    "resseq": 198,
    "resname": "ILE",
    "sasa": 0.0,
    "partial_charge_B": -0.06000000000000002,
    "F_metal": 0.0,
    "F_P": 0.6550536198232441,
    "F_hal": 0.0,
    "total_density": 57642.61328125,
    "centroid": [
      -2.6231343746185303,
      -2.3835396766662598,
      -0.427851140499115
    ],
    "dipole_rho": [
      -13416.1123046875,
      -16483.7421875,
      22810.5625
    ],
    "curv_rho": 151256480.0,
    "curv_rho_failed": false,
    "gpu_density_B_requested": "vector",
    "gpu_density_B_effective": "vector",
    "gpu_density_B_fallback_from_vector": false,
    "gpu_density_A_requested": null,
    "gpu_density_A_effective": null,
    "gpu_density_A_fallback_from_vector": false,
    "xtb_A_used": false,
    "xtb_A_success": false,
    "xtb_charge_length_mismatch": false
  },
  "A:199": {
    "id": "A:199",
    "chain": "A",
    "resseq": 199,
    "resname": "VAL",
    "sasa": 0.0,
    "partial_charge_B": -0.06000000000000002,
    "F_metal": 0.0,
    "F_P": 0.5792044615490682,
    "F_hal": 0.0,
    "total_density": 53874.5625,
    "centroid": [
      -2.484513282775879,
      -2.1474735736846924,
      -0.31953296065330505
    ],
    "dipole_rho": [
      -13108.3955078125,
      -19878.29296875,
      17716.798828125
    ],
    "curv_rho": 143291472.0,
    "curv_rho_failed": false,
    "gpu_density_B_requested": "vector",
    "gpu_density_B_effective": "vector",
    "gpu_density_B_fallback_from_vector": false,
    "gpu_density_A_requested": null,
    "gpu_density_A_effective": null,
    "gpu_density_A_fallback_from_vector": false,
    "xtb_A_used": false,
    "xtb_A_success": false,
    "xtb_charge_length_mismatch": false
  },
  "A:200": {
    "id": "A:200",
    "chain": "A",
    "resseq": 200,
    "resname": "GLN",
    "sasa": 3.101639747619629,
    "partial_charge_B": -0.3000000000000001,
    "F_metal": 0.0,
    "F_P": 0.5259203675546285,
    "F_hal": 0.0,
    "total_density": 49292.421875,
    "centroid": [
      -2.2966792583465576,
      -2.197690725326538,
      -0.4246804416179657
    ],
    "dipole_rho": [
      -27035.873046875,
      -17956.21875,
      18761.658203125
    ],
    "curv_rho": 132217632.0,
    "curv_rho_failed": false,
    "gpu_density_B_requested": "vector",
    "gpu_density_B_effective": "vector",
    "gpu_density_B_fallback_from_vector": false,
    "gpu_density_A_requested": null,
    "gpu_density_A_effective": null,
    "gpu_density_A_fallback_from_vector": false,
    "xtb_A_used": false,
    "xtb_A_success": false,
    "xtb_charge_length_mismatch": false
  },
  "A:201": {
    "id": "A:201",
    "chain": "A",
    "resseq": 201,
    "resname": "ALA",
    "sasa": 0.12906184792518616,
    "partial_charge_B": -0.06583865940293683,
    "F_metal": 0.0,
    "F_P": 0.47803569188715955,
    "F_hal": 0.0,
    "total_density": 43513.8671875,
    "centroid": [
      -2.3285090923309326,
      -2.2693982124328613,
      -0.6795227527618408
    ],
    "dipole_rho": [
      -18320.603515625,
      -13263.810546875,
      21528.802734375
    ],
    "curv_rho": 114650616.0,
    "curv_rho_failed": false,
    "gpu_density_B_requested": "vector",
    "gpu_density_B_effective": "vector",
    "gpu_density_B_fallback_from_vector": false,
    "gpu_density_A_requested": null,
    "gpu_density_A_effective": null,
    "gpu_density_A_fallback_from_vector": false,
    "xtb_A_used": false,
    "xtb_A_success": false,
    "xtb_charge_length_mismatch": false
  },
  "A:202": {
    "id": "A:202",
    "chain": "A",
    "resseq": 202,
    "resname": "MET",
    "sasa": 0.0,
    "partial_charge_B": -0.21000000000000002,
    "F_metal": 0.0,
    "F_P": 0.4472531231223418,
    "F_hal": 0.0,
    "total_density": 45642.859375,
    "centroid": [
      -2.59885835647583,
      -2.28775691986084,
      -0.7612596750259399
    ],
    "dipole_rho": [
      -12436.9189453125,
      -12417.46484375,
      27768.666015625
    ],
    "curv_rho": 116066256.0,
    "curv_rho_failed": false,
    "gpu_density_B_requested": "vector",
    "gpu_density_B_effective": "vector",
    "gpu_density_B_fallback_from_vector": false,
    "gpu_density_A_requested": null,
    "gpu_density_A_effective": null,
    "gpu_density_A_fallback_from_vector": false,
    "xtb_A_used": false,
    "xtb_A_success": false,
    "xtb_charge_length_mismatch": false
  },
  "A:203": {
    "id": "A:203",
    "chain": "A",
    "resseq": 203,
    "resname": "ASN",
    "sasa": 9.771278381347656,
    "partial_charge_B": -0.9000000000000001,
    "F_metal": 0.0,
    "F_P": 0.34352112350935854,
    "F_hal": 0.0,
    "total_density": 34139.09765625,
    "centroid": [
      -2.4727652072906494,
      -2.1221954822540283,
      -0.9719639420509338
    ],
    "dipole_rho": [
      -10627.455078125,
      -9550.830078125,
      24706.5546875
    ],
    "curv_rho": 83595968.0,
    "curv_rho_failed": false,
    "gpu_density_B_requested": "vector",
    "gpu_density_B_effective": "vector",
    "gpu_density_B_fallback_from_vector": false,
    "gpu_density_A_requested": null,
    "gpu_density_A_effective": null,
    "gpu_density_A_fallback_from_vector": false,
    "xtb_A_used": false,
    "xtb_A_success": false,
    "xtb_charge_length_mismatch": false
  },
  "A:755": {
    "id": "A:755",
    "chain": "A",
    "resseq": 755,
    "resname": "NAP",
    "sasa": 2.439903497695923,
    "partial_charge_B": -8.625000000000004,
    "F_metal": 0.0,
    "F_P": 43.90848695618054,
    "F_hal": 0.0,
    "total_density": 82294.8515625,
    "centroid": [
      -2.612879753112793,
      -3.1467628479003906,
      0.5587280988693237
    ],
    "dipole_rho": [
      -24766.55859375,
      28042.25390625,
      -30725.560546875
    ],
    "curv_rho": 163751008.0,
    "curv_rho_failed": false,
    "gpu_density_B_requested": "vector",
    "gpu_density_B_effective": "vector",
    "gpu_density_B_fallback_from_vector": false,
    "gpu_density_A_requested": null,
    "gpu_density_A_effective": null,
    "gpu_density_A_fallback_from_vector": false,
    "xtb_A_used": false,
    "xtb_A_success": false,
    "xtb_charge_length_mismatch": false
  }
}
```
