## Supplementary material for "Localized Reactivity on Proteins as Riemannian Manifolds: A Quantum-Inspired Geometric Model for Deterministic, Metal-Aware Reactive-Site Prediction": code bundle: result_bound_labels_unbound_features.json

```
{
  "case": "DB55_2OOR_L",
  "AUROC_mean": 0.8707949573600298,
  "AUROC_std": 0.09254337107199222,
  "fold_AUROCs": [
    0.7000000000000001,
    0.9032258064516129,
    0.91,
    0.9758064516129032,
    0.8649425287356323
  ],
  "AUPRC_mean": 0.6258926218708827,
  "AUPRC_std": 0.14241292557023102,
  "fold_AUPRCs": [
    0.4277777777777778,
    0.6742424242424243,
    0.5385281385281385,
    0.8541666666666666,
    0.6347481021394065
  ],
  "policyP_info": {
    "K_target": 5,
    "K_min": 2,
    "min_valid_folds": 2,
    "n_pos_groups": 24,
    "K_used": 5,
    "n_total_folds": 5,
    "n_valid_folds": 5,
    "n_skipped_train_single_class": 0,
    "n_skipped_test_single_class": 0,
    "reason": "OK"
  },
  "n_pos": 24,
  "n_neg": 152,
  "unbound_positive_residue_ids": [
    "A:55",
    "A:58",
    "A:59",
    "A:61",
    "A:84",
    "A:85",
    "A:86",
    "A:87",
    "A:90",
    "A:91",
    "A:92",
    "A:93",
    "A:94",
    "A:96",
    "A:97",
    "A:98",
    "A:106",
    "A:110",
    "A:111",
    "A:145",
    "A:146",
    "A:147",
    "A:148",
    "A:149"
  ],
  "unbound_positive_residue_ids_path": "/content/benchmark_workdir/DB55_2OOR_L/unbound_positive_residue_ids.json",
  "bound_positive_residue_ids_used": [
    "C:106",
    "C:110",
    "C:111",
    "C:145",
    "C:146",
    "C:147",
    "C:148",
    "C:149",
    "C:55",
    "C:58",
    "C:59",
    "C:61",
    "C:84",
    "C:85",
    "C:86",
    "C:87",
    "C:90",
    "C:91",
    "C:92",
    "C:93",
    "C:94",
    "C:96",
    "C:97",
    "C:98"
  ],
  "bound_interface_report": {
    "cutoff_angstrom": 5.0,
    "coarse_margin_angstrom": 4.0,
    "scheme": "closest-heavy",
    "protein_only": true,
    "target_bound_chains": [
      "C"
    ],
    "n_target_res": 173,
    "n_other_res": 742,
    "n_candidate_pairs": 122,
    "n_interface_target_res": 24,
    "backend_kdtree": "scipy.cKDTree",
    "auto_interface_labels": true
  },
  "mapping": {
    "n_bound_labels": 24,
    "n_mapped": 24,
    "n_dropped": 0,
    "mapped_examples": [
      {
        "bound": "C:106",
        "unbound": "A:106",
        "idx": 77
      },
      {
        "bound": "C:110",
        "unbound": "A:110",
        "idx": 81
      },
      {
        "bound": "C:111",
        "unbound": "A:111",
        "idx": 82
      },
      {
        "bound": "C:145",
        "unbound": "A:145",
        "idx": 116
      },
      {
        "bound": "C:146",
        "unbound": "A:146",
        "idx": 117
      },
      {
        "bound": "C:147",
        "unbound": "A:147",
        "idx": 118
      },
      {
        "bound": "C:148",
        "unbound": "A:148",
        "idx": 119
      },
      {
        "bound": "C:149",
        "unbound": "A:149",
        "idx": 120
      },
      {
        "bound": "C:55",
        "unbound": "A:55",
        "idx": 26
      },
      {
        "bound": "C:58",
        "unbound": "A:58",
        "idx": 29
      },
      {
        "bound": "C:59",
        "unbound": "A:59",
        "idx": 30
      },
      {
        "bound": "C:61",
        "unbound": "A:61",
        "idx": 32
      },
      {
        "bound": "C:84",
        "unbound": "A:84",
        "idx": 55
      },
      {
        "bound": "C:85",
        "unbound": "A:85",
        "idx": 56
      },
      {
        "bound": "C:86",
        "unbound": "A:86",
        "idx": 57
      },
      {
        "bound": "C:87",
        "unbound": "A:87",
        "idx": 58
      },
      {
        "bound": "C:90",
        "unbound": "A:90",
        "idx": 61
      },
      {
        "bound": "C:91",
        "unbound": "A:91",
        "idx": 62
      },
      {
        "bound": "C:92",
        "unbound": "A:92",
        "idx": 63
      },
      {
        "bound": "C:93",
        "unbound": "A:93",
        "idx": 64
      }
    ],
    "dropped_examples": []
  },
  "mapping_extra": {
    "bound_to_unbound_chain_map": {
      "C": "A"
    },
    "chain_assignment": {
      "forced_hints": [],
      "unmatched_bound_chains": [
        "A",
        "B"
      ],
      "unmatched_unbound_chains": [],
      "ambiguity": [],
      "pair_details_top": {
        "C": [
          {
            "unbound": "A",
            "identity": 1.0,
            "coverage": 1.0,
            "weight": 1.0
          }
        ],
        "A": [
          {
            "unbound": "A",
            "identity": 0.08571428571428572,
            "coverage": 1.0,
            "weight": 0.08571428571428572
          }
        ],
        "B": [
          {
            "unbound": "A",
            "identity": 0.08571428571428572,
            "coverage": 1.0,
            "weight": 0.08571428571428572
          }
        ]
      }
    },
    "dropped_chains_low_quality": [],
    "n_bound_chains_total": 3,
    "n_unbound_chains_total": 1
  },
  "symmetry": {
    "symmetry_groups": {
      "A": 0
    },
    "symmetry_policy": {
      "min_identity": 0.95,
      "min_coverage": 0.9
    },
    "collapse_only_within_symmetry_groups": true
  },
  "solvent": {
    "solvent_filter_applied": true,
    "source": "meta.json",
    "n_total": 176,
    "n_removed": 0,
    "n_unknown_resname": 0,
    "n_retained": 176,
    "solvent_codes": [
      "WAT",
      "HOH",
      "DOD",
      "TIP3"
    ]
  },
  "unbound_out_dir": "/content/benchmark_workdir/DB55_2OOR_L/out_unbound",
  "unbound_structure": "/content/benchmark_workdir/_dataset_unpacked/2OOR_l_u.pdb",
  "bound_structure": "/content/benchmark_workdir/_dataset_unpacked/2OOR_bound_complex.pdb"
}
```
