## Supplementary material for "Localized Reactivity on Proteins as Riemannian Manifolds: A Quantum-Inspired Geometric Model for Deterministic, Metal-Aware Reactive-Site Prediction": code bundle: unbound_positive_residue_ids.json

```
{
  "unbound_positive_residue_ids": [
    "A:55",
    "A:58",
    "A:59",
    "A:61",
    "A:84",
    "A:85",
    "A:86",
    "A:87",
    "A:90",
    "A:91",
    "A:92",
    "A:93",
    "A:94",
    "A:96",
    "A:97",
    "A:98",
    "A:106",
    "A:110",
    "A:111",
    "A:145",
    "A:146",
    "A:147",
    "A:148",
    "A:149"
  ]
}
```
