## Supplementary material for "Localized Reactivity on Proteins as Riemannian Manifolds: A Quantum-Inspired Geometric Model for Deterministic, Metal-Aware Reactive-Site Prediction": code bundle: meta.json (part 1 of 10)

```
{
  "pdb": "2OOR_r_u.pdb",
  "radius": 4.7,
  "residues": [
    {
      "id": "A:1",
      "chain": "A",
      "resseq": 1,
      "icode": "",
      "resname": "MET",
      "hetflag": " ",
      "sasa": 0.0,
      "atoms": [
        {
          "atom_index": 0,
          "name": "N",
          "element": "N",
          "coord": [
            2.915800094604492,
            -0.08240000158548355,
            2.626800060272217
          ]
        },
        {
          "atom_index": 1,
          "name": "CA",
          "element": "C",
          "coord": [
            2.8001999855041504,
            -0.017999999225139618,
            2.6953001022338867
          ]
        },
        {
          "atom_index": 2,
          "name": "C",
          "element": "C",
          "coord": [
            2.712399959564209,
            -0.125900000333786,
            2.757999897003174
          ]
        },
        {
          "atom_index": 3,
          "name": "O",
          "element": "O",
          "coord": [
            2.668600082397461,
            -0.21870000660419464,
            2.690000057220459
          ]
        },
        {
          "atom_index": 4,
          "name": "CB",
          "element": "C",
          "coord": [
            2.720400094985962,
            0.06469999998807907,
            2.5941998958587646
          ]
        },
        {
          "atom_index": 5,
          "name": "CG",
          "element": "C",
          "coord": [
            2.6191000938415527,
            0.15970000624656677,
            2.655900001525879
          ]
        },
        {
          "atom_index": 6,
          "name": "SD",
          "element": "S",
          "coord": [
            2.595599889755249,
            0.3075999915599823,
            2.5536999702453613
          ]
        },
        {
          "atom_index": 7,
          "name": "CE",
          "element": "C",
          "coord": [
            2.682800054550171,
            0.43149998784065247,
            2.6519999504089355
          ]
        }
      ]
    },
    {
      "id": "A:2",
      "chain": "A",
      "resseq": 2,
      "icode": "",
      "resname": "LYS",
      "hetflag": " ",
      "sasa": 0.0,
      "atoms": [
        {
          "atom_index": 8,
          "name": "N",
          "element": "N",
          "coord": [
            2.6872000694274902,
            -0.11309999972581863,
            2.888000011444092
          ]
        },
        {
          "atom_index": 9,
          "name": "CA",
          "element": "C",
          "coord": [
            2.606800079345703,
            -0.2110999971628189,
            2.9607999324798584
          ]
        },
        {
          "atom_index": 10,
          "name": "C",
          "element": "C",
          "coord": [
            2.4621999263763428,
            -0.17020000517368317,
            2.988100051879883
          ]
        },
        {
          "atom_index": 11,
          "name": "O",
          "element": "O",
          "coord": [
            2.4356000423431396,
            -0.06340000033378601,
            3.0427000522613525
          ]
        },
        {
          "atom_index": 12,
          "name": "CB",
          "element": "C",
          "coord": [
            2.6735999584198,
            -0.24420000612735748,
            3.0945000648498535
          ]
        },
        {
          "atom_index": 13,
          "name": "CG",
          "element": "C",
          "coord": [
            2.8155999183654785,
            -0.29660001397132874,
            3.0834999084472656
          ]
        },
        {
          "atom_index": 14,
          "name": "CD",
          "element": "C",
          "coord": [
            2.8770999908447266,
            -0.31299999356269836,
            3.22189998626709
          ]
        },
        {
          "atom_index": 15,
          "name": "CE",
          "element": "C",
          "coord": [
            3.024899959564209,
            -0.3492000102996826,
            3.2144999504089355
          ]
        },
        {
          "atom_index": 16,
          "name": "NZ",
          "element": "N",
          "coord": [
            3.0459001064300537,
            -0.477400004863739,
            3.1424999237060547
          ]
        }
      ]
    },
    {
      "id": "A:3",
      "chain": "A",
      "resseq": 3,
      "icode": "",
      "resname": "ILE",
      "hetflag": " ",
      "sasa": 0.0,
      "atoms": [
        {
          "atom_index": 17,
          "name": "N",
          "element": "N",
          "coord": [
            2.36899995803833,
            -0.2565999925136566,
            2.94950008392334
          ]
        },
        {
          "atom_index": 18,
          "name": "CA",
          "element": "C",
          "coord": [
            2.22760009765625,
            -0.23240000009536743,
            2.9739999771118164
          ]
        },
        {
          "atom_index": 19,
          "name": "C",
          "element": "C",
          "coord": [
            2.1802000999450684,
            -0.34450000524520874,
            3.065999984741211
          ]
        },
        {
          "atom_index": 20,
          "name": "O",
          "element": "O",
          "coord": [
            2.2079999446868896,
            -0.46209999918937683,
            3.0413999557495117
          ]
        },
        {
          "atom_index": 21,
          "name": "CB",
          "element": "C",
          "coord": [
            2.1449999809265137,
            -0.23160000145435333,
            2.8431999683380127
          ]
        },
        {
          "atom_index": 22,
          "name": "CG1",
          "element": "C",
          "coord": [
            1.9988000392913818,
            -0.19910000264644623,
            2.8754000663757324
          ]
        },
        {
          "atom_index": 23,
          "name": "CG2",
          "element": "C",
          "coord": [
            2.1568000316619873,
            -0.36550000309944153,
            2.771399974822998
          ]
        },
        {
          "atom_index": 24,
          "name": "CD1",
          "element": "C",
          "coord": [
            1.9184999465942383,
            -0.15530000627040863,
            2.75570011138916
          ]
        }
      ]
    },
    {
      "id": "A:4",
      "chain": "A",
      "resseq": 4,
      "icode": "",
      "resname": "ALA",
      "hetflag": " ",
      "sasa": 0.0,
      "atoms": [
        {
          "atom_index": 25,
          "name": "N",
          "element": "N",
          "coord": [
            2.1108999252319336,
            -0.3084999918937683,
            3.17330002784729
          ]
        },
        {
          "atom_index": 26,
          "name": "CA",
          "element": "C",
          "coord": [
            2.065000057220459,
            -0.4092999994754791,
            3.2674999237060547
          ]
        },
        {
          "atom_index": 27,
          "name": "C",
          "element": "C",
          "coord": [
            1.9148000478744507,
            -0.40720000863075256,
            3.293100118637085
          ]
        },
        {
          "atom_index": 28,
          "name": "O",
          "element": "O",
          "coord": [
            1.8502999544143677,
            -0.3019999861717224,
            3.2871999740600586
          ]
        },
        {
          "atom_index": 29,
          "name": "CB",
          "element": "C",
          "coord": [
            2.1401000022888184,
            -0.3944999873638153,
            3.398900032043457
          ]
        }
      ]
    },
    {
      "id": "A:5",
      "chain": "A",
      "resseq": 5,
      "icode": "",
      "resname": "ILE",
      "hetflag": " ",
      "sasa": 0.0,
      "atoms": [
        {
          "atom_index": 30,
          "name": "N",
          "element": "N",
          "coord": [
            1.860700011253357,
            -0.5253999829292297,
            3.321000099182129
          ]
        },
        {
          "atom_index": 31,
          "name": "CA",
          "element": "C",
          "coord": [
            1.7186000347137451,
            -0.5426999926567078,
            3.349400043487549
          ]
        },
        {
          "atom_index": 32,
          "name": "C",
          "element": "C",
          "coord": [
            1.7066999673843384,
            -0.6230999827384949,
            3.4781999588012695
          ]
        },
        {
          "atom_index": 33,
          "name": "O",
          "element": "O",
          "coord": [
            1.746500015258789,
            -0.739300012588501,
            3.4842000007629395
          ]
        },
        {
          "atom_index": 34,
          "name": "CB",
          "element": "C",
          "coord": [
            1.645400047302246,
            -0.6193000078201294,
            3.2360999584198
          ]
        },
        {
          "atom_index": 35,
          "name": "CG1",
          "element": "C",
          "coord": [
            1.673699975013733,
            -0.5537999868392944,
            3.101099967956543
          ]
        },
        {
          "atom_index": 36,
          "name": "CG2",
          "element": "C",
          "coord": [
            1.4948999881744385,
            -0.6207000017166138,
            3.26200008392334
          ]
        },
        {
          "atom_index": 37,
          "name": "CD1",
          "element": "C",
          "coord": [
            1.7979999780654907,
            -0.6090999841690063,
            3.032900094985962
          ]
        }
      ]
    },
    {
      "id": "A:6",
      "chain": "A",
      "resseq": 6,
      "icode": "",
      "resname": "PRO",
      "hetflag": " ",
      "sasa": 0.0,
      "atoms": [
        {
          "atom_index": 38,
          "name": "N",
          "element": "N",
          "coord": [
            1.6543999910354614,
            -0.560699999332428,
            3.5845999717712402
          ]
        },
        {
          "atom_index": 39,
          "name": "CA",
          "element": "C",
          "coord": [
            1.6390999555587769,
            -0.6304000020027161,
            3.711899995803833
          ]
        },
        {
          "atom_index": 40,
          "name": "C",
          "element": "C",
          "coord": [
            1.5,
            -0.692799985408783,
            3.7223000526428223
          ]
        },
        {
          "atom_index": 41,
          "name": "O",
          "element": "O",
          "coord": [
            1.4127000570297241,
            -0.6696000099182129,
            3.637700080871582
          ]
        },
        {
          "atom_index": 42,
          "name": "CB",
          "element": "C",
          "coord": [
            1.6568000316619873,
            -0.5187000036239624,
            3.8127999305725098
          ]
        },
        {
          "atom_index": 43,
          "name": "CG",
          "element": "C",
          "coord": [
            1.5791000127792358,
            -0.4072999954223633,
            3.7451999187469482
          ]
        },
        {
          "atom_index": 44,
          "name": "CD",
          "element": "C",
          "coord": [
            1.6273000240325928,
            -0.4165000021457672,
            3.601099967956543
          ]
        }
      ]
    },
    {
      "id": "A:7",
      "chain": "A",
      "resseq": 7,
      "icode": "",
      "resname": "LYS",
      "hetflag": " ",
      "sasa": 0.0,
      "atoms": [
        {
          "atom_index": 45,
          "name": "N",
          "element": "N",
          "coord": [
            1.480299949645996,
            -0.7710999846458435,
            3.827199935913086
          ]
        },
        {
          "atom_index": 46,
          "name": "CA",
          "element": "C",
          "coord": [
            1.3518999814987183,
            -0.8341000080108643,
            3.8503000736236572
          ]
        },
        {
          "atom_index": 47,
          "name": "C",
          "element": "C",
          "coord": [
            1.2591999769210815,
            -0.7271000146865845,
            3.907099962234497
          ]
        },
        {
          "atom_index": 48,
          "name": "O",
          "element": "O",
          "coord": [
            1.301800012588501,
            -0.6459000110626221,
            3.9888999462127686
          ]
        },
        {
          "atom_index": 49,
          "name": "CB",
          "element": "C",
          "coord": [
            1.3660999536514282,
            -0.9480999708175659,
            3.9518001079559326
          ]
        },
        {
          "atom_index": 50,
          "name": "CG",
          "element": "C",
          "coord": [
            1.2378000020980835,
            -1.0289000272750854,
            3.971299886703491
          ]
        },
        {
          "atom_index": 51,
          "name": "CD",
          "element": "C",
          "coord": [
            1.2488000392913818,
            -1.1287000179290771,
            4.086100101470947
          ]
        },
        {
          "atom_index": 52,
          "name": "CE",
          "element": "C",
          "coord": [
            1.1232999563217163,
            -1.2163000106811523,
            4.093500137329102
          ]
        },
        {
          "atom_index": 53,
          "name": "NZ",
          "element": "N",
          "coord": [
            1.0013999938964844,
            -1.132599949836731,
            4.078100204467773
          ]
        }
      ]
    },
    {
      "id": "A:8",
      "chain": "A",
      "resseq": 8,
      "icode": "",
      "resname": "GLU",
      "hetflag": " ",
      "sasa": 0.0,
      "atoms": [
        {
          "atom_index": 54,
          "name": "N",
          "element": "N",
          "coord": [
            1.1339999437332153,
            -0.7258999943733215,
            3.861999988555908
          ]
        },
        {
          "atom_index": 55,
          "name": "CA",
          "element": "C",
          "coord": [
            1.0355000495910645,
            -0.6310999989509583,
            3.9130001068115234
          ]
        },
        {
          "atom_index": 56,
          "name": "C",
          "element": "C",
          "coord": [
            1.0039000511169434,
            -0.675000011920929,
            4.054999828338623
          ]
        },
        {
          "atom_index": 57,
          "name": "O",
          "element": "O",
          "coord": [
            0.9728999733924866,
            -0.791700005531311,
            4.079400062561035
          ]
        },
        {
          "atom_index": 58,
          "name": "CB",
          "element": "C",
          "coord": [
            0.9088000059127808,
            -0.6340000033378601,
            3.827699899673462
          ]
        },
        {
          "atom_index": 59,
          "name": "CG",
          "element": "C",
          "coord": [
            0.9276000261306763,
            -0.5708000063896179,
            3.691699981689453
          ]
        },
        {
          "atom_index": 60,
          "name": "CD",
          "element": "C",
          "coord": [
            0.9776999950408936,
            -0.4277999997138977,
            3.7014000415802
          ]
        },
        {
          "atom_index": 61,
          "name": "OE1",
          "element": "O",
          "coord": [
            1.083299994468689,
            -0.39660000801086426,
            3.6407999992370605
          ]
        },
        {
          "atom_index": 62,
          "name": "OE2",
          "element": "O",
          "coord": [
            0.9108999967575073,
            -0.3467999994754791,
            3.7695999145507812
          ]
        }
      ]
    },
    {
      "id": "A:9",
      "chain": "A",
      "resseq": 9,
      "icode": "",
      "resname": "ARG",
      "hetflag": " ",
      "sasa": 0.9179043173789978,
      "atoms": [
        {
          "atom_index": 63,
          "name": "N",
          "element": "N",
          "coord": [
            1.0108000040054321,
            -0.5809000134468079,
            4.148099899291992
          ]
        },
        {
          "atom_index": 64,
          "name": "CA",
          "element": "C",
          "coord": [
            0.988099992275238,
            -0.6098999977111816,
            4.28879976272583
          ]
        },
        {
          "atom_index": 65,
          "name": "C",
          "element": "C",
          "coord": [
            0.8543000221252441,
            -0.5604000091552734,
            4.343500137329102
          ]
        },
        {
          "atom_index": 66,
          "name": "O",
          "element": "O",
          "coord": [
            0.8112999796867371,
            -0.603600025177002,
            4.449999809265137
          ]
        },
        {
          "atom_index": 67,
          "name": "CB",
          "element": "C",
          "coord": [
            1.101699948310852,
            -0.5489000082015991,
            4.371799945831299
          ]
        },
        {
          "atom_index": 68,
          "name": "CG",
          "element": "C",
          "coord": [
            1.2391999959945679,
            -0.6079000234603882,
            4.344099998474121
          ]
        },
        {
          "atom_index": 69,
          "name": "CD",
          "element": "C",
          "coord": [
            1.2519999742507935,
            -0.7451000213623047,
            4.40749979019165
          ]
        },
        {
          "atom_index": 70,
          "name": "NE",
          "element": "N",
          "coord": [
            1.357699990272522,
            -0.8248999714851379,
            4.345900058746338
          ]
        },
        {
          "atom_index": 71,
          "name": "CZ",
          "element": "C",
          "coord": [
            1.3890000581741333,
            -0.9488000273704529,
            4.3831000328063965
          ]
        },
        {
          "atom_index": 72,
          "name": "NH1",
          "element": "N",
          "coord": [
            1.3229000568389893,
            -1.007099986076355,
            4.482600212097168
          ]
        },
        {
          "atom_index": 73,
          "name": "NH2",
          "element": "N",
          "coord": [
            1.4855999946594238,
            -1.0149999856948853,
            4.320000171661377
          ]
        }
      ]
    },
    {
      "id": "A:10",
      "chain": "A",
      "resseq": 10,
      "icode": "",
      "resname": "ARG",
      "hetflag": " ",
      "sasa": 0.0,
      "atoms": [
        {
          "atom_index": 74,
          "name": "N",
          "element": "N",
          "coord": [
            0.788100004196167,
            -0.4693000018596649,
            4.273600101470947
          ]
        },
        {
          "atom_index": 75,
          "name": "CA",
          "element": "C",
          "coord": [
            0.6624000072479248,
            -0.4205000102519989,
            4.326499938964844
          ]
        },
        {
          "atom_index": 76,
          "name": "C",
          "element": "C",
          "coord": [
            0.5595999956130981,
            -0.5325000286102295,
            4.329999923706055
          ]
        },
        {
          "atom_index": 77,
          "name": "O",
          "element": "O",
          "coord": [
            0.5651999711990356,
            -0.6258999705314636,
            4.249899864196777
          ]
        },
        {
          "atom_index": 78,
          "name": "CB",
          "element": "C",
          "coord": [
            0.6136000156402588,
            -0.29980000853538513,
            4.246600151062012
          ]
        },
        {
          "atom_index": 79,
          "name": "CG",
          "element": "C",
          "coord": [
            0.6937999725341797,
            -0.17409999668598175,
            4.279600143432617
          ]
        },
        {
          "atom_index": 80,
          "name": "CD",
          "element": "C",
          "coord": [
            0.6355000138282776,
            -0.04899999871850014,
            4.216700077056885
          ]
        },
        {
          "atom_index": 81,
          "name": "NE",
          "element": "N",
          "coord": [
            0.7251999974250793,
            0.06549999862909317,
            4.232699871063232
          ]
        },
        {
          "atom_index": 82,
          "name": "CZ",
          "element": "C",
          "coord": [
            0.7505000233650208,
            0.12700000405311584,
            4.347899913787842
          ]
        },
        {
          "atom_index": 83,
          "name": "NH1",
          "element": "N",
          "coord": [
            0.6924999952316284,
            0.08640000224113464,
            4.459799766540527
          ]
        },
        {
          "atom_index": 84,
          "name": "NH2",
          "element": "N",
          "coord": [
            0.8346999883651733,
            0.2295999974012375,
            4.351200103759766
          ]
        }
      ]
    },
    {
      "id": "A:11",
      "chain": "A",
      "resseq": 11,
      "icode": "",
      "resname": "PRO",
      "hetflag": " ",
      "sasa": 0.9034329652786255,
      "atoms": [
        {
          "atom_index": 85,
          "name": "N",
          "element": "N",
          "coord": [
            0.4648999869823456,
            -0.5248000025749207,
            4.424799919128418
          ]
        },
        {
          "atom_index": 86,
          "name": "CA",
          "element": "C",
          "coord": [
            0.3580999970436096,
            -0.6233999729156494,
            4.445000171661377
          ]
        },
        {
          "atom_index": 87,
          "name": "C",
          "element": "C",
          "coord": [
            0.28049999475479126,
            -0.664900004863739,
            4.320899963378906
          ]
        },
        {
          "atom_index": 88,
          "name": "O",
          "element": "O",
          "coord": [
            0.22050000727176666,
            -0.5817999839782715,
            4.253200054168701
          ]
        },
        {
          "atom_index": 89,
          "name": "CB",
          "element": "C",
          "coord": [
            0.26669999957084656,
            -0.5555999875068665,
            4.546999931335449
          ]
        },
        {
          "atom_index": 90,
          "name": "CG",
          "element": "C",
          "coord": [
            0.35659998655319214,
            -0.459199994802475,
            4.617499828338623
          ]
        },
        {
          "atom_index": 91,
          "name": "CD",
          "element": "C",
          "coord": [
            0.4408000111579895,
            -0.4049000144004822,
            4.507199764251709
          ]
        }
      ]
    },
    {
      "id": "A:12",
      "chain": "A",
      "resseq": 12,
      "icode": "",
      "resname": "GLY",
      "hetflag": " ",
      "sasa": 0.0,
      "atoms": [
        {
          "atom_index": 92,
          "name": "N",
          "element": "N",
          "coord": [
            0.28360000252723694,
            -0.7943000197410583,
            4.291500091552734
          ]
        },
        {
          "atom_index": 93,
          "name": "CA",
          "element": "C",
          "coord": [
            0.20909999310970306,
            -0.847000002861023,
            4.178800106048584
          ]
        },
        {
          "atom_index": 94,
          "name": "C",
          "element": "C",
          "coord": [
            0.26170000433921814,
            -0.8252000212669373,
            4.038300037384033
          ]
        },
        {
          "atom_index": 95,
          "name": "O",
          "element": "O",
          "coord": [
            0.19779999554157257,
            -0.8686000108718872,
            3.942699909210205
          ]
        }
      ]
    },
    {
      "id": "A:13",
      "chain": "A",
      "resseq": 13,
      "icode": "",
      "resname": "GLU",
      "hetflag": " ",
      "sasa": 0.0,
      "atoms": [
        {
          "atom_index": 96,
          "name": "N",
          "element": "N",
          "coord": [
            0.37619999051094055,
            -0.7595000267028809,
            4.023799896240234
          ]
        },
        {
          "atom_index": 97,
          "name": "CA",
          "element": "C",
          "coord": [
            0.4318999946117401,
            -0.73580002784729,
            3.890700101852417
          ]
        },
        {
          "atom_index": 98,
          "name": "C",
          "element": "C",
          "coord": [
            0.5078999996185303,
            -0.857699990272522,
            3.838900089263916
          ]
        },
        {
          "atom_index": 99,
          "name": "O",
          "element": "O",
          "coord": [
            0.6154000163078308,
            -0.8919000029563904,
            3.8887999057769775
          ]
        },
        {
          "atom_index": 100,
          "name": "CB",
          "element": "C",
          "coord": [
            0.5253999829292297,
            -0.614799976348877,
            3.892699956893921
          ]
        },
        {
          "atom_index": 101,
          "name": "CG",
          "element": "C",
          "coord": [
            0.5791000127792358,
            -0.5767999887466431,
            3.756700038909912
          ]
        },
        {
          "atom_index": 102,
          "name": "CD",
          "element": "C",
          "coord": [
            0.46889999508857727,
            -0.5404999852180481,
            3.65939998626709
          ]
        },
        {
          "atom_index": 103,
          "name": "OE1",
          "element": "O",
          "coord": [
            0.4465000033378601,
            -0.6166999936103821,
            3.5629000663757324
          ]
        },
        {
          "atom_index": 104,
          "name": "OE2",
          "element": "O",
          "coord": [
            0.4036000072956085,
            -0.4359000027179718,
            3.67930006980896
          ]
        }
      ]
    },
    {
      "id": "A:14",
      "chain": "A",
      "resseq": 14,
      "icode": "",
      "resname": "ASP",
      "hetflag": " ",
      "sasa": 0.0,
      "atoms": [
        {
          "atom_index": 105,
          "name": "N",
          "element": "N",
          "coord": [
            0.45239999890327454,
            -0.9218000173568726,
            3.7370998859405518
          ]
        },
        {
          "atom_index": 106,
          "name": "CA",
          "element": "C",
          "coord": [
            0.5149999856948853,
            -1.0404000282287598,
            3.6800999641418457
          ]
        },
        {
          "atom_index": 107,
          "name": "C",
          "element": "C",
          "coord": [
            0.5860999822616577,
            -1.0156999826431274,
            3.548099994659424
          ]
        },
        {
          "atom_index": 108,
          "name": "O",
          "element": "O",
          "coord": [
            0.652400016784668,
            -1.1050000190734863,
            3.4939000606536865
          ]
        },
        {
          "atom_index": 109,
          "name": "CB",
          "element": "C",
          "coord": [
            0.4099999964237213,
            -1.1495000123977661,
            3.663100004196167
          ]
        },
        {
          "atom_index": 110,
          "name": "CG",
          "element": "C",
          "coord": [
            0.36239999532699585,
            -1.2036999464035034,
            3.795599937438965
          ]
        },
        {
          "atom_index": 111,
          "name": "OD1",
          "element": "O",
          "coord": [
            0.24279999732971191,
            -1.2391999959945679,
            3.8064000606536865
          ]
        },
        {
          "atom_index": 112,
          "name": "OD2",
          "element": "O",
          "coord": [
            0.4453999996185303,
            -1.211300015449524,
            3.88919997215271
          ]
        }
      ]
    },
    {
      "id": "A:15",
      "chain": "A",
      "resseq": 15,
      "icode": "",
      "resname": "ARG",
      "hetflag": " ",
      "sasa": 0.0,
      "atoms": [
        {
          "atom_index": 113,
          "name": "N",
          "element": "N",
          "coord": [
            0.5726000070571899,
            -0.8948000073432922,
            3.4955999851226807
          ]
        },
        {
          "atom_index": 114,
          "name": "CA",
          "element": "C",
          "coord": [
            0.6377000212669373,
            -0.8622999787330627,
            3.3701999187469482
          ]
        },
        {
          "atom_index": 115,
          "name": "C",
          "element": "C",
          "coord": [
            0.7865999937057495,
            -0.8411999940872192,
            3.3903000354766846
          ]
        },
        {
          "atom_index": 116,
          "name": "O",
          "element": "O",
          "coord": [
            0.838100016117096,
            -0.8445000052452087,
            3.5013999938964844
          ]
        },
        {
          "atom_index": 117,
          "name": "CB",
          "element": "C",
          "coord": [
            0.5759999752044678,
            -0.7366999983787537,
            3.309299945831299
          ]
        },
        {
          "atom_index": 118,
          "name": "CG",
          "element": "C",
          "coord": [
            0.4325999915599823,
            -0.7562999725341797,
            3.2620999813079834
          ]
        },
        {
          "atom_index": 119,
          "name": "CD",
          "element": "C",
          "coord": [
            0.36959999799728394,
            -0.6238999962806702,
            3.2251999378204346
          ]
        },
        {
          "atom_index": 120,
          "name": "NE",
          "element": "N",
          "coord": [
            0.361299991607666,
            -0.5339000225067139,
            3.339900016784668
          ]
        },
        {
          "atom_index": 121,
          "name": "CZ",
          "element": "C",
          "coord": [
            0.3215999901294708,
            -0.4074999988079071,
            3.3320999145507812
          ]
        },
        {
          "atom_index": 122,
          "name": "NH1",
          "element": "N",
          "coord": [
            0.28630000352859497,
            -0.35530000925064087,
            3.214900016784668
          ]
        },
        {
          "atom_index": 123,
          "name": "NH2",
          "element": "N",
          "coord": [
            0.31679999828338623,
            -0.33309999108314514,
            3.4416000843048096
          ]
        }
      ]
    },
    {
      "id": "A:16",
      "chain": "A",
      "resseq": 16,
      "icode": "",
      "resname": "VAL",
      "hetflag": " ",
      "sasa": 0.0,
      "atoms": [
        {
          "atom_index": 124,
          "name": "N",
          "element": "N",
          "coord": [
            0.85589998960495,
            -0.8213000297546387,
            3.279900074005127
          ]
        },
        {
          "atom_index": 125,
          "name": "CA",
          "element": "C",
          "coord": [
            0.9988999962806702,
            -0.7953000068664551,
            3.283799886703491
          ]
        },
        {
          "atom_index": 126,
          "name": "C",
          "element": "C",
          "coord": [
            1.0298000574111938,
            -0.717199981212616,
            3.156899929046631
          ]
        },
        {
          "atom_index": 127,
          "name": "O",
          "element": "O",
          "coord": [
            0.9785000085830688,
            -0.7490000128746033,
            3.0492000579833984
          ]
        },
        {
          "atom_index": 128,
          "name": "CB",
          "element": "C",
          "coord": [
            1.079699993133545,
            -0.9275000095367432,
            3.2929999828338623
          ]
        },
        {
          "atom_index": 129,
          "name": "CG1",
          "element": "C",
          "coord": [
            1.0621000528335571,
            -1.0091999769210815,
            3.1686999797821045
          ]
        },
        {
          "atom_index": 130,
          "name": "CG2",
          "element": "C",
          "coord": [
            1.2273999452590942,
            -0.8967000246047974,
            3.317500114440918
          ]
        }
      ]
    },
    {
      "id": "A:17",
      "chain": "A",
      "resseq": 17,
      "icode": "",
      "resname": "ALA",
      "hetflag": " ",
      "sasa": 0.0,
      "atoms": [
        {
          "atom_index": 131,
          "name": "N",
          "element": "N",
          "coord": [
            1.1115000247955322,
            -0.6129000186920166,
            3.170099973678589
          ]
        },
        {
          "atom_index": 132,
          "name": "CA",
          "element": "C",
          "coord": [
            1.1466000080108643,
            -0.5278000235557556,
            3.0569000244140625
          ]
        },
        {
          "atom_index": 133,
          "name": "C",
          "element": "C",
          "coord": [
            1.2516000270843506,
            -0.588100016117096,
            2.9630000591278076
          ]
        },
        {
          "atom_index": 134,
          "name": "O",
          "element": "O",
          "coord": [
            1.3488999605178833,
            -0.521399974822998,
            2.9260001182556152
          ]
        },
        {
          "atom_index": 135,
          "name": "CB",
          "element": "C",
          "coord": [
            1.193600058555603,
            -0.39160001277923584,
            3.1082000732421875
          ]
        }
      ]
    },
    {
      "id": "A:18",
      "chain": "A",
      "resseq": 18,
      "icode": "",
      "resname": "ILE",
      "hetflag": " ",
      "sasa": 0.0,
      "atoms": [
        {
          "atom_index": 136,
          "name": "N",
          "element": "N",
          "coord": [
            1.232300043106079,
            -0.7139000296592712,
            2.9242000579833984
          ]
        },
        {
          "atom_index": 137,
          "name": "CA",
          "element": "C",
          "coord": [
            1.3265000581741333,
            -0.7792999744415283,
            2.833899974822998
          ]
        },
        {
          "atom_index": 138,
          "name": "C",
          "element": "C",
          "coord": [
            1.267699956893921,
            -0.9056000113487244,
            2.7715001106262207
          ]
        },
        {
          "atom_index": 139,
          "name": "O",
          "element": "O",
          "coord": [
            1.1648999452590942,
            -0.9569000005722046,
            2.8173000812530518
          ]
        },
        {
          "atom_index": 140,
          "name": "CB",
          "element": "C",
          "coord": [
            1.458899974822998,
            -0.8148999810218811,
            2.9072000980377197
          ]
        },
        {
          "atom_index": 141,
          "name": "CG1",
          "element": "C",
          "coord": [
            1.5657999515533447,
            -0.8575000166893005,
            2.8062000274658203
          ]
        },
        {
          "atom_index": 142,
          "name": "CG2",
          "element": "C",
          "coord": [
            1.4358999729156494,
            -0.927299976348877,
            3.0053000450134277
          ]
        },
        {
          "atom_index": 143,
          "name": "CD1",
          "element": "C",
          "coord": [
            1.6028000116348267,
            -0.7486000061035156,
            2.7065000534057617
          ]
        }
      ]
    },
    {
      "id": "A:19",
      "chain": "A",
      "resseq": 19,
      "icode": "",
      "resname": "SER",
      "hetflag": " ",
      "sasa": 0.0,
      "atoms": [
        {
          "atom_index": 144,
          "name": "N",
          "element": "N",
          "coord": [
            1.3327000141143799,
            -0.9527000188827515,
            2.6647000312805176
          ]
        },
        {
          "atom_index": 145,
          "name": "CA",
          "element": "C",
          "coord": [
            1.2934999465942383,
            -1.0742000341415405,
            2.593100070953369
          ]
        },
        {
          "atom_index": 146,
          "name": "C",
          "element": "C",
          "coord": [
            1.4158999919891357,
            -1.1231000423431396,
            2.516400098800659
          ]
        },
        {
          "atom_index": 147,
          "name": "O",
          "element": "O",
          "coord": [
            1.5017999410629272,
            -1.0435999631881714,
            2.4802000522613525
          ]
        },
        {
          "atom_index": 148,
          "name": "CB",
          "element": "C",
          "coord": [
            1.180999994277954,
            -1.045799970626831,
            2.49399995803833
          ]
        },
        {
          "atom_index": 149,
          "name": "OG",
          "element": "O",
          "coord": [
            1.2304999828338623,
            -0.9794999957084656,
            2.3787999153137207
          ]
        }
      ]
    },
    {
      "id": "A:20",
      "chain": "A",
      "resseq": 20,
      "icode": "",
      "resname": "PRO",
      "hetflag": " ",
      "sasa": 0.0,
      "atoms": [
        {
          "atom_index": 150,
          "name": "N",
          "element": "N",
          "coord": [
            1.4254000186920166,
            -1.2544000148773193,
            2.490999937057495
          ]
        },
        {
          "atom_index": 151,
          "name": "CA",
          "element": "C",
          "coord": [
            1.5399999618530273,
            -1.3092999458312988,
            2.4173998832702637
          ]
        },
        {
          "atom_index": 152,
          "name": "C",
          "element": "C",
          "coord": [
            1.555899977684021,
            -1.243299961090088,
            2.2808001041412354
          ]
        },
        {
          "atom_index": 153,
          "name": "O",
          "element": "O",
          "coord": [
            1.6677000522613525,
            -1.2170000076293945,
            2.2363998889923096
          ]
        },
        {
          "atom_index": 154,
          "name": "CB",
          "element": "C",
          "coord": [
            1.506500005722046,
            -1.457900047302246,
            2.406899929046631
          ]
        },
        {
          "atom_index": 155,
          "name": "CG",
          "element": "C",
          "coord": [
            1.4292000532150269,
            -1.4829000234603882,
            2.5350000858306885
          ]
        },
        {
          "atom_index": 156,
          "name": "CD",
          "element": "C",
          "coord": [
            1.3366999626159668,
            -1.3621000051498413,
            2.5381999015808105
          ]
        }
      ]
    },
    {
      "id": "A:21",
      "chain": "A",
      "resseq": 21,
      "icode": "",
      "resname": "GLU",
      "hetflag": " ",
      "sasa": 0.0,
      "atoms": [
        {
          "atom_index": 157,
          "name": "N",
          "element": "N",
          "coord": [
            1.444200038909912,
            -1.2164000272750854,
            2.2137999534606934
          ]
        },
        {
          "atom_index": 158,
          "name": "CA",
          "element": "C",
          "coord": [
            1.4515999555587769,
            -1.1513999700546265,
            2.0834999084472656
          ]
        },
        {
          "atom_index": 159,
          "name": "C",
          "element": "C",
          "coord": [
            1.5191999673843384,
            -1.0152000188827515,
            2.097399950027466
          ]
        },
        {
          "atom_index": 160,
          "name": "O",
          "element": "O",
          "coord": [
            1.607699990272522,
            -0.9812999963760376,
            2.019200086593628
          ]
        },
        {
          "atom_index": 161,
          "name": "CB",
          "element": "C",
          "coord": [
            1.3121999502182007,
            -1.1323000192642212,
            2.0227999687194824
          ]
        },
        {
          "atom_index": 162,
          "name": "CG",
          "element": "C",
          "coord": [
            1.3131999969482422,
            -1.0362000465393066,
            1.9045000076293945
          ]
        },
        {
          "atom_index": 163,
          "name": "CD",
          "element": "C",
          "coord": [
            1.1755000352859497,
            -1.0110000371932983,
            1.8451999425888062
          ]
        },
        {
          "atom_index": 164,
          "name": "OE1",
          "element": "O",
          "coord": [
            1.164199948310852,
            -0.9190999865531921,
            1.7609000205993652
          ]
        },
        {
          "atom_index": 165,
          "name": "OE2",
          "element": "O",
          "coord": [
            1.0793999433517456,
            -1.0825999975204468,
            1.8818000555038452
          ]
        }
      ]
    },
    {
      "id": "A:22",
      "chain": "A",
      "resseq": 22,
      "icode": "",
      "resname": "VAL",
      "hetflag": " ",
      "sasa": 0.0,
      "atoms": [
        {
          "atom_index": 166,
          "name": "N",
          "element": "N",
          "coord": [
            1.4771000146865845,
            -0.9369999766349792,
            2.196899890899658
          ]
        },
        {
          "atom_index": 167,
          "name": "CA",
          "element": "C",
          "coord": [
            1.5347000360488892,
            -0.8044000267982483,
            2.2193000316619873
          ]
        },
        {
          "atom_index": 168,
          "name": "C",
          "element": "C",
          "coord": [
            1.6791000366210938,
            -0.8087000250816345,
            2.272700071334839
          ]
        },
        {
          "atom_index": 169,
          "name": "O",
          "element": "O",
          "coord": [
            1.756600022315979,
            -0.7160000205039978,
            2.248699903488159
          ]
        },
        {
          "atom_index": 170,
          "name": "CB",
          "element": "C",
          "coord": [
            1.4452999830245972,
            -0.7202000021934509,
            2.3148999214172363
          ]
        },
        {
          "atom_index": 171,
          "name": "CG1",
          "element": "C",
          "coord": [
            1.5188000202178955,
            -0.593500018119812,
            2.358799934387207
          ]
        },
        {
          "atom_index": 172,
          "name": "CG2",
          "element": "C",
          "coord": [
            1.3162000179290771,
            -0.6819000244140625,
            2.2435998916625977
          ]
        }
      ]
    },
    {
      "id": "A:23",
      "chain": "A",
      "resseq": 23,
      "icode": "",
      "resname": "VAL",
      "hetflag": " ",
      "sasa": 0.0,
      "atoms": [
        {
          "atom_index": 173,
          "name": "N",
          "element": "N",
          "coord": [
            1.715499997138977,
            -0.9143000245094299,
            2.3452999591827393
          ]
        },
        {
          "atom_index": 174,
          "name": "CA",
          "element": "C",
          "coord": [
            1.8523000478744507,
            -0.9241999983787537,
            2.3947999477386475
          ]
        },
        {
          "atom_index": 175,
          "name": "C",
          "element": "C",
          "coord": [
            1.940600037574768,
            -0.9391999840736389,
            2.2718000411987305
          ]
        },
        {
          "atom_index": 176,
          "name": "O",
          "element": "O",
          "coord": [
            2.0560998916625977,
            -0.8966000080108643,
            2.2706000804901123
          ]
        },
        {
          "atom_index": 177,
          "name": "CB",
          "element": "C",
          "coord": [
            1.8736000061035156,
            -1.0468000173568726,
            2.4851999282836914
          ]
        },
        {
          "atom_index": 178,
          "name": "CG1",
          "element": "C",
          "coord": [
            2.0213000774383545,
            -1.058500051498413,
            2.5236001014709473
          ]
        },
        {
          "atom_index": 179,
          "name": "CG2",
          "element": "C",
          "coord": [
            1.7891000509262085,
            -1.0347000360488892,
            2.610100030899048
          ]
        }
      ]
    },
    {
      "id": "A:24",
      "chain": "A",
      "resseq": 24,
      "icode": "",
      "resname": "LYS",
      "hetflag": " ",
      "sasa": 1.2906184196472168,
      "atoms": [
        {
          "atom_index": 180,
          "name": "N",
          "element": "N",
          "coord": [
            1.8838000297546387,
            -1.0003000497817993,
            2.168100118637085
          ]
        },
        {
          "atom_index": 181,
          "name": "CA",
          "element": "C",
          "coord": [
            1.9528000354766846,
            -1.0223000049591064,
            2.0418999195098877
          ]
        },
        {
          "atom_index": 182,
          "name": "C",
          "element": "C",
          "coord": [
            1.976699948310852,
            -0.8888000249862671,
            1.972000002861023
          ]
        },
        {
          "atom_index": 183,
          "name": "O",
          "element": "O",
          "coord": [
            2.0880000591278076,
            -0.8596000075340271,
            1.9278000593185425
          ]
        },
        {
          "atom_index": 184,
          "name": "CB",
          "element": "C",
          "coord": [
            1.8686000108718872,
            -1.1131000518798828,
            1.9515000581741333
          ]
        },
        {
          "atom_index": 185,
          "name": "CG",
          "element": "C",
          "coord": [
            1.9428000450134277,
            -1.2335000038146973,
            1.896399974822998
          ]
        },
        {
          "atom_index": 186,
          "name": "CD",
          "element": "C",
          "coord": [
            1.9038000106811523,
            -1.3623000383377075,
            1.967900037765503
          ]
        },
        {
          "atom_index": 187,
          "name": "CE",
          "element": "C",
          "coord": [
            1.7812999486923218,
            -1.4270000457763672,
            1.9047000408172607
          ]
        },
        {
          "atom_index": 188,
          "name": "NZ",
          "element": "N",
          "coord": [
            1.6647000312805176,
            -1.3351000547409058,
            1.898900032043457
          ]
        }
      ]
    },
    {
      "id": "A:25",
      "chain": "A",
      "resseq": 25,
      "icode": "",
      "resname": "LYS",
      "hetflag": " ",
      "sasa": 0.5162473917007446,
      "atoms": [
        {
          "atom_index": 189,
          "name": "N",
          "element": "N",
          "coord": [
            1.871899962425232,
            -0.8069999814033508,
            1.9627000093460083
          ]
        },
        {
          "atom_index": 190,
          "name": "CA",
          "element": "C",
          "coord": [
            1.8827999830245972,
            -0.6771000027656555,
            1.8969000577926636
          ]
        },
        {
          "atom_index": 191,
          "name": "C",
          "element": "C",
          "coord": [
            1.9836000204086304,
            -0.5882999897003174,
            1.9688999652862549
          ]
        },
        {
          "atom_index": 192,
          "name": "O",
          "element": "O",
          "coord": [
            2.071000099182129,
            -0.5282999873161316,
            1.9053000211715698
          ]
        },
        {
          "atom_index": 193,
          "name": "CB",
          "element": "C",
          "coord": [
            1.7467000484466553,
            -0.6069999933242798,
            1.8945000171661377
          ]
        },
        {
          "atom_index": 194,
          "name": "CG",
          "element": "C",
          "coord": [
            1.6360000371932983,
            -0.6888999938964844,
            1.8315000534057617
          ]
        },
        {
          "atom_index": 195,
          "name": "CD",
          "element": "C",
          "coord": [
            1.6651999950408936,
            -0.7215999960899353,
            1.6864999532699585
          ]
        },
        {
          "atom_index": 196,
          "name": "CE",
          "element": "C",
          "coord": [
            1.5779000520706177,
            -0.8396000266075134,
            1.642699956893921
          ]
        },
        {
          "atom_index": 197,
          "name": "NZ",
          "element": "N",
          "coord": [
            1.6014000177383423,
            -0.9607999920845032,
            1.7309999465942383
          ]
        }
      ]
    },
    {
      "id": "A:26",
      "chain": "A",
      "resseq": 26,
      "icode": "",
      "resname": "LEU",
      "hetflag": " ",
      "sasa": 0.0,
      "atoms": [
        {
          "atom_index": 198,
          "name": "N",
          "element": "N",
          "coord": [
            1.970900058746338,
            -0.5809000134468079,
            2.1013998985290527
          ]
        },
        {
          "atom_index": 199,
          "name": "CA",
          "element": "C",
          "coord": [
            2.0596001148223877,
            -0.4997999966144562,
            2.1840999126434326
          ]
        },
        {
          "atom_index": 200,
          "name": "C",
          "element": "C",
          "coord": [
            2.2054998874664307,
            -0.5367000102996826,
            2.163599967956543
          ]
        },
        {
          "atom_index": 201,
          "name": "O",
          "element": "O",
          "coord": [
            2.2888998985290527,
            -0.4496999979019165,
            2.140399932861328
          ]
        },
        {
          "atom_index": 202,
          "name": "CB",
          "element": "C",
          "coord": [
            2.0236001014709473,
            -0.5159000158309937,
            2.3320999145507812
          ]
        },
        {
          "atom_index": 203,
          "name": "CG",
          "element": "C",
          "coord": [
            1.889299988746643,
            -0.45719999074935913,
            2.3768999576568604
          ]
        },
        {
          "atom_index": 204,
          "name": "CD1",
          "element": "C",
          "coord": [
            1.8579000234603882,
            -0.506600022315979,
            2.5165998935699463
          ]
        },
        {
          "atom_index": 205,
          "name": "CD2",
          "element": "C",
          "coord": [
            1.8941999673843384,
            -0.304500013589859,
            2.3722000122070312
          ]
        }
      ]
    },
    {
      "id": "A:27",
      "chain": "A",
      "resseq": 27,
      "icode": "",
      "resname": "VAL",
      "hetflag": " ",
      "sasa": 0.9679638743400574,
      "atoms": [
        {
          "atom_index": 206,
          "name": "N",
          "element": "N",
          "coord": [
            2.236299991607666,
            -0.6657999753952026,
            2.1735999584198
          ]
        },
        {
          "atom_index": 207,
          "name": "CA",
          "element": "C",
          "coord": [
            2.373300075531006,
            -0.7121000289916992,
            2.1552000045776367
          ]
        },
        {
          "atom_index": 208,
          "name": "C",
          "element": "C",
          "coord": [
            2.427799940109253,
            -0.6668999791145325,
            2.0199999809265137
          ]
        },
        {
          "atom_index": 209,
          "name": "O",
          "element": "O",
          "coord": [
            2.5423998832702637,
            -0.6226000189781189,
            2.009700059890747
          ]
        },
        {
          "atom_index": 210,
          "name": "CB",
          "element": "C",
          "coord": [
            2.381999969482422,
            -0.8655999898910522,
            2.164799928665161
          ]
        },
        {
          "atom_index": 211,
          "name": "CG1",
          "element": "C",
          "coord": [
            2.52020001411438,
            -0.9136000275611877,
            2.1196000576019287
          ]
        },
        {
          "atom_index": 212,
          "name": "CG2",
          "element": "C",
          "coord": [
            2.3550000190734863,
            -0.909600019454956,
            2.308000087738037
          ]
        }
      ]
    },
    {
      "id": "A:28",
      "chain": "A",
      "resseq": 28,
      "icode": "",
      "resname": "GLY",
      "hetflag": " ",
      "sasa": 0.3211834132671356,
      "atoms": [
        {
          "atom_index": 213,
          "name": "N",
          "element": "N",
          "coord": [
            2.3452000617980957,
            -0.6779999732971191,
            1.916599988937378
          ]
        },
        {
          "atom_index": 214,
          "name": "CA",
          "element": "C",
          "coord": [
            2.386899948120117,
            -0.6367999911308289,
            1.784000039100647
          ]
        },
        {
          "atom_index": 215,
          "name": "C",
          "element": "C",
          "coord": [
            2.413300037384033,
            -0.4876999855041504,
            1.7776000499725342
          ]
        },
        {
          "atom_index": 216,
          "name": "O",
          "element": "O",
          "coord": [
            2.4944000244140625,
            -0.4413999915122986,
            1.6971999406814575
          ]
        }
      ]
    },
    {
      "id": "A:29",
      "chain": "A",
      "resseq": 29,
      "icode": "",
      "resname": "LEU",
      "hetflag": " ",
      "sasa": 0.0,
      "atoms": [
        {
          "atom_index": 217,
          "name": "N",
          "element": "N",
          "coord": [
            2.344599962234497,
            -0.41200000047683716,
            1.8623000383377075
          ]
        },
        {
          "atom_index": 218,
          "name": "CA",
          "element": "C",
          "coord": [
            2.361799955368042,
            -0.2678000032901764,
            1.865399956703186
          ]
        },
        {
          "atom_index": 219,
          "name": "C",
          "element": "C",
          "coord": [
            2.4900999069213867,
            -0.2304999977350235,
            1.937399983406067
          ]
        },
        {
          "atom_index": 220,
          "name": "O",
          "element": "O",
          "coord": [
            2.5281999111175537,
            -0.1137000024318695,
            1.9423999786376953
          ]
        },
        {
          "atom_index": 221,
          "name": "CB",
          "element": "C",
          "coord": [
            2.2421000003814697,
            -0.20149999856948853,
            1.9332000017166138
          ]
        },
        {
          "atom_index": 222,
          "name": "CG",
          "element": "C",
          "coord": [
            2.114799976348877,
            -0.20600000023841858,
            1.8494000434875488
          ]
        },
        {
          "atom_index": 223,
          "name": "CD1",
          "element": "C",
          "coord": [
            1.999400019645691,
            -0.14509999752044678,
            1.9266999959945679
          ]
        },
        {
          "atom_index": 224,
          "name": "CD2",
          "element": "C",
          "coord": [
            2.1387999057769775,
            -0.13079999387264252,
            1.7187999486923218
          ]
        }
      ]
    },
    {
      "id": "A:30",
      "chain": "A",
      "resseq": 30,
      "icode": "",
      "resname": "GLY",
      "hetflag": " ",
      "sasa": 0.0,
      "atoms": [
        {
          "atom_index": 225,
          "name": "N",
          "element": "N",
          "coord": [
            2.556299924850464,
            -0.3310000002384186,
            1.9936000108718872
          ]
        },
        {
          "atom_index": 226,
          "name": "CA",
          "element": "C",
          "coord": [
            2.681299924850464,
            -0.3073999881744385,
            2.0632998943328857
          ]
        },
        {
          "atom_index": 227,
          "name": "C",
          "element": "C",
          "coord": [
            2.6710000038146973,
            -0.31189998984336853,
            2.2139999866485596
          ]
        },
        {
          "atom_index": 228,
          "name": "O",
          "element": "O",
          "coord": [
            2.765899896621704,
            -0.27549999952316284,
            2.2836999893188477
          ]
        }
      ]
    },
    {
      "id": "A:31",
      "chain": "A",
      "resseq": 31,
      "icode": "",
      "resname": "PHE",
      "hetflag": " ",
      "sasa": 0.0,
      "atoms": [
        {
          "atom_index": 229,
          "name": "N",
          "element": "N",
          "coord": [
            2.5566999912261963,
            -0.35690000653266907,
            2.2648000717163086
          ]
        },
        {
          "atom_index": 230,
          "name": "CA",
          "element": "C",
          "coord": [
            2.535799980163574,
            -0.36390000581741333,
            2.4084999561309814
          ]
        },
        {
          "atom_index": 231,
          "name": "C",
          "element": "C",
          "coord": [
            2.5778000354766846,
            -0.4936999976634979,
            2.4737000465393066
          ]
        },
        {
          "atom_index": 232,
          "name": "O",
          "element": "O",
          "coord": [
            2.5815000534057617,
            -0.6000999808311462,
            2.4121999740600586
          ]
        },
        {
          "atom_index": 233,
          "name": "CB",
          "element": "C",
          "coord": [
            2.3882999420166016,
            -0.34299999475479126,
            2.4446001052856445
          ]
        },
        {
          "atom_index": 234,
          "name": "CG",
          "element": "C",
          "coord": [
            2.341599941253662,
            -0.20180000364780426,
            2.4326999187469482
          ]
        },
        {
          "atom_index": 235,
          "name": "CD1",
          "element": "C",
          "coord": [
            2.2706000804901123,
            -0.1597999930381775,
            2.32069993019104
          ]
        },
        {
          "atom_index": 236,
          "name": "CD2",
          "element": "C",
          "coord": [
            2.3671998977661133,
            -0.1103999987244606,
            2.53410005569458
          ]
        },
        {
          "atom_index": 237,
          "name": "CE1",
          "element": "C",
          "coord": [
            2.225399971008301,
            -0.028300000354647636,
            2.3099000453948975
          ]
        },
        {
          "atom_index": 238,
          "name": "CE2",
          "element": "C",
          "coord": [
            2.3225998878479004,
            0.0210999995470047,
            2.524199962615967
          ]
        },
        {
          "atom_index": 239,
          "name": "CZ",
          "element": "C",
          "coord": [
            2.2516000270843506,
            0.06210000067949295,
            2.411900043487549
          ]
        }
      ]
    },
    {
      "id": "A:32",
      "chain": "A",
      "resseq": 32,
      "icode": "",
      "resname": "GLU",
      "hetflag": " ",
      "sasa": 1.2611943483352661,
      "atoms": [
        {
          "atom_index": 240,
          "name": "N",
          "element": "N",
          "coord": [
            2.6078999042510986,
            -0.4814000129699707,
            2.601900100708008
          ]
        },
        {
          "atom_index": 241,
          "name": "CA",
          "element": "C",
          "coord": [
            2.6428000926971436,
            -0.5928000211715698,
            2.6870999336242676
          ]
        },
        {
          "atom_index": 242,
          "name": "C",
          "element": "C",
          "coord": [
            2.518899917602539,
            -0.5971999764442444,
            2.7771999835968018
          ]
        },
        {
          "atom_index": 243,
          "name": "O",
          "element": "O",
          "coord": [
            2.501199960708618,
            -0.5098000168800354,
            2.862499952316284
          ]
        },
        {
          "atom_index": 244,
          "name": "CB",
          "element": "C",
          "coord": [
            2.7683000564575195,
            -0.5573999881744385,
            2.766900062561035
          ]
        },
        {
          "atom_index": 245,
          "name": "CG",
          "element": "C",
          "coord": [
            2.7857000827789307,
            -0.6381999850273132,
            2.892699956893921
          ]
        },
        {
          "atom_index": 246,
          "name": "CD",
          "element": "C",
          "coord": [
            2.9286999702453613,
            -0.640999972820282,
            2.9368999004364014
          ]
        },
        {
          "atom_index": 247,
          "name": "OE1",
          "element": "O",
          "coord": [
            2.9632999897003174,
            -0.7263000011444092,
            3.023200035095215
          ]
        },
        {
          "atom_index": 248,
          "name": "OE2",
          "element": "O",
          "coord": [
            3.0065999031066895,
            -0.5580999851226807,
            2.8849000930786133
          ]
        }
      ]
    },
    {
      "id": "A:33",
      "chain": "A",
      "resseq": 33,
      "icode": "",
      "resname": "VAL",
      "hetflag": " ",
      "sasa": 0.0,
      "atoms": [
        {
          "atom_index": 249,
          "name": "N",
          "element": "N",
          "coord": [
            2.4321000576019287,
            -0.696399986743927,
            2.757200002670288
          ]
        },
        {
          "atom_index": 250,
          "name": "CA",
          "element": "C",
          "coord": [
            2.3087000846862793,
            -0.7052000164985657,
            2.835900068283081
          ]
        },
        {
          "atom_index": 251,
          "name": "C",
          "element": "C",
          "coord": [
            2.3166000843048096,
            -0.7971000075340271,
            2.9576001167297363
          ]
        },
        {
          "atom_index": 252,
          "name": "O",
          "element": "O",
          "coord": [
            2.3594000339508057,
            -0.9124000072479248,
            2.9481000900268555
          ]
        },
        {
          "atom_index": 253,
          "name": "CB",
          "element": "C",
          "coord": [
            2.189500093460083,
            -0.7501999735832214,
            2.7476000785827637
          ]
        },
        {
          "atom_index": 254,
          "name": "CG1",
          "element": "C",
          "coord": [
            2.0599000453948975,
            -0.7440000176429749,
            2.8276000022888184
          ]
        },
        {
          "atom_index": 255,
          "name": "CG2",
          "element": "C",
          "coord": [
            2.178800106048584,
            -0.6611999869346619,
            2.625
          ]
        }
      ]
    },
    {
      "id": "A:34",
      "chain": "A",
      "resseq": 34,
      "icode": "",
      "resname": "ILE",
      "hetflag": " ",
      "sasa": 0.0,
      "atoms": [
        {
          "atom_index": 256,
          "name": "N",
          "element": "N",
          "coord": [
            2.2732999324798584,
            -0.744700014591217,
            3.071899890899658
          ]
        },
        {
          "atom_index": 257,
          "name": "CA",
          "element": "C",
          "coord": [
            2.2743000984191895,
            -0.819100022315979,
            3.1972999572753906
          ]
        },
        {
          "atom_index": 258,
          "name": "C",
          "element": "C",
          "coord": [
            2.132699966430664,
            -0.8223999738693237,
            3.2548999786376953
          ]
        },
        {
          "atom_index": 259,
          "name": "O",
          "element": "O",
          "coord": [
            2.0673999786376953,
            -0.7190999984741211,
            3.2679998874664307
          ]
        },
        {
          "atom_index": 260,
          "name": "CB",
          "element": "C",
          "coord": [
            2.368799924850464,
            -0.7523000240325928,
            3.3006999492645264
          ]
        },
        {
          "atom_index": 261,
          "name": "CG1",
          "element": "C",
          "coord": [
            2.50219988822937,
            -0.7166000008583069,
            3.2339000701904297
          ]
        },
        {
          "atom_index": 262,
          "name": "CG2",
          "element": "C",
          "coord": [
            2.3952999114990234,
            -0.8475000262260437,
            3.4179999828338623
          ]
        },
        {
          "atom_index": 263,
          "name": "CD1",
          "element": "C",
          "coord": [
            2.599600076675415,
            -0.642300009727478,
            3.324899911880493
          ]
        }
      ]
    },
    {
      "id": "A:35",
      "chain": "A",
      "resseq": 35,
      "icode": "",
      "resname": "VAL",
      "hetflag": " ",
      "sasa": 0.0,
      "atoms": [
        {
          "atom_index": 264,
          "name": "N",
          "element": "N",
          "coord": [
            2.08489990234375,
            -0.9417999982833862,
            3.287100076675415
          ]
        },
        {
          "atom_index": 265,
          "name": "CA",
          "element": "C",
          "coord": [
            1.95169997215271,
            -0.9578999876976013,
            3.344099998474121
          ]
        },
        {
          "atom_index": 266,
          "name": "C",
          "element": "C",
          "coord": [
            1.9672000408172607,
            -1.0263999700546265,
            3.4790000915527344
          ]
        },
        {
          "atom_index": 267,
          "name": "O",
          "element": "O",
          "coord": [
            2.0457000732421875,
            -1.1203999519348145,
            3.4930999279022217
          ]
        },
        {
          "atom_index": 268,
          "name": "CB",
          "element": "C",
          "coord": [
            1.8610999584197998,
            -1.0456000566482544,
            3.2546000480651855
          ]
        },
        {
          "atom_index": 269,
          "name": "CG1",
          "element": "C",
          "coord": [
            1.7249000072479248,
            -1.0643999576568604,
            3.321000099182129
          ]
        },
        {
          "atom_index": 270,
          "name": "CG2",
          "element": "C",
          "coord": [
            1.8443000316619873,
            -0.9812999963760376,
            3.1178998947143555
          ]
        }
      ]
    },
    {
      "id": "A:36",
      "chain": "A",
      "resseq": 36,
      "icode": "",
      "resname": "GLU",
      "hetflag": " ",
      "sasa": 0.0,
      "atoms": [
        {
          "atom_index": 271,
          "name": "N",
          "element": "N",
          "coord": [
            1.8944000005722046,
            -0.9779999852180481,
            3.579200029373169
          ]
        },
        {
          "atom_index": 272,
          "name": "CA",
          "element": "C",
          "coord": [
            1.9026999473571777,
            -1.0388000011444092,
            3.710900068283081
          ]
        },
        {
          "atom_index": 273,
          "name": "C",
          "element": "C",
          "coord": [
            1.8422000408172607,
            -1.1783000230789185,
            3.703000068664551
          ]
        },
        {
          "atom_index": 274,
          "name": "O",
          "element": "O",
          "coord": [
            1.7431999444961548,
            -1.1994999647140503,
            3.633500099182129
          ]
        },
        {
          "atom_index": 275,
          "name": "CB",
          "element": "C",
          "coord": [
            1.8277000188827515,
            -0.9555000066757202,
            3.814300060272217
          ]
        },
        {
          "atom_index": 276,
          "name": "CG",
          "element": "C",
          "coord": [
            1.823199987411499,
            -1.0214999914169312,
            3.9507999420166016
          ]
        },
        {
          "atom_index": 277,
          "name": "CD",
          "element": "C",
          "coord": [
            1.7359999418258667,
            -0.9466999769210815,
            4.048500061035156
          ]
        },
        {
          "atom_index": 278,
          "name": "OE1",
          "element": "O",
          "coord": [
            1.7245999574661255,
            -0.9932000041007996,
            4.16379976272583
          ]
        },
        {
          "atom_index": 279,
          "name": "OE2",
          "element": "O",
          "coord": [
            1.6789000034332275,
            -0.84170001745224,
            4.0100998878479
          ]
        }
      ]
    },
    {
      "id": "A:37",
      "chain": "A",
      "resseq": 37,
      "icode": "",
      "resname": "GLN",
      "hetflag": " ",
      "sasa": 1.8603836297988892,
      "atoms": [
        {
          "atom_index": 280,
          "name": "N",
          "element": "N",
          "coord": [
            1.90339994430542,
            -1.2723000049591064,
            3.773900032043457
          ]
        },
        {
          "atom_index": 281,
          "name": "CA",
          "element": "C",
          "coord": [
            1.8587000370025635,
            -1.4107999801635742,
            3.7757999897003174
          ]
        },
        {
          "atom_index": 282,
          "name": "C",
          "element": "C",
          "coord": [
            1.7109999656677246,
            -1.4251999855041504,
            3.8134000301361084
          ]
        },
        {
          "atom_index": 283,
          "name": "O",
          "element": "O",
          "coord": [
            1.6663000583648682,
            -1.371399998664856,
            3.914400100708008
          ]
        },
        {
          "atom_index": 284,
          "name": "CB",
          "element": "C",
          "coord": [
            1.9464000463485718,
            -1.4895000457763672,
            3.8733999729156494
          ]
        },
        {
          "atom_index": 285,
          "name": "CG",
          "element": "C",
          "coord": [
            1.8823000192642212,
            -1.6138999462127686,
            3.929800033569336
          ]
        },
        {
          "atom_index": 286,
          "name": "CD",
          "element": "C",
          "coord": [
            1.9692000150680542,
            -1.6806999444961548,
            4.034299850463867
          ]
        },
        {
          "atom_index": 287,
          "name": "NE2",
          "element": "N",
          "coord": [
            2.091200113296509,
            -1.629699945449829,
            4.0524001121521
          ]
        },
        {
          "atom_index": 288,
          "name": "OE1",
          "element": "O",
          "coord": [
            1.9275000095367432,
            -1.7773000001907349,
            4.098199844360352
          ]
        }
      ]
    },
    {
      "id": "A:38",
      "chain": "A",
      "resseq": 38,
      "icode": "",
      "resname": "GLY",
      "hetflag": " ",
      "sasa": 0.0,
      "atoms": [
        {
          "atom_index": 289,
          "name": "N",
          "element": "N",
          "coord": [
            1.6360000371932983,
            -1.4974000453948975,
            3.7304000854492188
          ]
        },
        {
          "atom_index": 290,
          "name": "CA",
          "element": "C",
          "coord": [
            1.4944000244140625,
            -1.5190000534057617,
            3.7560999393463135
          ]
        },
        {
          "atom_index": 291,
          "name": "C",
          "element": "C",
          "coord": [
            1.4052000045776367,
            -1.3978999853134155,
            3.7346999645233154
          ]
        },
        {
          "atom_index": 292,
          "name": "O",
          "element": "O",
          "coord": [
            1.2930999994277954,
            -1.3920999765396118,
            3.7862000465393066
          ]
        }
      ]
    },
    {
      "id": "A:39",
      "chain": "A",
      "resseq": 39,
      "icode": "",
      "resname": "ALA",
      "hetflag": " ",
      "sasa": 0.0,
      "atoms": [
        {
          "atom_index": 293,
          "name": "N",
          "element": "N",
          "coord": [
            1.454300045967102,
            -1.3009999990463257,
            3.6586999893188477
          ]
        },
        {
          "atom_index": 294,
          "name": "CA",
          "element": "C",
          "coord": [
            1.3782000541687012,
            -1.1792999505996704,
            3.6319000720977783
          ]
        },
        {
          "atom_index": 295,
          "name": "C",
          "element": "C",
          "coord": [
            1.2582999467849731,
            -1.2039999961853027,
            3.540299892425537
          ]
        },
        {
          "atom_index": 296,
          "name": "O",
          "element": "O",
          "coord": [
            1.160099983215332,
            -1.1301000118255615,
            3.544300079345703
          ]
        },
        {
          "atom_index": 297,
          "name": "CB",
          "element": "C",
          "coord": [
            1.4701999425888062,
            -1.07260000705719,
            3.5703001022338867
          ]
        }
      ]
    },
    {
      "id": "A:40",
      "chain": "A",
      "resseq": 40,
      "icode": "",
      "resname": "GLY",
      "hetflag": " ",
      "sasa": 0.0,
      "atoms": [
        {
          "atom_index": 298,
          "name": "N",
          "element": "N",
          "coord": [
            1.2662999629974365,
            -1.3079999685287476,
            3.458199977874756
          ]
        },
        {
          "atom_index": 299,
          "name": "CA",
          "element": "C",
          "coord": [
            1.1575000286102295,
            -1.336300015449524,
            3.3657000064849854
          ]
        },
        {
          "atom_index": 300,
          "name": "C",
          "element": "C",
          "coord": [
            1.0712000131607056,
            -1.4571000337600708,
            3.3966000080108643
          ]
        },
        {
          "atom_index": 301,
          "name": "O",
          "element": "O",
          "coord": [
            0.9976999759674072,
            -1.5037000179290771,
            3.309499979019165
          ]
        }
      ]
    },
    {
      "id": "A:41",
      "chain": "A",
      "resseq": 41,
      "icode": "",
      "resname": "VAL",
      "hetflag": " ",
      "sasa": 0.0,
      "atoms": [
        {
          "atom_index": 302,
          "name": "N",
          "element": "N",
          "coord": [
            1.0779000520706177,
            -1.507099986076355,
            3.5195000171661377
          ]
        },
        {
          "atom_index": 303,
          "name": "CA",
          "element": "C",
          "coord": [
            0.9995999932289124,
            -1.624400019645691,
            3.558500051498413
          ]
        },
        {
          "atom_index": 304,
          "name": "C",
          "element": "C",
          "coord": [
            0.8493000268936157,
            -1.5996999740600586,
            3.5497000217437744
          ]
        },
        {
          "atom_index": 305,
          "name": "O",
          "element": "O",
          "coord": [
            0.7750999927520752,
            -1.680799961090088,
            3.494499921798706
          ]
        },
        {
          "atom_index": 306,
          "name": "CB",
          "element": "C",
          "coord": [
            1.0343999862670898,
            -1.6698999404907227,
            3.702399969100952
          ]
        },
        {
          "atom_index": 307,
          "name": "CG1",
          "element": "C",
          "coord": [
            0.9409999847412109,
            -1.780900001525879,
            3.7460999488830566
          ]
        },
        {
          "atom_index": 308,
          "name": "CG2",
          "element": "C",
          "coord": [
            1.177899956703186,
            -1.717900037765503,
            3.70770001411438
          ]
        }
      ]
    },
    {
      "id": "A:42",
      "chain": "A",
      "resseq": 42,
      "icode": "",
      "resname": "GLY",
      "hetflag": " ",
      "sasa": 0.0,
      "atoms": [
        {
          "atom_index": 309,
          "name": "N",
          "element": "N",
          "coord": [
            0.8037999868392944,
            -1.4883999824523926,
            3.605299949645996
          ]
        },
        {
          "atom_index": 310,
          "name": "CA",
          "element": "C",
          "coord": [
            0.6624000072479248,
            -1.458299994468689,
            3.5999999046325684
          ]
        },
        {
          "atom_index": 311,
          "name": "C",
          "element": "C",
          "coord": [
            0.6169999837875366,
            -1.4345999956130981,
            3.45770001411438
          ]
        },
        {
          "atom_index": 312,
          "name": "O",
          "element": "O",
          "coord": [
            0.4973999857902527,
            -1.436900019645691,
            3.42930006980896
          ]
        }
      ]
    },
    {
      "id": "A:43",
      "chain": "A",
      "resseq": 43,
      "icode": "",
      "resname": "ALA",
      "hetflag": " ",
      "sasa": 0.0,
      "atoms": [
        {
          "atom_index": 313,
          "name": "N",
          "element": "N",
          "coord": [
            0.7132999897003174,
            -1.4134000539779663,
            3.368000030517578
          ]
        },
        {
          "atom_index": 314,
          "name": "CA",
          "element": "C",
          "coord": [
            0.683899998664856,
            -1.3876999616622925,
            3.2274999618530273
          ]
        },
        {
          "atom_index": 315,
          "name": "C",
          "element": "C",
          "coord": [
            0.7177000045776367,
            -1.507599949836731,
            3.139899969100952
          ]
        },
        {
          "atom_index": 316,
          "name": "O",
          "element": "O",
          "coord": [
            0.7085999846458435,
            -1.4993000030517578,
            3.0183000564575195
          ]
        },
        {
          "atom_index": 317,
          "name": "CB",
          "element": "C",
          "coord": [
            0.7615000009536743,
            -1.263800024986267,
            3.1791000366210938
          ]
        }
      ]
    },
    {
      "id": "A:44",
      "chain": "A",
      "resseq": 44,
      "icode": "",
      "resname": "SER",
      "hetflag": " ",
      "sasa": 0.0,
      "atoms": [
        {
          "atom_index": 318,
          "name": "N",
          "element": "N",
          "coord": [
            0.7567999958992004,
            -1.618399977684021,
            3.2023000717163086
          ]
        },
        {
          "atom_index": 319,
          "name": "CA",
          "element": "C",
          "coord": [
            0.7907000184059143,
            -1.7405999898910522,
            3.1303999423980713
          ]
        },
        {
          "atom_index": 320,
          "name": "C",
          "element": "C",
          "coord": [
            0.9187999963760376,
            -1.729099988937378,
            3.049099922180176
          ]
        },
        {
          "atom_index": 321,
          "name": "O",
          "element": "O",
          "coord": [
            0.933899998664856,
            -1.7929999828338623,
            2.9453999996185303
          ]
        },
        {
          "atom_index": 322,
          "name": "CB",
          "element": "C",
          "coord": [
            0.6759999990463257,
            -1.7805999517440796,
            3.0385000705718994
          ]
        },
        {
          "atom_index": 323,
          "name": "OG",
          "element": "O",
          "coord": [
            0.5584999918937683,
            -1.80239999294281,
            3.1135001182556152
          ]
        }
      ]
    },
    {
      "id": "A:45",
      "chain": "A",
      "resseq": 45,
      "icode": "",
      "resname": "ILE",
      "hetflag": " ",
      "sasa": 0.0,
      "atoms": [
        {
          "atom_index": 324,
          "name": "N",
          "element": "N",
          "coord": [
            1.0109000205993652,
            -1.6467000246047974,
            3.0964999198913574
          ]
        },
        {
          "atom_index": 325,
          "name": "CA",
          "element": "C",
          "coord": [
            1.138200044631958,
            -1.628000020980835,
            3.02839994430542
          ]
        },
        {
          "atom_index": 326,
          "name": "C",
          "element": "C",
          "coord": [
            1.2458000183105469,
            -1.6764999628067017,
            3.125200033187866
          ]
        },
        {
          "atom_index": 327,
          "name": "O",
          "element": "O",
          "coord": [
            1.2648999691009521,
            -1.6198999881744385,
            3.232800006866455
          ]
        },
        {
          "atom_index": 328,
          "name": "CB",
          "element": "C",
          "coord": [
            1.1583000421524048,
            -1.479599952697754,
            2.992300033569336
          ]
        },
        {
          "atom_index": 329,
          "name": "CG1",
          "element": "C",
          "coord": [
            1.038699984550476,
            -1.4321999549865723,
            2.908900022506714
          ]
        },
        {
          "atom_index": 330,
          "name": "CG2",
          "element": "C",
          "coord": [
            1.289199948310852,
            -1.4608999490737915,
            2.9165000915527344
          ]
        },
        {
          "atom_index": 331,
          "name": "CD1",
          "element": "C",
          "coord": [
            1.0368000268936157,
            -1.284600019454956,
            2.879199981689453
          ]
        }
      ]
    },
    {
      "id": "A:46",
      "chain": "A",
      "resseq": 46,
      "icode": "",
      "resname": "THR",
      "hetflag": " ",
      "sasa": 0.0,
      "atoms": [
        {
          "atom_index": 332,
          "name": "N",
          "element": "N",
          "coord": [
            1.3134000301361084,
            -1.7842999696731567,
            3.087100028991699
          ]
        },
        {
          "atom_index": 333,
          "name": "CA",
          "element": "C",
          "coord": [
            1.4174000024795532,
            -1.8432999849319458,
            3.170099973678589
          ]
        },
        {
          "atom_index": 334,
          "name": "C",
          "element": "C",
          "coord": [
            1.551900029182434,
            -1.7757999897003174,
            3.149600028991699
          ]
        },
        {
          "atom_index": 335,
          "name": "O",
          "element": "O",
          "coord": [
            1.576799988746643,
            -1.7137000560760498,
            3.0464999675750732
          ]
        },
        {
          "atom_index": 336,
          "name": "CB",
          "element": "C",
          "coord": [
            1.4342999458312988,
            -1.9946999549865723,
            3.1398000717163086
          ]
        },
        {
          "atom_index": 337,
          "name": "CG2",
          "element": "C",
          "coord": [
            1.3020999431610107,
            -2.0687999725341797,
            3.160599946975708
          ]
        },
        {
          "atom_index": 338,
          "name": "OG1",
          "element": "O",
          "coord": [
            1.4769999980926514,
            -2.0120999813079834,
            3.0039000511169434
          ]
        }
      ]
    },
    {
      "id": "A:47",
      "chain": "A",
      "resseq": 47,
      "icode": "",
      "resname": "ASP",
      "hetflag": " ",
      "sasa": 0.0,
      "atoms": [
        {
          "atom_index": 339,
          "name": "N",
          "element": "N",
          "coord": [
            1.638800024986267,
            -1.7878999710083008,
            3.2492001056671143
          ]
        },
        {
          "atom_index": 340,
          "name": "CA",
          "element": "C",
          "coord": [
            1.7714999914169312,
            -1.7294000387191772,
            3.2397000789642334
          ]
        },
        {
          "atom_index": 341,
          "name": "C",
          "element": "C",
          "coord": [
            1.8418999910354614,
            -1.794800043106079,
            3.120800018310547
          ]
        },
        {
          "atom_index": 342,
          "name": "O",
          "element": "O",
          "coord": [
            1.9169000387191772,
            -1.7288000583648682,
            3.0478999614715576
          ]
        },
        {
          "atom_index": 343,
          "name": "CB",
          "element": "C",
          "coord": [
            1.8497999906539917,
            -1.7537000179290771,
            3.36929988861084
          ]
        },
        {
          "atom_index": 344,
          "name": "CG",
          "element": "C",
          "coord": [
            1.771299958229065,
            -1.7135000228881836,
            3.493000030517578
          ]
        },
        {
          "atom_index": 345,
          "name": "OD1",
          "element": "O",
          "coord": [
            1.688099980354309,
            -1.6204999685287476,
            3.483099937438965
          ]
        },
        {
          "atom_index": 346,
          "name": "OD2",
          "element": "O",
          "coord": [
            1.7930999994277954,
            -1.7740999460220337,
            3.6003000736236572
          ]
        }
      ]
    },
    {
      "id": "A:48",
      "chain": "A",
      "resseq": 48,
      "icode": "",
      "resname": "ASP",
      "hetflag": " ",
      "sasa": 1.608022689819336,
      "atoms": [
        {
          "atom_index": 347,
          "name": "N",
          "element": "N",
          "coord": [
            1.8152999877929688,
            -1.9240000247955322,
            3.1012001037597656
          ]
        },
        {
          "atom_index": 348,
          "name": "CA",
          "element": "C",
          "coord": [
            1.8724000453948975,
            -2.0009000301361084,
            2.9902000427246094
          ]
        },
        {
          "atom_index": 349,
          "name": "C",
          "element": "C",
          "coord": [
            1.8372000455856323,
            -1.937999963760376,
            2.8557000160217285
          ]
        },
        {
          "atom_index": 350,
          "name": "O",
          "element": "O",
          "coord": [
            1.9212000370025635,
            -1.9289000034332275,
            2.765399932861328
          ]
        },
        {
          "atom_index": 351,
          "name": "CB",
          "element": "C",
          "coord": [
            1.8178999423980713,
            -2.1442999839782715,
            2.9885001182556152
          ]
        },
        {
          "atom_index": 352,
          "name": "CG",
          "element": "C",
          "coord": [
            1.8770999908447266,
            -2.232599973678589,
            3.0973000526428223
          ]
        },
        {
          "atom_index": 353,
          "name": "OD1",
          "element": "O",
          "coord": [
            1.850600004196167,
            -2.3550000190734863,
            3.0917000770568848
          ]
        },
        {
          "atom_index": 354,
          "name": "OD2",
          "element": "O",
          "coord": [
            1.948199987411499,
            -2.18179988861084,
            3.1874001026153564
          ]
        }
      ]
    },
    {
      "id": "A:49",
      "chain": "A",
      "resseq": 49,
      "icode": "",
      "resname": "ALA",
      "hetflag": " ",
      "sasa": 0.0,
      "atoms": [
        {
          "atom_index": 355,
          "name": "N",
          "element": "N",
          "coord": [
            1.7109999656677246,
            -1.8980000019073486,
            2.842400074005127
          ]
        },
        {
          "atom_index": 356,
          "name": "CA",
          "element": "C",
          "coord": [
            1.6610000133514404,
            -1.8378000259399414,
            2.7191998958587646
          ]
        },
        {
          "atom_index": 357,
          "name": "C",
          "element": "C",
          "coord": [
            1.7278000116348267,
            -1.7039999961853027,
            2.690700054168701
          ]
        },
        {
          "atom_index": 358,
          "name": "O",
          "element": "O",
          "coord": [
            1.746399998664856,
            -1.666200041770935,
            2.575200080871582
          ]
        },
        {
          "atom_index": 359,
          "name": "CB",
          "element": "C",
          "coord": [
            1.5094000101089478,
            -1.8199000358581543,
            2.7279000282287598
          ]
        }
      ]
    },
    {
      "id": "A:50",
      "chain": "A",
      "resseq": 50,
      "icode": "",
      "resname": "LEU",
      "hetflag": " ",
      "sasa": 0.0,
      "atoms": [
        {
          "atom_index": 360,
          "name": "N",
          "element": "N",
          "coord": [
            1.7628999948501587,
            -1.632099986076355,
            2.796799898147583
          ]
        },
        {
          "atom_index": 361,
          "name": "CA",
          "element": "C",
          "coord": [
            1.8270000219345093,
            -1.5020999908447266,
            2.7822999954223633
          ]
        },
        {
          "atom_index": 362,
          "name": "C",
          "element": "C",
          "coord": [
            1.9752000570297241,
            -1.5211999416351318,
            2.7523000240325928
          ]
        },
        {
          "atom_index": 363,
          "name": "O",
          "element": "O",
          "coord": [
            2.0350000858306885,
            -1.4422999620437622,
            2.6793999671936035
          ]
        },
        {
          "atom_index": 364,
          "name": "CB",
          "element": "C",
          "coord": [
            1.8073999881744385,
            -1.420300006866455,
            2.9100000858306885
          ]
        },
        {
          "atom_index": 365,
          "name": "CG",
          "element": "C",
          "coord": [
            1.6597000360488892,
            -1.3952000141143799,
            2.943000078201294
          ]
        },
        {
          "atom_index": 366,
          "name": "CD1",
          "element": "C",
          "coord": [
            1.6473000049591064,
            -1.3372000455856323,
            3.082900047302246
          ]
        },
        {
          "atom_index": 367,
          "name": "CD2",
          "element": "C",
          "coord": [
            1.598099946975708,
            -1.3020000457763672,
            2.8385000228881836
          ]
        }
      ]
    },
    {
      "id": "A:51",
      "chain": "A",
      "resseq": 51,
      "icode": "",
      "resname": "THR",
      "hetflag": " ",
      "sasa": 2.256375312805176,
      "atoms": [
        {
          "atom_index": 368,
          "name": "N",
          "element": "N",
          "coord": [
            2.032900094985962,
            -1.6273000240325928,
            2.808199882507324
          ]
        },
        {
          "atom_index": 369,
          "name": "CA",
          "element": "C",
          "coord": [
            2.1735000610351562,
            -1.6601999998092651,
            2.7874999046325684
          ]
        },
        {
          "atom_index": 370,
          "name": "C",
          "element": "C",
          "coord": [
            2.194700002670288,
            -1.7029999494552612,
            2.6428000926971436
          ]
        },
        {
          "atom_index": 371,
          "name": "O",
          "element": "O",
          "coord": [
            2.2936999797821045,
            -1.6663000583648682,
            2.5794999599456787
          ]
        },
        {
          "atom_index": 372,
          "name": "CB",
          "element": "C",
          "coord": [
            2.2170000076293945,
            -1.7757999897003174,
            2.8794000148773193
          ]
        },
        {
          "atom_index": 373,
          "name": "CG2",
          "element": "C",
          "coord": [
            2.357800006866455,
            -1.8219000101089478,
            2.8450000286102295
          ]
        },
        {
          "atom_index": 374,
          "name": "OG1",
          "element": "O",
          "coord": [
            2.212399959564209,
            -1.7324999570846558,
            3.015899896621704
          ]
        }
      ]
    },
    {
      "id": "A:52",
      "chain": "A",
      "resseq": 52,
      "icode": "",
      "resname": "ALA",
      "hetflag": " ",
      "sasa": 2.0964183807373047,
      "atoms": [
        {
          "atom_index": 375,
          "name": "N",
          "element": "N",
          "coord": [
            2.101300001144409,
            -1.7818000316619873,
            2.5908000469207764
          ]
        },
        {
          "atom_index": 376,
          "name": "CA",
          "element": "C",
          "coord": [
            2.110100030899048,
            -1.8278000354766846,
            2.453200101852417
          ]
        },
        {
          "atom_index": 377,
          "name": "C",
          "element": "C",
          "coord": [
            2.0938000679016113,
            -1.708799958229065,
            2.359800100326538
          ]
        },
        {
          "atom_index": 378,
          "name": "O",
          "element": "O",
          "coord": [
            2.137500047683716,
            -1.7129000425338745,
            2.2451000213623047
          ]
        },
        {
          "atom_index": 379,
          "name": "CB",
          "element": "C",
          "coord": [
            2.00219988822937,
            -1.930799961090088,
            2.42549991607666
          ]
        }
      ]
    },
    {
      "id": "A:53",
      "chain": "A",
      "resseq": 53,
      "icode": "",
      "resname": "ALA",
      "hetflag": " ",
      "sasa": 0.0,
      "atoms": [
        {
          "atom_index": 380,
          "name": "N",
          "element": "N",
          "coord": [
            2.0306999683380127,
            -1.6025999784469604,
            2.4094998836517334
          ]
        },
        {
          "atom_index": 381,
          "name": "CA",
          "element": "C",
          "coord": [
            2.0085999965667725,
            -1.482300043106079,
            2.329900026321411
          ]
        },
        {
          "atom_index": 382,
          "name": "C",
          "element": "C",
          "coord": [
            2.132200002670288,
            -1.3937000036239624,
            2.331199884414673
          ]
        },
        {
          "atom_index": 383,
          "name": "O",
          "element": "O",
          "coord": [
            2.1456000804901123,
            -1.3032000064849854,
            2.248500108718872
          ]
        },
        {
          "atom_index": 384,
          "name": "CB",
          "element": "C",
          "coord": [
            1.8882999420166016,
            -1.4049999713897705,
            2.38319993019104
          ]
        }
      ]
    },
    {
      "id": "A:54",
      "chain": "A",
      "resseq": 54,
      "icode": "",
      "resname": "GLY",
      "hetflag": " ",
      "sasa": 0.09679638594388962,
      "atoms": [
        {
          "atom_index": 385,
          "name": "N",
          "element": "N",
          "coord": [
            2.2216999530792236,
            -1.4198999404907227,
            2.426100015640259
          ]
        },
        {
          "atom_index": 386,
          "name": "CA",
          "element": "C",
          "coord": [
            2.3443000316619873,
            -1.3427000045776367,
            2.436800003051758
          ]
        },
        {
          "atom_index": 387,
          "name": "C",
          "element": "C",
          "coord": [
            2.352299928665161,
            -1.2545000314712524,
            2.559799909591675
          ]
        },
        {
          "atom_index": 388,
          "name": "O",
          "element": "O",
          "coord": [
            2.4326000213623047,
            -1.1610000133514404,
            2.564500093460083
          ]
        }
      ]
    },
    {
      "id": "A:55",
      "chain": "A",
      "resseq": 55,
      "icode": "",
      "resname": "ALA",
      "hetflag": " ",
      "sasa": 0.0,
      "atoms": [
        {
          "atom_index": 389,
          "name": "N",
          "element": "N",
          "coord": [
            2.2706000804901123,
            -1.2839000225067139,
            2.6603000164031982
          ]
        },
        {
          "atom_index": 390,
          "name": "CA",
          "element": "C",
          "coord": [
            2.2697999477386475,
            -1.2043999433517456,
            2.781899929046631
          ]
        },
        {
          "atom_index": 391,
          "name": "C",
          "element": "C",
          "coord": [
            2.343600034713745,
            -1.2711999416351318,
            2.89739990234375
          ]
        },
        {
          "atom_index": 392,
          "name": "O",
          "element": "O",
          "coord": [
            2.355799913406372,
            -1.3939000368118286,
            2.9038000106811523
          ]
        },
        {
          "atom_index": 393,
          "name": "CB",
          "element": "C",
          "coord": [
            2.1257998943328857,
            -1.1742000579833984,
            2.823199987411499
          ]
        }
      ]
    },
    {
      "id": "A:56",
      "chain": "A",
      "resseq": 56,
      "icode": "",
      "resname": "THR",
      "hetflag": " ",
      "sasa": 0.8374308347702026,
      "atoms": [
        {
          "atom_index": 394,
          "name": "N",
          "element": "N",
          "coord": [
            2.3935000896453857,
            -1.1884000301361084,
            2.9885001182556152
          ]
        },
        {
          "atom_index": 395,
          "name": "CA",
          "element": "C",
          "coord": [
            2.462899923324585,
            -1.2376999855041504,
            3.1057000160217285
          ]
        },
        {
          "atom_index": 396,
          "name": "C",
          "element": "C",
          "coord": [
            2.36299991607666,
            -1.2339999675750732,
            3.2195000648498535
          ]
        },
        {
          "atom_index": 397,
          "name": "O",
          "element": "O",
          "coord": [
            2.2811999320983887,
            -1.1424000263214111,
            3.227799892425537
          ]
        },
        {
          "atom_index": 398,
          "name": "CB",
          "element": "C",
          "coord": [
            2.5806000232696533,
            -1.1482000350952148,
            3.145699977874756
          ]
        },
        {
          "atom_index": 399,
          "name": "CG2",
          "element": "C",
          "coord": [
            2.66129994392395,
            -1.214900016784668,
            3.2562999725341797
          ]
        },
        {
          "atom_index": 400,
          "name": "OG1",
          "element": "O",
          "coord": [
            2.664900064468384,
            -1.1258000135421753,
            3.0322999954223633
          ]
        }
      ]
    },
    {
      "id": "A:57",
      "chain": "A",
      "resseq": 57,
      "icode": "",
      "resname": "ILE",
      "hetflag": " ",
      "sasa": 0.1261194348335266,
      "atoms": [
        {
          "atom_index": 401,
          "name": "N",
          "element": "N",
          "coord": [
            2.3694000244140625,
            -1.3336999416351318,
            3.3069000244140625
          ]
        },
        {
          "atom_index": 402,
          "name": "CA",
          "element": "C",
          "coord": [
            2.279400110244751,
            -1.3392000198364258,
            3.4207000732421875
          ]
        },
        {
          "atom_index": 403,
          "name": "C",
          "element": "C",
          "coord": [
            2.355299949645996,
            -1.3001999855041504,
            3.5469000339508057
          ]
        },
        {
          "atom_index": 404,
          "name": "O",
          "element": "O",
          "coord": [
            2.464600086212158,
            -1.351699948310852,
            3.5738000869750977
          ]
        },
        {
          "atom_index": 405,
          "name": "CB",
          "element": "C",
          "coord": [
            2.220099925994873,
            -1.4809000492095947,
            3.4391000270843506
          ]
        },
        {
          "atom_index": 406,
          "name": "CG1",
          "element": "C",
          "coord": [
            2.129499912261963,
            -1.5154999494552612,
            3.320499897003174
          ]
        },
        {
          "atom_index": 407,
          "name": "CG2",
          "element": "C",
          "coord": [
            2.1419999599456787,
            -1.4881999492645264,
            3.5703001022338867
          ]
        },
        {
          "atom_index": 408,
          "name": "CD1",
          "element": "C",
          "coord": [
            2.0048000812530518,
            -1.4284000396728516,
            3.309299945831299
          ]
        }
      ]
    },
    {
      "id": "A:58",
      "chain": "A",
      "resseq": 58,
      "icode": "",
      "resname": "ALA",
      "hetflag": " ",
      "sasa": 0.0,
      "atoms": [
        {
          "atom_index": 409,
          "name": "N",
          "element": "N",
          "coord": [
            2.2973999977111816,
            -1.2081999778747559,
            3.623300075531006
          ]
        },
        {
          "atom_index": 410,
          "name": "CA",
          "element": "C",
          "coord": [
            2.3589999675750732,
            -1.1633000373840332,
            3.7472000122070312
          ]
        },
        {
          "atom_index": 411,
          "name": "C",
          "element": "C",
          "coord": [
            2.2780001163482666,
            -1.2163000106811523,
            3.864500045776367
          ]
        },
        {
          "atom_index": 412,
          "name": "O",
          "element": "O",
          "coord": [
            2.1561999320983887,
            -1.1993999481201172,
            3.8696999549865723
          ]
        },
        {
          "atom_index": 413,
          "name": "CB",
          "element": "C",
          "coord": [
            2.3643999099731445,
            -1.0116000175476074,
            3.751199960708618
          ]
        }
      ]
    },
    {
      "id": "A:59",
      "chain": "A",
      "resseq": 59,
      "icode": "",
      "resname": "SER",
      "hetflag": " ",
      "sasa": 1.8332464694976807,
      "atoms": [
        {
          "atom_index": 414,
          "name": "N",
          "element": "N",
          "coord": [
            2.3469998836517334,
            -1.2812000513076782,
            3.9577999114990234
          ]
        },
        {
          "atom_index": 415,
          "name": "CA",
          "element": "C",
          "coord": [
            2.2850000858306885,
            -1.3391000032424927,
            4.076499938964844
          ]
        },
        {
          "atom_index": 416,
          "name": "C",
          "element": "C",
          "coord": [
            2.1863999366760254,
            -1.2453999519348145,
            4.147299766540527
          ]
        },
        {
          "atom_index": 417,
          "name": "O",
          "element": "O",
          "coord": [
            2.074199914932251,
            -1.2853000164031982,
            4.179800033569336
          ]
        },
        {
          "atom_index": 418,
          "name": "CB",
          "element": "C",
          "coord": [
            2.393699884414673,
            -1.381700038909912,
            4.175000190734863
          ]
        },
        {
          "atom_index": 419,
          "name": "OG",
          "element": "O",
          "coord": [
            2.4746999740600586,
            -1.270799994468689,
            4.2104997634887695
          ]
        }
      ]
    },
    {
      "id": "A:60",
      "chain": "A",
      "resseq": 60,
      "icode": "",
      "resname": "THR",
      "hetflag": " ",
      "sasa": 1.3551493883132935,
      "atoms": [
        {
          "atom_index": 420,
          "name": "N",
          "element": "N",
          "coord": [
            2.2283999919891357,
            -1.1217000484466553,
            4.171899795532227
          ]
        },
        {
          "atom_index": 421,
          "name": "CA",
          "element": "C",
          "coord": [
            2.1428000926971436,
            -1.0241999626159668,
            4.239500045776367
          ]
        },
        {
          "atom_index": 422,
          "name": "C",
          "element": "C",
          "coord": [
            2.1126999855041504,
            -0.9045000076293945,
            4.1508002281188965
          ]
        },
        {
          "atom_index": 423,
          "name": "O",
          "element": "O",
          "coord": [
            2.1807000637054443,
            -0.8815000057220459,
            4.05049991607666
          ]
        },
        {
          "atom_index": 424,
          "name": "CB",
          "element": "C",
          "coord": [
            2.208199977874756,
            -0.9706000089645386,
            4.368299961090088
          ]
        },
        {
          "atom_index": 425,
          "name": "CG2",
          "element": "C",
          "coord": [
            2.23799991607666,
            -1.083899974822998,
            4.464799880981445
          ]
        },
        {
          "atom_index": 426,
          "name": "OG1",
          "element": "O",
          "coord": [
            2.3303000926971436,
            -0.9036999940872192,
            4.33519983291626
          ]
        }
      ]
    },
    {
      "id": "A:61",
      "chain": "A",
      "resseq": 61,
      "icode": "",
      "resname": "ALA",
      "hetflag": " ",
      "sasa": 0.0,
      "atoms": [
        {
          "atom_index": 427,
          "name": "N",
          "element": "N",
          "coord": [
            2.0100998878479004,
            -0.8287000060081482,
            4.189199924468994
          ]
        },
        {
          "atom_index": 428,
          "name": "CA",
          "element": "C",
          "coord": [
            1.9697999954223633,
            -0.7093999981880188,
            4.116199970245361
          ]
        },
        {
          "atom_index": 429,
          "name": "C",
          "element": "C",
          "coord": [
            2.0764000415802,
            -0.6032000184059143,
            4.1350998878479
          ]
        },
        {
          "atom_index": 430,
          "name": "O",
          "element": "O",
          "coord": [
            2.097100019454956,
            -0.5189999938011169,
            4.048699855804443
          ]
        },
        {
          "atom_index": 431,
          "name": "CB",
          "element": "C",
          "coord": [
            1.8365000486373901,
            -0.6581000089645386,
            4.168099880218506
          ]
        }
      ]
    },
    {
      "id": "A:62",
      "chain": "A",
      "resseq": 62,
      "icode": "",
      "resname": "ALA",
      "hetflag": " ",
      "sasa": 0.0,
      "atoms": [
        {
          "atom_index": 432,
          "name": "N",
          "element": "N",
          "coord": [
            2.1424999237060547,
            -0.6068000197410583,
            4.250199794769287
          ]
        },
        {
          "atom_index": 433,
          "name": "CA",
          "element": "C",
          "coord": [
            2.2483999729156494,
            -0.5115000009536743,
            4.280399799346924
          ]
        },
        {
          "atom_index": 434,
          "name": "C",
          "element": "C",
          "coord": [
            2.364300012588501,
            -0.536300003528595,
            4.184899806976318
          ]
        },
        {
          "atom_index": 435,
          "name": "O",
          "element": "O",
          "coord": [
            2.4182000160217285,
            -0.44350001215934753,
            4.12470006942749
          ]
        },
        {
          "atom_index": 436,
          "name": "CB",
          "element": "C",
          "coord": [
            2.2945001125335693,
            -0.52920001745224,
            4.424200057983398
          ]
        }
      ]
    },
    {
      "id": "A:63",
      "chain": "A",
      "resseq": 63,
      "icode": "",
      "resname": "GLN",
      "hetflag": " ",
      "sasa": 4.1492509841918945,
      "atoms": [
        {
          "atom_index": 437,
          "name": "N",
          "element": "N",
          "coord": [
            2.4014999866485596,
            -0.6629999876022339,
            4.1707000732421875
          ]
        },
        {
          "atom_index": 438,
          "name": "CA",
          "element": "C",
          "coord": [
            2.5107998847961426,
            -0.7009000182151794,
            4.082499980926514
          ]
        },
        {
          "atom_index": 439,
          "name": "C",
          "element": "C",
          "coord": [
            2.481300115585327,
            -0.6668000221252441,
            3.9367001056671143
          ]
        },
        {
          "atom_index": 440,
          "name": "O",
          "element": "O",
          "coord": [
            2.5713999271392822,
            -0.6281999945640564,
            3.8622000217437744
          ]
        },
        {
          "atom_index": 441,
          "name": "CB",
          "element": "C",
          "coord": [
            2.5408999919891357,
            -0.8518999814987183,
            4.096499919891357
          ]
        },
        {
          "atom_index": 442,
          "name": "CG",
          "element": "C",
          "coord": [
            2.6596999168395996,
            -0.8852999806404114,
            4.1915998458862305
          ]
        },
        {
          "atom_index": 443,
          "name": "CD",
          "element": "C",
          "coord": [
            2.6201000213623047,
            -0.9074000120162964,
            4.3383002281188965
          ]
        },
        {
          "atom_index": 444,
          "name": "NE2",
          "element": "N",
          "coord": [
            2.6221001148223877,
            -0.7997999787330627,
            4.417200088500977
          ]
        },
        {
          "atom_index": 445,
          "name": "OE1",
          "element": "O",
          "coord": [
            2.589099884033203,
            -1.0196000337600708,
            4.380499839782715
          ]
        }
      ]
    },
    {
      "id": "A:64",
      "chain": "A",
      "resseq": 64,
      "icode": "",
      "resname": "ALA",
      "hetflag": " ",
      "sasa": 0.0,
      "atoms": [
        {
          "atom_index": 446,
          "name": "N",
          "element": "N",
          "coord": [
            2.3554999828338623,
            -0.6800000071525574,
            3.8961000442504883
          ]
        },
        {
          "atom_index": 447,
          "name": "CA",
          "element": "C",
          "coord": [
            2.3173000812530518,
            -0.6521999835968018,
            3.7581000328063965
          ]
        },
        {
          "atom_index": 448,
          "name": "C",
          "element": "C",
          "coord": [
            2.317500114440918,
            -0.5038999915122986,
            3.721299886703491
          ]
        },
        {
          "atom_index": 449,
          "name": "O",
          "element": "O",
          "coord": [
            2.3498001098632812,
            -0.4684000015258789,
            3.6075000762939453
          ]
        },
        {
          "atom_index": 450,
          "name": "CB",
          "element": "C",
          "coord": [
            2.1802000999450684,
            -0.7128000259399414,
            3.7284998893737793
          ]
        }
      ]
    },
    {
      "id": "A:65",
      "chain": "A",
      "resseq": 65,
      "icode": "",
      "resname": "LEU",
      "hetflag": " ",
      "sasa": 0.0,
      "atoms": [
        {
          "atom_index": 451,
          "name": "N",
          "element": "N",
          "coord": [
            2.2827000617980957,
            -0.4171999990940094,
            3.816200017929077
          ]
        },
        {
          "atom_index": 452,
          "name": "CA",
          "element": "C",
          "coord": [
            2.2788000106811523,
            -0.273499995470047,
            3.788100004196167
          ]
        },
        {
          "atom_index": 453,
          "name": "C",
          "element": "C",
          "coord": [
            2.406100034713745,
            -0.19939999282360077,
            3.8313000202178955
          ]
        },
        {
          "atom_index": 454,
          "name": "O",
          "element": "O",
          "coord": [
            2.4137001037597656,
            -0.07639999687671661,
            3.8229000568389893
          ]
        },
        {
          "atom_index": 455,
          "name": "CB",
          "element": "C",
          "coord": [
            2.1568000316619873,
            -0.21040000021457672,
            3.8568999767303467
          ]
        },
        {
          "atom_index": 456,
          "name": "CG",
          "element": "C",
          "coord": [
            2.0216000080108643,
            -0.2759000062942505,
            3.8257999420166016
          ]
        },
        {
          "atom_index": 457,
          "name": "CD1",
          "element": "C",
          "coord": [
            1.9108999967575073,
            -0.20319999754428864,
            3.899899959564209
          ]
        },
        {
          "atom_index": 458,
          "name": "CD2",
          "element": "C",
          "coord": [
            1.99590003490448,
            -0.27239999175071716,
            3.676500082015991
          ]
        }
      ]
    },
    {
      "id": "A:66",
      "chain": "A",
      "resseq": 66,
      "icode": "",
      "resname": "SER",
      "hetflag": " ",
      "sasa": 0.0,
      "atoms": [
        {
          "atom_index": 459,
          "name": "N",
          "element": "N",
          "coord": [
            2.506200075149536,
            -0.2750000059604645,
            3.875
          ]
        },
        {
          "atom_index": 460,
          "name": "CA",
          "element": "C",
          "coord": [
            2.6310999393463135,
            -0.21649999916553497,
            3.9223999977111816
          ]
        },
        {
          "atom_index": 461,
          "name": "C",
          "element": "C",
          "coord": [
            2.7093000411987305,
            -0.133200004696846,
            3.8208999633789062
          ]
        },
        {
          "atom_index": 462,
          "name": "O",
          "element": "O",
          "coord": [
            2.7441999912261963,
            -0.018200000748038292,
            3.8489999771118164
          ]
        },
        {
          "atom_index": 463,
          "name": "CB",
          "element": "C",
          "coord": [
            2.7227001190185547,
            -0.326200008392334,
            3.9784998893737793
          ]
        },
        {
          "atom_index": 464,
          "name": "OG",
          "element": "O",
          "coord": [
            2.7723000049591064,
            -0.4097999930381775,
            3.875499963760376
          ]
        }
      ]
    },
    {
      "id": "A:67",
      "chain": "A",
      "resseq": 67,
      "icode": "",
      "resname": "GLN",
      "hetflag": " ",
      "sasa": 4.9070234298706055,
      "atoms": [
        {
          "atom_index": 465,
          "name": "N",
          "element": "N",
          "coord": [
            2.7363998889923096,
            -0.1899999976158142,
            3.7035999298095703
          ]
        },
        {
          "atom_index": 466,
          "name": "CA",
          "element": "C",
          "coord": [
            2.8148000240325928,
            -0.11949999630451202,
            3.601099967956543
          ]
        },
        {
          "atom_index": 467,
          "name": "C",
          "element": "C",
          "coord": [
            2.729300022125244,
            -0.07289999723434448,
            3.4835000038146973
          ]
        },
        {
          "atom_index": 468,
          "name": "O",
          "element": "O",
          "coord": [
            2.7799999713897705,
            -0.015399999916553497,
            3.386699914932251
          ]
        },
        {
          "atom_index": 469,
          "name": "CB",
          "element": "C",
          "coord": [
            2.927000045776367,
            -0.21209999918937683,
            3.550299882888794
          ]
        },
        {
          "atom_index": 470,
          "name": "CG",
          "element": "C",
          "coord": [
            3.0434999465942383,
            -0.23160000145435333,
            3.6510000228881836
          ]
        },
        {
          "atom_index": 471,
          "name": "CD",
          "element": "C",
          "coord": [
            3.1201999187469482,
            -0.3628000020980835,
            3.63070011138916
          ]
        },
        {
          "atom_index": 472,
          "name": "NE2",
          "element": "N",
          "coord": [
            3.238100051879883,
            -0.3553999960422516,
            3.5689001083374023
          ]
        },
        {
          "atom_index": 473,
          "name": "OE1",
          "element": "O",
          "coord": [
            3.073199987411499,
            -0.46939998865127563,
            3.670099973678589
          ]
        }
      ]
    },
    {
      "id": "A:68",
      "chain": "A",
      "resseq": 68,
      "icode": "",
      "resname": "ALA",
      "hetflag": " ",
      "sasa": 0.0,
      "atoms": [
        {
          "atom_index": 474,
          "name": "N",
          "element": "N",
          "coord": [
            2.598599910736084,
            -0.09730000048875809,
            3.4946999549865723
          ]
        },
        {
          "atom_index": 475,
          "name": "CA",
          "element": "C",
          "coord": [
            2.5007998943328857,
            -0.06390000134706497,
            3.391200065612793
          ]
        },
        {
          "atom_index": 476,
          "name": "C",
          "element": "C",
          "coord": [
            2.4886999130249023,
            0.08349999785423279,
            3.352099895477295
          ]
        },
        {
          "atom_index": 477,
          "name": "O",
          "element": "O",
          "coord": [
            2.4611001014709473,
            0.17000000178813934,
            3.435800075531006
          ]
        },
        {
          "atom_index": 478,
          "name": "CB",
          "element": "C",
          "coord": [
            2.36299991607666,
            -0.11729999631643295,
            3.432499885559082
          ]
        }
      ]
    },
    {
      "id": "A:69",
      "chain": "A",
      "resseq": 69,
      "icode": "",
      "resname": "ASP",
      "hetflag": " ",
      "sasa": 0.15764929354190826,
      "atoms": [
        {
          "atom_index": 479,
          "name": "N",
          "element": "N",
          "coord": [
            2.5058000087738037,
            0.10980000346899033,
            3.2227001190185547
          ]
        },
        {
          "atom_index": 480,
          "name": "CA",
          "element": "C",
          "coord": [
            2.4967000484466553,
            0.24469999969005585,
            3.1673998832702637
          ]
        },
        {
          "atom_index": 481,
          "name": "C",
          "element": "C",
          "coord": [
            2.3512001037597656,
            0.2793000042438507,
            3.135699987411499
          ]
        },
        {
          "atom_index": 482,
          "name": "O",
          "element": "O",
          "coord": [
            2.3122000694274902,
            0.39629998803138733,
            3.1368000507354736
          ]
        },
        {
          "atom_index": 483,
          "name": "CB",
          "element": "C",
          "coord": [
            2.5817999839782715,
            0.25450000166893005,
            3.0401999950408936
          ]
        },
        {
          "atom_index": 484,
          "name": "CG",
          "element": "C",
          "coord": [
            2.728100061416626,
            0.21969999372959137,
            3.0653998851776123
          ]
        },
        {
          "atom_index": 485,
          "name": "OD1",
          "element": "O",
          "coord": [
            2.793299913406372,
            0.2915000021457672,
            3.143399953842163
          ]
        },
        {
          "atom_index": 486,
          "name": "OD2",
          "element": "O",
          "coord": [
            2.7776999473571777,
            0.12020000070333481,
            3.008500099182129
          ]
        }
      ]
    },
    {
      "id": "A:70",
      "chain": "A",
      "resseq": 70,
      "icode": "",
      "resname": "VAL",
      "hetflag": " ",
      "sasa": 0.0,
      "atoms": [
        {
          "atom_index": 487,
          "name": "N",
          "element": "N",
          "coord": [
            2.2720000743865967,
            0.17659999430179596,
            3.106300115585327
          ]
        },
        {
          "atom_index": 488,
          "name": "CA",
          "element": "C",
          "coord": [
            2.1308000087738037,
            0.193900004029274,
            3.075200080871582
          ]
        },
        {
          "atom_index": 489,
          "name": "C",
          "element": "C",
          "coord": [
            2.0525999069213867,
            0.08990000188350677,
            3.153700113296509
          ]
        },
        {
          "atom_index": 490,
          "name": "O",
          "element": "O",
          "coord": [
            2.0922999382019043,
            -0.02590000070631504,
            3.1605000495910645
          ]
        },
        {
          "atom_index": 491,
          "name": "CB",
          "element": "C",
          "coord": [
            2.102400064468384,
            0.1736000031232834,
            2.9247000217437744
          ]
        },
        {
          "atom_index": 492,
          "name": "CG1",
          "element": "C",
          "coord": [
            1.9536000490188599,
            0.19660000503063202,
            2.8954999446868896
          ]
        },
        {
          "atom_index": 493,
          "name": "CG2",
          "element": "C",
          "coord": [
            2.187999963760376,
            0.2687999904155731,
            2.8427000045776367
          ]
        }
      ]
    },
    {
      "id": "A:71",
      "chain": "A",
      "resseq": 71,
      "icode": "",
      "resname": "VAL",
      "hetflag": " ",
      "sasa": 0.0,
      "atoms": [
        {
          "atom_index": 494,
          "name": "N",
          "element": "N",
          "coord": [
            1.9424999952316284,
            0.13220000267028809,
            3.214600086212158
          ]
        },
        {
          "atom_index": 495,
          "name": "CA",
          "element": "C",
          "coord": [
            1.8600000143051147,
            0.04149999842047691,
            3.2916998863220215
          ]
        },
        {
          "atom_index": 496,
          "name": "C",
          "element": "C",
          "coord": [
            1.7178000211715698,
            0.041999999433755875,
            3.2388999462127686
          ]
        },
        {
          "atom_index": 497,
          "name": "O",
          "element": "O",
          "coord": [
            1.6583000421524048,
            0.14830000698566437,
            3.2177999019622803
          ]
        },
        {
          "atom_index": 498,
          "name": "CB",
          "element": "C",
          "coord": [
            1.858199954032898,
            0.0803999975323677,
            3.441499948501587
          ]
        },
        {
          "atom_index": 499,
          "name": "CG1",
          "element": "C",
          "coord": [
            1.7710000276565552,
            -0.01810000091791153,
            3.5211000442504883
          ]
        },
        {
          "atom_index": 500,
          "name": "CG2",
          "element": "C",
          "coord": [
            2.0004000663757324,
            0.08160000294446945,
            3.495699882507324
          ]
        }
      ]
    },
    {
      "id": "A:72",
      "chain": "A",
      "resseq": 72,
      "icode": "",
      "resname": "TRP",
      "hetflag": " ",
      "sasa": 0.0,
      "atoms": [
        {
          "atom_index": 501,
          "name": "N",
          "element": "N",
          "coord": [
            1.6647000312805176,
            -0.07810000330209732,
            3.2172999382019043
          ]
        },
        {
          "atom_index": 502,
          "name": "CA",
          "element": "C",
          "coord": [
            1.5290000438690186,
            -0.09650000184774399,
            3.168299913406372
          ]
        },
        {
          "atom_index": 503,
          "name": "C",
          "element": "C",
          "coord": [
            1.4455000162124634,
            -0.163100004196167,
            3.277400016784668
          ]
        },
        {
          "atom_index": 504,
          "name": "O",
          "element": "O",
          "coord": [
            1.4823999404907227,
            -0.2694000005722046,
            3.3271000385284424
          ]
        },
        {
          "atom_index": 505,
          "name": "CB",
          "element": "C",
          "coord": [
            1.5285999774932861,
            -0.18690000474452972,
            3.0448999404907227
          ]
        },
        {
          "atom_index": 506,
          "name": "CG",
          "element": "C",
          "coord": [
            1.562600016593933,
            -0.12020000070333481,
            2.914900064468384
          ]
        },
        {
          "atom_index": 507,
          "name": "CD1",
          "element": "C",
          "coord": [
            1.6075999736785889,
            0.007300000172108412,
            2.896199941635132
          ]
        },
        {
          "atom_index": 508,
          "name": "CD2",
          "element": "C",
          "coord": [
            1.5540000200271606,
            -0.17890000343322754,
            2.784899950027466
          ]
        },
        {
          "atom_index": 509,
          "name": "CE2",
          "element": "C",
          "coord": [
            1.5953999757766724,
            -0.08110000193119049,
            2.691999912261963
          ]
        },
        {
          "atom_index": 510,
          "name": "CE3",
          "element": "C",
          "coord": [
            1.5153000354766846,
            -0.3052999973297119,
            2.7376999855041504
          ]
        },
        {
          "atom_index": 511,
          "name": "NE1",
          "element": "N",
          "coord": [
            1.6274000406265259,
            0.031599998474121094,
            2.7627999782562256
          ]
        },
        {
          "atom_index": 512,
          "name": "CZ2",
          "element": "C",
          "coord": [
            1.5990999937057495,
            -0.10540000349283218,
            2.5543999671936035
          ]
        },
        {
          "atom_index": 513,
          "name": "CZ3",
          "element": "C",
          "coord": [
            1.5189000368118286,
            -0.3296000063419342,
            2.601300001144409
          ]
        },
        {
          "atom_index": 514,
          "name": "CH2",
          "element": "C",
          "coord": [
            1.5605000257492065,
            -0.23019999265670776,
            2.5111000537872314
          ]
        }
      ]
    },
    {
      "id": "A:73",
      "chain": "A",
      "resseq": 73,
      "icode": "",
      "resname": "LYS",
      "hetflag": " ",
      "sasa": 0.0,
      "atoms": [
        {
          "atom_index": 515,
          "name": "N",
          "element": "N",
          "coord": [
            1.3344999551773071,
            -0.1005999967455864,
            3.315000057220459
          ]
        },
        {
          "atom_index": 516,
          "name": "CA",
          "element": "C",
          "coord": [
            1.2444000244140625,
            -0.15690000355243683,
            3.416300058364868
          ]
        },
        {
          "atom_index": 517,
          "name": "C",
          "element": "C",
          "coord": [
            1.1017999649047852,
            -0.1451999992132187,
            3.3678998947143555
          ]
        },
        {
          "atom_index": 518,
          "name": "O",
          "element": "O",
          "coord": [
            1.0733000040054321,
            -0.07039999961853027,
            3.2753000259399414
          ]
        },
        {
          "atom_index": 519,
          "name": "CB",
          "element": "C",
          "coord": [
            1.253999948501587,
            -0.0820000022649765,
            3.549799919128418
          ]
        },
        {
          "atom_index": 520,
          "name": "CG",
          "element": "C",
          "coord": [
            1.3770999908447266,
            -0.11069999635219574,
            3.6322999000549316
          ]
        },
        {
          "atom_index": 521,
          "name": "CD",
          "element": "C",
          "coord": [
            1.354599952697754,
            -0.0731000006198883,
            3.7780001163482666
          ]
        },
        {
          "atom_index": 522,
          "name": "CE",
          "element": "C",
          "coord": [
            1.2905999422073364,
            -0.18690000474452972,
            3.8578999042510986
          ]
        },
        {
          "atom_index": 523,
          "name": "NZ",
          "element": "N",
          "coord": [
            1.1509000062942505,
            -0.21729999780654907,
            3.816699981689453
          ]
        }
      ]
    },
    {
      "id": "A:74",
      "chain": "A",
      "resseq": 74,
      "icode": "",
      "resname": "VAL",
      "hetflag": " ",
      "sasa": 0.0,
      "atoms": [
        {
          "atom_index": 524,
          "name": "N",
          "element": "N",
          "coord": [
            1.011199951171875,
            -0.21899999678134918,
            3.4309000968933105
          ]
        },
        {
          "atom_index": 525,
          "name": "CA",
          "element": "C",
          "coord": [
            0.8711000084877014,
            -0.21140000224113464,
            3.393199920654297
          ]
        },
        {
          "atom_index": 526,
          "name": "C",
          "element": "C",
          "coord": [
            0.8098000288009644,
            -0.10019999742507935,
            3.476300001144409
          ]
        },
        {
          "atom_index": 527,
          "name": "O",
          "element": "O",
          "coord": [
            0.7585999965667725,
            -0.0032999999821186066,
            3.4212000370025635
          ]
        },
        {
          "atom_index": 528,
          "name": "CB",
          "element": "C",
          "coord": [
            0.7991999983787537,
            -0.34450000524520874,
            3.4179999828338623
          ]
        },
        {
          "atom_index": 529,
          "name": "CG1",
          "element": "C",
          "coord": [
            0.6513000130653381,
            -0.3312999904155731,
            3.385999917984009
          ]
        },
        {
          "atom_index": 530,
          "name": "CG2",
          "element": "C",
          "coord": [
            0.8615999817848206,
            -0.45179998874664307,
            3.3304998874664307
          ]
        }
      ]
    },
    {
      "id": "A:75",
      "chain": "A",
      "resseq": 75,
      "icode": "",
      "resname": "GLN",
      "hetflag": " ",
      "sasa": 0.0,
      "atoms": [
        {
          "atom_index": 531,
          "name": "N",
          "element": "N",
          "coord": [
            0.8154000043869019,
            -0.11289999634027481,
            3.608599901199341
          ]
        },
        {
          "atom_index": 532,
          "name": "CA",
          "element": "C",
          "coord": [
            0.7623999714851379,
            -0.008899999782443047,
            3.696500062942505
          ]
        },
        {
          "atom_index": 533,
          "name": "C",
          "element": "C",
          "coord": [
            0.8741000294685364,
            0.07479999959468842,
            3.7588999271392822
          ]
        },
        {
          "atom_index": 534,
          "name": "O",
          "element": "O",
          "coord": [
            0.9907000064849854,
            0.03620000183582306,
            3.756200075149536
          ]
        },
        {
          "atom_index": 535,
          "name": "CB",
          "element": "C",
          "coord": [
            0.6751000285148621,
            -0.07000000029802322,
            3.805999994277954
          ]
        },
        {
          "atom_index": 536,
          "name": "CG",
          "element": "C",
          "coord": [
            0.5353000164031982,
            -0.10289999842643738,
            3.756700038909912
          ]
        },
        {
          "atom_index": 537,
          "name": "CD",
          "element": "C",
          "coord": [
            0.43970000743865967,
            -0.1354999989271164,
            3.86929988861084
          ]
        },
        {
          "atom_index": 538,
          "name": "NE2",
          "element": "N",
          "coord": [
            0.37290000915527344,
            -0.25,
            3.858599901199341
          ]
        },
        {
          "atom_index": 539,
          "name": "OE1",
          "element": "O",
          "coord": [
            0.42489999532699585,
            -0.05790000036358833,
            3.964600086212158
          ]
        }
      ]
    },
    {
      "id": "A:76",
      "chain": "A",
      "resseq": 76,
      "icode": "",
      "resname": "ARG",
      "hetflag": " ",
      "sasa": 0.0,
      "atoms": [
        {
          "atom_index": 540,
          "name": "N",
          "element": "N",
          "coord": [
            0.838100016117096,
            0.18970000743865967,
            3.8143999576568604
          ]
        },
        {
          "atom_index": 541,
          "name": "CA",
          "element": "C",
          "coord": [
            0.9355000257492065,
            0.2793000042438507,
            3.876499891281128
          ]
        },
        {
          "atom_index": 542,
          "name": "C",
          "element": "C",
          "coord": [
            1.0126999616622925,
            0.21289999783039093,
            3.990600109100342
          ]
        },
        {
          "atom_index": 543,
          "name": "O",
          "element": "O",
          "coord": [
            0.9557999968528748,
            0.1396999955177307,
            4.072199821472168
          ]
        },
        {
          "atom_index": 544,
          "name": "CB",
          "element": "C",
          "coord": [
            0.864300012588501,
            0.40369999408721924,
            3.928999900817871
          ]
        },
        {
          "atom_index": 545,
          "name": "CG",
          "element": "C",
          "coord": [
            0.7670999765396118,
            0.37439998984336853,
            4.040900230407715
          ]
        },
        {
          "atom_index": 546,
          "name": "CD",
          "element": "C",
          "coord": [
            0.6732000112533569,
            0.491100013256073,
            4.066699981689453
          ]
        },
        {
          "atom_index": 547,
          "name": "NE",
          "element": "N",
          "coord": [
            0.5931000113487244,
            0.46700000762939453,
            4.186200141906738
          ]
        },
        {
          "atom_index": 548,
          "name": "CZ",
          "element": "C",
          "coord": [
            0.5103999972343445,
            0.36410000920295715,
            4.2017998695373535
          ]
        },
        {
          "atom_index": 549,
          "name": "NH1",
          "element": "N",
          "coord": [
            0.49559998512268066,
            0.27469998598098755,
            4.104499816894531
          ]
        },
        {
          "atom_index": 550,
          "name": "NH2",
          "element": "N",
          "coord": [
            0.44339999556541443,
            0.3495999872684479,
            4.3155999183654785
          ]
        }
      ]
    },
    {
      "id": "A:77",
      "chain": "A",
      "resseq": 77,
      "icode": "",
      "resname": "PRO",
      "hetflag": " ",
      "sasa": 0.0,
      "atoms": [
        {
          "atom_index": 551,
          "name": "N",
          "element": "N",
          "coord": [
            1.1440000534057617,
            0.23770000040531158,
            3.9981000423431396
          ]
        },
        {
          "atom_index": 552,
          "name": "CA",
          "element": "C",
          "coord": [
            1.2246999740600586,
            0.1776999980211258,
            4.104599952697754
          ]
        },
        {
          "atom_index": 553,
          "name": "C",
          "element": "C",
          "coord": [
            1.177899956703186,
            0.2222999930381775,
            4.243000030517578
          ]
        },
        {
          "atom_index": 554,
          "name": "O",
          "element": "O",
          "coord": [
            1.1261999607086182,
            0.3327000141143799,
            4.259799957275391
          ]
        },
        {
          "atom_index": 555,
          "name": "CB",
          "element": "C",
          "coord": [
            1.3658000230789185,
            0.22619999945163727,
            4.072000026702881
          ]
        },
        {
          "atom_index": 556,
          "name": "CG",
          "element": "C",
          "coord": [
            1.3406000137329102,
            0.36000001430511475,
            4.009699821472168
          ]
        },
        {
          "atom_index": 557,
          "name": "CD",
          "element": "C",
          "coord": [
            1.2246999740600586,
            0.3303999900817871,
            3.9168999195098877
          ]
        }
      ]
    },
    {
      "id": "A:78",
      "chain": "A",
      "resseq": 78,
      "icode": "",
      "resname": "MET",
      "hetflag": " ",
      "sasa": 0.0,
      "atoms": [
        {
          "atom_index": 558,
          "name": "N",
          "element": "N",
          "coord": [
            1.1964999437332153,
            0.1362999975681305,
            4.342199802398682
          ]
        },
        {
          "atom_index": 559,
          "name": "CA",
          "element": "C",
          "coord": [
            1.1545000076293945,
            0.16920000314712524,
            4.477499961853027
          ]
        },
        {
          "atom_index": 560,
          "name": "C",
          "element": "C",
          "coord": [
            1.2589000463485718,
            0.2540000081062317,
            4.549300193786621
          ]
        },
        {
          "atom_index": 561,
          "name": "O",
          "element": "O",
          "coord": [
            1.3789000511169434,
            0.2418999969959259,
            4.523499965667725
          ]
        },
        {
          "atom_index": 562,
          "name": "CB",
          "element": "C",
          "coord": [
            1.1273000240325928,
            0.0406000018119812,
            4.555699825286865
          ]
        },
        {
          "atom_index": 563,
          "name": "CG",
          "element": "C",
          "coord": [
            1.0326000452041626,
            -0.0551999993622303,
            4.483399868011475
          ]
        },
        {
          "atom_index": 564,
          "name": "SD",
          "element": "S",
          "coord": [
            0.9962000250816345,
            -0.2053000032901764,
            4.576399803161621
          ]
        },
        {
          "atom_index": 565,
          "name": "CE",
          "element": "C",
          "coord": [
            1.1557999849319458,
            -0.2854999899864197,
            4.582600116729736
          ]
        }
      ]
    },
    {
      "id": "A:79",
      "chain": "A",
      "resseq": 79,
      "icode": "",
      "resname": "THR",
      "hetflag": " ",
      "sasa": 0.0,
      "atoms": [
        {
          "atom_index": 566,
          "name": "N",
          "element": "N",
          "coord": [
            1.212499976158142,
            0.34060001373291016,
            4.638999938964844
          ]
        },
        {
          "atom_index": 567,
          "name": "CA",
          "element": "C",
          "coord": [
            1.3014999628067017,
            0.42750000953674316,
            4.71589994430542
          ]
        },
        {
          "atom_index": 568,
          "name": "C",
          "element": "C",
          "coord": [
            1.3421000242233276,
            0.36230000853538513,
            4.847899913787842
          ]
        },
        {
          "atom_index": 569,
          "name": "O",
          "element": "O",
          "coord": [
            1.2888000011444092,
            0.2583000063896179,
            4.88640022277832
          ]
        },
        {
          "atom_index": 570,
          "name": "CB",
          "element": "C",
          "coord": [
            1.2340999841690063,
            0.5627999901771545,
            4.7469000816345215
          ]
        },
        {
          "atom_index": 571,
          "name": "CG2",
          "element": "C",
          "coord": [
            1.2093000411987305,
            0.6406999826431274,
            4.618800163269043
          ]
        },
        {
          "atom_index": 572,
          "name": "OG1",
          "element": "O",
          "coord": [
            1.1092000007629395,
            0.539900004863739,
            4.813199996948242
          ]
        }
      ]
    },
    {
      "id": "A:80",
      "chain": "A",
      "resseq": 80,
      "icode": "",
      "resname": "ALA",
      "hetflag": " ",
      "sasa": 1.2487901449203491,
      "atoms": [
        {
          "atom_index": 573,
          "name": "N",
          "element": "N",
          "coord": [
            1.4366999864578247,
            0.4239000082015991,
            4.917600154876709
          ]
        },
        {
          "atom_index": 574,
          "name": "CA",
          "element": "C",
          "coord": [
            1.4830000400543213,
            0.3702000081539154,
            5.0447998046875
          ]
        },
        {
          "atom_index": 575,
          "name": "C",
          "element": "C",
          "coord": [
            1.3667000532150269,
            0.3625999987125397,
            5.1427001953125
          ]
        },
        {
          "atom_index": 576,
          "name": "O",
          "element": "O",
          "coord": [
            1.3622000217437744,
            0.2754000127315521,
            5.229700088500977
          ]
        },
        {
          "atom_index": 577,
          "name": "CB",
          "element": "C",
          "coord": [
            1.5932999849319458,
            0.4584999978542328,
            5.101399898529053
          ]
        }
      ]
    },
    {
      "id": "A:81",
      "chain": "A",
      "resseq": 81,
      "icode": "",
      "resname": "GLU",
      "hetflag": " ",
      "sasa": 7.5914411544799805,
      "atoms": [
        {
          "atom_index": 578,
          "name": "N",
          "element": "N",
          "coord": [
            1.2724000215530396,
            0.4544000029563904,
            5.126699924468994
          ]
        },
        {
          "atom_index": 579,
          "name": "CA",
          "element": "C",
          "coord": [
            1.1550999879837036,
            0.4618000090122223,
            5.212100028991699
          ]
        },
        {
          "atom_index": 580,
          "name": "C",
          "element": "C",
          "coord": [
            1.0641000270843506,
            0.3398999869823456,
            5.191299915313721
          ]
        },
        {
          "atom_index": 581,
          "name": "O",
          "element": "O",
          "coord": [
            0.9962999820709229,
            0.29429998993873596,
            5.28410005569458
          ]
        },
        {
          "atom_index": 582,
          "name": "CB",
          "element": "C",
          "coord": [
            1.0776000022888184,
            0.5902000069618225,
            5.179699897766113
          ]
        },
        {
          "atom_index": 583,
          "name": "CG",
          "element": "C",
          "coord": [
            1.0410000085830688,
            0.6759999990463257,
            5.301799774169922
          ]
        },
        {
          "atom_index": 584,
          "name": "CD",
          "element": "C",
          "coord": [
            1.1298999786376953,
            0.7979000210762024,
            5.317999839782715
          ]
        },
        {
          "atom_index": 585,
          "name": "OE1",
          "element": "O",
          "coord": [
            1.2546000480651855,
            0.7874000072479248,
            5.298399925231934
          ]
        },
        {
          "atom_index": 586,
          "name": "OE2",
          "element": "O",
          "coord": [
            1.0752999782562256,
            0.9074000120162964,
            5.350900173187256
          ]
        }
      ]
    },
    {
      "id": "A:82",
      "chain": "A",
      "resseq": 82,
      "icode": "",
      "resname": "GLU",
      "hetflag": " ",
      "sasa": 0.0,
      "atoms": [
        {
          "atom_index": 587,
          "name": "N",
          "element": "N",
          "coord": [
            1.0622999668121338,
            0.2874000072479248,
            5.068900108337402
          ]
        },
        {
          "atom_index": 588,
          "name": "CA",
          "element": "C",
          "coord": [
            0.9786999821662903,
            0.17229999601840973,
            5.036600112915039
          ]
        },
        {
          "atom_index": 589,
          "name": "C",
          "element": "C",
          "coord": [
            1.0473999977111816,
            0.04010000079870224,
            5.06850004196167
          ]
        },
        {
          "atom_index": 590,
          "name": "O",
          "element": "O",
          "coord": [
            1.0049999952316284,
            -0.0658000037074089,
            5.021900177001953
          ]
        },
        {
          "atom_index": 591,
          "name": "CB",
          "element": "C",
          "coord": [
            0.9397000074386597,
            0.17579999566078186,
            4.888899803161621
          ]
        },
        {
          "atom_index": 592,
          "name": "CG",
          "element": "C",
          "coord": [
            0.8934000134468079,
            0.31200000643730164,
            4.84089994430542
          ]
        },
        {
          "atom_index": 593,
          "name": "CD",
          "element": "C",
          "coord": [
            0.8521000146865845,
            0.31139999628067017,
            4.695099830627441
          ]
        },
        {
          "atom_index": 594,
          "name": "OE1",
          "element": "O",
          "coord": [
            0.7353000044822693,
            0.27649998664855957,
            4.666299819946289
          ]
        },
        {
          "atom_index": 595,
          "name": "OE2",
          "element": "O",
          "coord": [
            0.9369999766349792,
            0.34439998865127563,
            4.6092000007629395
          ]
        }
      ]
    },
    {
      "id": "A:83",
      "chain": "A",
      "resseq": 83,
      "icode": "",
      "resname": "GLY",
      "hetflag": " ",
      "sasa": 3.2542967796325684,
      "atoms": [
        {
          "atom_index": 596,
          "name": "N",
          "element": "N",
          "coord": [
            1.1536999940872192,
            0.04600000008940697,
            5.1479997634887695
          ]
        },
        {
          "atom_index": 597,
          "name": "CA",
          "element": "C",
          "coord": [
            1.2240999937057495,
            -0.07540000230073929,
            5.184999942779541
          ]
        },
        {
          "atom_index": 598,
          "name": "C",
          "element": "C",
          "coord": [
            1.3526999950408936,
            -0.09849999845027924,
            5.108099937438965
          ]
        },
        {
          "atom_index": 599,
          "name": "O",
          "element": "O",
          "coord": [
            1.4617999792099,
            -0.07370000332593918,
            5.160299777984619
          ]
        }
      ]
    },
    {
      "id": "A:84",
      "chain": "A",
      "resseq": 84,
      "icode": "",
      "resname": "THR",
      "hetflag": " ",
      "sasa": 0.2837687134742737,
      "atoms": [
        {
          "atom_index": 600,
          "name": "N",
          "element": "N",
          "coord": [
            1.3402999639511108,
            -0.14720000326633453,
            4.985000133514404
          ]
        },
        {
          "atom_index": 601,
          "name": "CA",
          "element": "C",
          "coord": [
            1.4563000202178955,
            -0.17399999499320984,
            4.9004998207092285
          ]
        },
        {
          "atom_index": 602,
          "name": "C",
          "element": "C",
          "coord": [
            1.4905999898910522,
            -0.050599999725818634,
            4.817399978637695
          ]
        },
        {
          "atom_index": 603,
          "name": "O",
          "element": "O",
          "coord": [
            1.4163999557495117,
            -0.013500000350177288,
            4.726399898529053
          ]
        },
        {
          "atom_index": 604,
          "name": "CB",
          "element": "C",
          "coord": [
            1.4294999837875366,
            -0.29100000858306885,
            4.803899765014648
          ]
        },
        {
          "atom_index": 605,
          "name": "CG2",
          "element": "C",
          "coord": [
            1.5565999746322632,
            -0.3276999890804291,
            4.729400157928467
          ]
        },
        {
          "atom_index": 606,
          "name": "OG1",
          "element": "O",
          "coord": [
            1.3838000297546387,
            -0.4050000011920929,
            4.877699851989746
          ]
        }
      ]
    },
    {
      "id": "A:85",
      "chain": "A",
      "resseq": 85,
      "icode": "",
      "resname": "ASP",
      "hetflag": " ",
      "sasa": 0.2522388696670532,
      "atoms": [
        {
          "atom_index": 607,
          "name": "N",
          "element": "N",
          "coord": [
            1.6030000448226929,
            0.012600000016391277,
            4.848999977111816
          ]
        },
        {
          "atom_index": 608,
          "name": "CA",
          "element": "C",
          "coord": [
            1.6446000337600708,
            0.1316000074148178,
            4.776100158691406
          ]
        },
        {
          "atom_index": 609,
          "name": "C",
          "element": "C",
          "coord": [
            1.701799988746643,
            0.09009999781847,
            4.6407999992370605
          ]
        },
        {
          "atom_index": 610,
          "name": "O",
          "element": "O",
          "coord": [
            1.8223999738693237,
            0.06639999896287918,
            4.627999782562256
          ]
        },
        {
          "atom_index": 611,
          "name": "CB",
          "element": "C",
          "coord": [
            1.7502000331878662,
            0.2085999995470047,
            4.855500221252441
          ]
        },
        {
          "atom_index": 612,
          "name": "CG",
          "element": "C",
          "coord": [
            1.7776999473571777,
            0.3465999960899353,
            4.797900199890137
          ]
        },
        {
          "atom_index": 613,
          "name": "OD1",
          "element": "O",
          "coord": [
            1.8705999851226807,
            0.41359999775886536,
            4.8480000495910645
          ]
        },
        {
          "atom_index": 614,
          "name": "OD2",
          "element": "O",
          "coord": [
            1.7069000005722046,
            0.3889000117778778,
            4.703499794006348
          ]
        }
      ]
    },
    {
      "id": "A:86",
      "chain": "A",
      "resseq": 86,
      "icode": "",
      "resname": "GLU",
      "hetflag": " ",
      "sasa": 0.0,
      "atoms": [
        {
          "atom_index": 615,
          "name": "N",
          "element": "N",
          "coord": [
            1.6145999431610107,
            0.08089999854564667,
            4.540500164031982
          ]
        },
        {
          "atom_index": 616,
          "name": "CA",
          "element": "C",
          "coord": [
            1.6567000150680542,
            0.04190000146627426,
            4.406499862670898
          ]
        },
        {
          "atom_index": 617,
          "name": "C",
          "element": "C",
          "coord": [
            1.7288000583648682,
            0.15680000185966492,
            4.3368000984191895
          ]
        },
        {
          "atom_index": 618,
          "name": "O",
          "element": "O",
          "coord": [
            1.8219000101089478,
            0.13449999690055847,
            4.258699893951416
          ]
        },
        {
          "atom_index": 619,
          "name": "CB",
          "element": "C",
          "coord": [
            1.5358999967575073,
            -0.003700000001117587,
            4.323500156402588
          ]
        },
        {
          "atom_index": 620,
          "name": "CG",
          "element": "C",
          "coord": [
            1.4713000059127808,
            -0.13130000233650208,
            4.3769001960754395
          ]
        },
        {
          "atom_index": 621,
          "name": "CD",
          "element": "C",
          "coord": [
            1.3569999933242798,
            -0.18240000307559967,
            4.289700031280518
          ]
        },
        {
          "atom_index": 622,
          "name": "OE1",
          "element": "O",
          "coord": [
            1.2604000568389893,
            -0.10660000145435333,
            4.265600204467773
          ]
        },
        {
          "atom_index": 623,
          "name": "OE2",
          "element": "O",
          "coord": [
            1.364400029182434,
            -0.29919999837875366,
            4.245800018310547
          ]
        }
      ]
    },
    {
      "id": "A:87",
      "chain": "A",
      "resseq": 87,
      "icode": "",
      "resname": "VAL",
      "hetflag": " ",
      "sasa": 0.0,
      "atoms": [
        {
          "atom_index": 624,
          "name": "N",
          "element": "N",
          "coord": [
            1.686400055885315,
            0.27970001101493835,
            4.365499973297119
          ]
        },
        {
          "atom_index": 625,
          "name": "CA",
          "element": "C",
          "coord": [
            1.7506999969482422,
            0.39559999108314514,
            4.305200099945068
          ]
        },
        {
          "atom_index": 626,
          "name": "C",
          "element": "C",
          "coord": [
            1.9012000560760498,
            0.390500009059906,
            4.334499835968018
          ]
        },
        {
          "atom_index": 627,
          "name": "O",
          "element": "O",
          "coord": [
            1.9846999645233154,
            0.4163999855518341,
            4.2469000816345215
          ]
        },
        {
          "atom_index": 628,
          "name": "CB",
          "element": "C",
          "coord": [
            1.6943999528884888,
            0.5263000130653381,
            4.362400054931641
          ]
        },
        {
          "atom_index": 629,
          "name": "CG1",
          "element": "C",
          "coord": [
            1.7670999765396118,
            0.6434000134468079,
            4.301700115203857
          ]
        },
        {
          "atom_index": 630,
          "name": "CG2",
          "element": "C",
          "coord": [
            1.5440000295639038,
            0.5360999703407288,
            4.333499908447266
          ]
        }
      ]
    },
    {
      "id": "A:88",
      "chain": "A",
      "resseq": 88,
      "icode": "",
      "resname": "ALA",
      "hetflag": " ",
      "sasa": 0.38718554377555847,
      "atoms": [
        {
          "atom_index": 631,
          "name": "N",
          "element": "N",
          "coord": [
            1.933899998664856,
            0.35569998621940613,
            4.458499908447266
          ]
        },
        {
          "atom_index": 632,
          "name": "CA",
          "element": "C",
          "coord": [
            2.0720999240875244,
            0.3472999930381775,
            4.5040998458862305
          ]
        },
        {
          "atom_index": 633,
          "name": "C",
          "element": "C",
          "coord": [
            2.15339994430542,
            0.24619999527931213,
            4.424699783325195
          ]
        },
        {
          "atom_index": 634,
          "name": "O",
          "element": "O",
          "coord": [
            2.276599884033203,
            0.2574999928474426,
            4.415599822998047
          ]
        },
        {
          "atom_index": 635,
          "name": "CB",
          "element": "C",
          "coord": [
            2.0748000144958496,
            0.31150001287460327,
            4.652200222015381
          ]
        }
      ]
    },
    {
      "id": "A:89",
      "chain": "A",
      "resseq": 89,
      "icode": "",
      "resname": "LEU",
      "hetflag": " ",
      "sasa": 0.0,
      "atoms": [
        {
          "atom_index": 636,
          "name": "N",
          "element": "N",
          "coord": [
            2.084700107574463,
            0.14720000326633453,
            4.368000030517578
          ]
        },
        {
          "atom_index": 637,
          "name": "CA",
          "element": "C",
          "coord": [
            2.1505000591278076,
            0.043800000101327896,
            4.288599967956543
          ]
        },
        {
          "atom_index": 638,
          "name": "C",
          "element": "C",
          "coord": [
            2.1874001026153564,
            0.09570000320672989,
            4.1508002281188965
          ]
        },
        {
          "atom_index": 639,
          "name": "O",
          "element": "O",
          "coord": [
            2.2790000438690186,
            0.04410000145435333,
            4.0868000984191895
          ]
        },
        {
          "atom_index": 640,
          "name": "CB",
          "element": "C",
          "coord": [
            2.059499979019165,
            -0.0786999985575676,
            4.27239990234375
          ]
        },
        {
          "atom_index": 641,
          "name": "CG",
          "element": "C",
          "coord": [
            2.046299934387207,
            -0.17659999430179596,
            4.3892998695373535
          ]
        },
        {
          "atom_index": 642,
          "name": "CD1",
          "element": "C",
          "coord": [
            2.183500051498413,
            -0.22679999470710754,
            4.429200172424316
          ]
        },
        {
          "atom_index": 643,
          "name": "CD2",
          "element": "C",
          "coord": [
            1.9799000024795532,
            -0.10840000212192535,
            4.506400108337402
          ]
        }
      ]
    },
    {
      "id": "A:90",
      "chain": "A",
      "resseq": 90,
      "icode": "",
      "resname": "ILE",
      "hetflag": " ",
      "sasa": 0.0,
      "atoms": [
        {
          "atom_index": 644,
          "name": "N",
          "element": "N",
          "coord": [
            2.115600109100342,
            0.1979999989271164,
            4.105500221252441
          ]
        },
        {
          "atom_index": 645,
          "name": "CA",
          "element": "C",
          "coord": [
            2.13919997215271,
            0.25600001215934753,
            3.973900079727173
          ]
        },
        {
          "atom_index": 646,
          "name": "C",
          "element": "C",
          "coord": [
            2.264699935913086,
            0.34119999408721924,
            3.974100112915039
          ]
        },
        {
          "atom_index": 647,
          "name": "O",
          "element": "O",
          "coord": [
            2.281399965286255,
            0.4284000098705292,
            4.059899806976318
          ]
        },
        {
          "atom_index": 648,
          "name": "CB",
          "element": "C",
          "coord": [
            2.0215001106262207,
            0.34389999508857727,
            3.930299997329712
          ]
        },
        {
          "atom_index": 649,
          "name": "CG1",
          "element": "C",
          "coord": [
            1.8906999826431274,
            0.2653999924659729,
            3.942199945449829
          ]
        },
        {
          "atom_index": 650,
          "name": "CG2",
          "element": "C",
          "coord": [
            2.0422000885009766,
            0.3903000056743622,
            3.7864999771118164
          ]
        },
        {
          "atom_index": 651,
          "name": "CD1",
          "element": "C",
          "coord": [
            1.7681000232696533,
            0.3474999964237213,
            3.9117000102996826
          ]
        }
      ]
    },
    {
      "id": "A:91",
      "chain": "A",
      "resseq": 91,
      "icode": "",
      "resname": "LYS",
      "hetflag": " ",
      "sasa": 0.12722107768058777,
      "atoms": [
        {
          "atom_index": 652,
          "name": "N",
          "element": "N",
          "coord": [
            2.352799892425537,
            0.3158000111579895,
            3.878000020980835
          ]
        },
        {
          "atom_index": 653,
          "name": "CA",
          "element": "C",
          "coord": [
            2.477099895477295,
            0.3905999958515167,
            3.867300033569336
          ]
        },
        {
          "atom_index": 654,
          "name": "C",
          "element": "C",
          "coord": [
            2.446000099182129,
            0.5370000004768372,
            3.836199998855591
          ]
        },
        {
          "atom_index": 655,
          "name": "O",
          "element": "O",
          "coord": [
            2.3666000366210938,
            0.5659999847412109,
            3.746799945831299
          ]
        },
        {
          "atom_index": 656,
          "name": "CB",
          "element": "C",
          "coord": [
            2.56469988822937,
            0.33070001006126404,
            3.756999969482422
          ]
        },
        {
          "atom_index": 657,
          "name": "CG",
          "element": "C",
          "coord": [
            2.699700117111206,
            0.3978999853134155,
            3.7427000999450684
          ]
        },
        {
          "atom_index": 658,
          "name": "CD",
          "element": "C",
          "coord": [
            2.784899950027466,
            0.3294000029563904,
            3.637200117111206
          ]
        },
        {
          "atom_index": 659,
          "name": "CE",
          "element": "C",
          "coord": [
            2.7244999408721924,
            0.3440999984741211,
            3.498300075531006
          ]
        },
        {
          "atom_index": 660,
          "name": "NZ",
          "element": "N",
          "coord": [
            2.8097000122070312,
            0.2793999910354614,
            3.394700050354004
          ]
        }
      ]
    },
    {
      "id": "A:92",
      "chain": "A",
      "resseq": 92,
      "icode": "",
      "resname": "GLU",
      "hetflag": " ",
      "sasa": 3.438225746154785,
      "atoms": [
        {
          "atom_index": 661,
          "name": "N",
          "element": "N",
          "coord": [
            2.507999897003174,
            0.6287999749183655,
            3.9100000858306885
          ]
        },
        {
          "atom_index": 662,
          "name": "CA",
          "element": "C",
          "coord": [
            2.484600067138672,
            0.771399974822998,
            3.8886001110076904
          ]
        },
        {
          "atom_index": 663,
          "name": "C",
          "element": "C",
          "coord": [
            2.5309998989105225,
            0.8147000074386597,
            3.749799966812134
          ]
        },
        {
          "atom_index": 664,
          "name": "O",
          "element": "O",
          "coord": [
            2.6422998905181885,
            0.7832000255584717,
            3.70740008354187
          ]
        },
        {
          "atom_index": 665,
          "name": "CB",
          "element": "C",
          "coord": [
            2.555999994277954,
            0.8531000018119812,
            3.9967000484466553
          ]
        },
        {
          "atom_index": 666,
          "name": "CG",
          "element": "C",
          "coord": [
            2.7060000896453857,
            0.8343999981880188,
            4.000400066375732
          ]
        },
        {
          "atom_index": 667,
          "name": "CD",
          "element": "C",
          "coord": [
            2.7653000354766846,
            0.8805999755859375,
            4.131999969482422
          ]
        },
        {
          "atom_index": 668,
          "name": "OE1",
          "element": "O",
          "coord": [
            2.7416999340057373,
            0.9976999759674072,
            4.170000076293945
          ]
        },
        {
          "atom_index": 669,
          "name": "OE2",
          "element": "O",
          "coord": [
            2.8350000381469727,
            0.7997000217437744,
            4.197500228881836
          ]
        }
      ]
    },
    {
      "id": "A:93",
      "chain": "A",
      "resseq": 93,
      "icode": "",
      "resname": "GLY",
      "hetflag": " ",
      "sasa": 0.0,
      "atoms": [
        {
          "atom_index": 670,
          "name": "N",
          "element": "N",
          "coord": [
            2.4446001052856445,
            0.8873000144958496,
            3.6796000003814697
          ]
        },
        {
          "atom_index": 671,
          "name": "CA",
          "element": "C",
          "coord": [
            2.476900100708008,
            0.930899977684021,
            3.545099973678589
          ]
        },
        {
          "atom_index": 672,
          "name": "C",
          "element": "C",
          "coord": [
            2.4154000282287598,
            0.835099995136261,
            3.4442999362945557
          ]
        },
        {
          "atom_index": 673,
          "name": "O",
          "element": "O",
          "coord": [
            2.408900022506714,
            0.8636999726295471,
            3.324700117111206
          ]
        }
      ]
    },
    {
      "id": "A:94",
      "chain": "A",
      "resseq": 94,
      "icode": "",
      "resname": "ALA",
      "hetflag": " ",
      "sasa": 0.0,
      "atoms": [
        {
          "atom_index": 674,
          "name": "N",
          "element": "N",
          "coord": [
            2.3691000938415527,
            0.7203999757766724,
            3.4927000999450684
          ]
        },
        {
          "atom_index": 675,
          "name": "CA",
          "element": "C",
          "coord": [
            2.308000087738037,
            0.6212000250816345,
            3.404900074005127
          ]
        },
        {
          "atom_index": 676,
          "name": "C",
          "element": "C",
          "coord": [
            2.1747000217437744,
            0.6705999970436096,
            3.349600076675415
          ]
        },
        {
          "atom_index": 677,
          "name": "O",
          "element": "O",
          "coord": [
            2.11899995803833,
            0.7703999876976013,
            3.3956000804901123
          ]
        },
        {
          "atom_index": 678,
          "name": "CB",
          "element": "C",
          "coord": [
            2.287600040435791,
            0.48910000920295715,
            3.4798998832702637
          ]
        }
      ]
    },
    {
      "id": "A:95",
      "chain": "A",
      "resseq": 95,
      "icode": "",
      "resname": "VAL",
      "hetflag": " ",
      "sasa": 0.0,
      "atoms": [
        {
          "atom_index": 679,
          "name": "N",
          "element": "N",
          "coord": [
            2.125499963760376,
            0.6010000109672546,
            3.248300075531006
          ]
        },
        {
          "atom_index": 680,
          "name": "CA",
          "element": "C",
          "coord": [
            1.9979000091552734,
            0.6352999806404114,
            3.1884000301361084
          ]
        },
        {
          "atom_index": 681,
          "name": "C",
          "element": "C",
          "coord": [
            1.896399974822998,
            0.527999997138977,
            3.228600025177002
          ]
        },
        {
          "atom_index": 682,
          "name": "O",
          "element": "O",
          "coord": [
            1.9234000444412231,
            0.40849998593330383,
            3.2197999954223633
          ]
        },
        {
          "atom_index": 683,
          "name": "CB",
          "element": "C",
          "coord": [
            2.0071001052856445,
            0.6401000022888184,
            3.035399913787842
          ]
        },
        {
          "atom_index": 684,
          "name": "CG1",
          "element": "C",
          "coord": [
            1.879699945449829,
            0.7009999752044678,
            2.978100061416626
          ]
        },
        {
          "atom_index": 685,
          "name": "CG2",
          "element": "C",
          "coord": [
            2.128499984741211,
            0.7210000157356262,
            2.993499994277954
          ]
        }
      ]
    },
    {
      "id": "A:96",
      "chain": "A",
      "resseq": 96,
      "icode": "",
      "resname": "LEU",
      "hetflag": " ",
      "sasa": 0.0,
      "atoms": [
        {
          "atom_index": 686,
          "name": "N",
          "element": "N",
          "coord": [
            1.7798000574111938,
            0.5713000297546387,
            3.2734999656677246
          ]
        },
        {
          "atom_index": 687,
          "name": "CA",
          "element": "C",
          "coord": [
            1.6761000156402588,
            0.477400004863739,
            3.313800096511841
          ]
        },
        {
          "atom_index": 688,
          "name": "C",
          "element": "C",
          "coord": [
            1.5550999641418457,
            0.49320000410079956,
            3.224299907684326
          ]
        },
        {
          "atom_index": 689,
          "name": "O",
          "element": "O",
          "coord": [
            1.5128999948501587,
            0.6049000024795532,
            3.1949000358581543
          ]
        },
        {
          "atom_index": 690,
          "name": "CB",
          "element": "C",
          "coord": [
            1.6363999843597412,
            0.5034000277519226,
            3.458699941635132
          ]
        },
        {
          "atom_index": 691,
          "name": "CG",
          "element": "C",
          "coord": [
            1.517300009727478,
            0.4262999892234802,
            3.5162999629974365
          ]
        },
        {
          "atom_index": 692,
          "name": "CD1",
          "element": "C",
          "coord": [
            1.5536999702453613,
            0.28040000796318054,
            3.540800094604492
          ]
        },
        {
          "atom_index": 693,
          "name": "CD2",
          "element": "C",
          "coord": [
            1.4759999513626099,
            0.4936000108718872,
            3.646899938583374
          ]
        }
      ]
    },
    {
      "id": "A:97",
      "chain": "A",
      "resseq": 97,
      "icode": "",
      "resname": "MET",
      "hetflag": " ",
      "sasa": 0.0,
      "atoms": [
        {
          "atom_index": 694,
          "name": "N",
          "element": "N",
          "coord": [
            1.500100016593933,
            0.3813000023365021,
            3.1789000034332275
          ]
        },
        {
          "atom_index": 695,
          "name": "CA",
          "element": "C",
          "coord": [
            1.3812999725341797,
            0.3847000002861023,
            3.0943000316619873
          ]
        },
        {
          "atom_index": 696,
          "name": "C",
          "element": "C",
          "coord": [
            1.2771999835968018,
            0.2890999913215637,
            3.1514999866485596
          ]
        },
        {
          "atom_index": 697,
          "name": "O",
          "element": "O",
          "coord": [
            1.3033000230789185,
            0.1687999963760376,
            3.1684999465942383
          ]
        },
        {
          "atom_index": 698,
          "name": "CB",
          "element": "C",
          "coord": [
            1.4149999618530273,
            0.34459999203681946,
            2.950700044631958
          ]
        },
        {
          "atom_index": 699,
          "name": "CG",
          "element": "C",
          "coord": [
            1.503499984741211,
            0.44350001215934753,
            2.8780999183654785
          ]
        },
        {
          "atom_index": 700,
          "name": "SD",
          "element": "S",
          "coord": [
            1.5478999614715576,
            0.38179999589920044,
            2.716900110244751
          ]
        },
        {
          "atom_index": 701,
          "name": "CE",
          "element": "C",
          "coord": [
            1.7244999408721924,
            0.4368000030517578,
            2.7047998905181885
          ]
        }
      ]
    },
    {
      "id": "A:98",
      "chain": "A",
      "resseq": 98,
      "icode": "",
      "resname": "CYS",
      "hetflag": " ",
      "sasa": 0.0,
      "atoms": [
        {
          "atom_index": 702,
          "name": "N",
          "element": "N",
          "coord": [
            1.1593999862670898,
            0.3425999879837036,
            3.1821000576019287
          ]
        },
        {
          "atom_index": 703,
          "name": "CA",
          "element": "C",
          "coord": [
            1.0533000230789185,
            0.26089999079704285,
            3.2381999492645264
          ]
        },
        {
          "atom_index": 704,
          "name": "C",
          "element": "C",
          "coord": [
            0.9261999726295471,
            0.3416999876499176,
            3.253700017929077
          ]
        },
        {
          "atom_index": 705,
          "name": "O",
          "element": "O",
          "coord": [
            0.9215999841690063,
            0.459199994802475,
            3.217600107192993
          ]
        },
        {
          "atom_index": 706,
          "name": "CB",
          "element": "C",
          "coord": [
            1.0960999727249146,
            0.20730000734329224,
            3.3750998973846436
          ]
        },
        {
          "atom_index": 707,
          "name": "SG",
          "element": "S",
          "coord": [
            1.1141999959945679,
            0.33250001072883606,
            3.5055999755859375
          ]
        }
      ]
    },
    {
      "id": "A:99",
      "chain": "A",
      "resseq": 99,
      "icode": "",
      "resname": "HIS",
      "hetflag": " ",
      "sasa": 0.0,
      "atoms": [
        {
          "atom_index": 708,
          "name": "N",
          "element": "N",
          "coord": [
            0.8223000168800354,
            0.27730000019073486,
            3.3055999279022217
          ]
        },
        {
          "atom_index": 709,
          "name": "CA",
          "element": "C",
          "coord": [
            0.6955999732017517,
            0.34470000863075256,
            3.3310000896453857
          ]
        },
        {
          "atom_index": 710,
          "name": "C",
          "element": "C",
          "coord": [
            0.7229999899864197,
            0.4018000066280365,
            3.469599962234497
          ]
        },
        {
          "atom_index": 711,
          "name": "O",
          "element": "O",
          "coord": [
            0.7207000255584717,
            0.3296999931335449,
            3.569700002670288
          ]
        },
        {
          "atom_index": 712,
          "name": "CB",
          "element": "C",
          "coord": [
            0.5817999839782715,
            0.24289999902248383,
            3.3345000743865967
          ]
        },
        {
          "atom_index": 713,
          "name": "CG",
          "element": "C",
          "coord": [
            0.446399986743927,
            0.30489999055862427,
            3.346299886703491
          ]
        },
        {
          "atom_index": 714,
          "name": "CD2",
          "element": "C",
          "coord": [
            0.33079999685287476,
            0.2799000144004822,
            3.280600070953369
          ]
        },
        {
          "atom_index": 715,
          "name": "ND1",
          "element": "N",
          "coord": [
            0.41830000281333923,
            0.4049000144004822,
            3.4368999004364014
          ]
        },
        {
          "atom_index": 716,
          "name": "CE1",
          "element": "C",
          "coord": [
            0.29109999537467957,
            0.4388999938964844,
            3.426500082015991
          ]
        },
        {
          "atom_index": 717,
          "name": "NE2",
          "element": "N",
          "coord": [
            0.23569999635219574,
            0.3643999993801117,
            3.3324999809265137
          ]
        }
      ]
    },
    {
      "id": "A:100",
      "chain": "A",
      "resseq": 100,
      "icode": "",
      "resname": "LEU",
      "hetflag": " ",
      "sasa": 0.0,
      "atoms": [
        {
          "atom_index": 718,
          "name": "N",
          "element": "N",
          "coord": [
            0.7519000172615051,
            0.5314000248908997,
            3.474400043487549
          ]
        },
        {
          "atom_index": 719,
          "name": "CA",
          "element": "C",
          "coord": [
            0.7886999845504761,
            0.5968999862670898,
            3.5994999408721924
          ]
        },
        {
          "atom_index": 720,
          "name": "C",
          "element": "C",
          "coord": [
            0.675599992275238,
            0.6510999798774719,
            3.686199903488159
          ]
        },
        {
          "atom_index": 721,
          "name": "O",
          "element": "O",
          "coord": [
            0.697700023651123,
            0.6830000281333923,
            3.8039000034332275
          ]
        },
        {
          "atom_index": 722,
          "name": "CB",
          "element": "C",
          "coord": [
            0.8876000046730042,
            0.7099999785423279,
            3.5683000087738037
          ]
        },
        {
          "atom_index": 723,
          "name": "CG",
          "element": "C",
          "coord": [
            0.9825999736785889,
            0.7633000016212463,
            3.6763999462127686
          ]
        },
        {
          "atom_index": 724,
          "name": "CD1",
          "element": "C",
          "coord": [
            1.0678000450134277,
            0.6503000259399414,
            3.7328999042510986
          ]
        },
        {
          "atom_index": 725,
          "name": "CD2",
          "element": "C",
          "coord": [
            1.0721999406814575,
            0.8702999949455261,
            3.6154000759124756
          ]
        }
      ]
    },
    {
      "id": "A:101",
      "chain": "A",
      "resseq": 101,
      "icode": "",
      "resname": "GLY",
      "hetflag": " ",
      "sasa": 0.0,
      "atoms": [
        {
          "atom_index": 726,
          "name": "N",
          "element": "N",
          "coord": [
            0.5551999807357788,
            0.6618000268936157,
            3.630199909210205
          ]
        },
        {
          "atom_index": 727,
          "name": "CA",
          "element": "C",
          "coord": [
            0.4449999928474426,
            0.7168999910354614,
            3.707200050354004
          ]
        },
        {
          "atom_index": 728,
          "name": "C",
          "element": "C",
          "coord": [
            0.49380001425743103,
            0.8500999808311462,
            3.761899948120117
          ]
        },
        {
          "atom_index": 729,
          "name": "O",
          "element": "O",
          "coord": [
            0.45019999146461487,
            0.8980000019073486,
            3.8666999340057373
          ]
        }
      ]
    },
    {
      "id": "A:102",
      "chain": "A",
      "resseq": 102,
      "icode": "",
      "resname": "ALA",
      "hetflag": " ",
      "sasa": 0.0,
      "atoms": [
        {
          "atom_index": 730,
          "name": "N",
          "element": "N",
          "coord": [
            0.5859000086784363,
            0.9097999930381775,
            3.6875998973846436
          ]
        },
        {
          "atom_index": 731,
          "name": "CA",
          "element": "C",
          "coord": [
            0.6481999754905701,
            1.0368000268936157,
            3.723400115966797
          ]
        },
        {
          "atom_index": 732,
          "name": "C",
          "element": "C",
          "coord": [
            0.5515000224113464,
            1.1440999507904053,
            3.7716000080108643
          ]
        },
        {
          "atom_index": 733,
          "name": "O",
          "element": "O",
          "coord": [
            0.5674999952316284,
            1.1973999738693237,
            3.881500005722046
          ]
        },
        {
          "atom_index": 734,
          "name": "CB",
          "element": "C",
          "coord": [
            0.7282999753952026,
            1.0891000032424927,
            3.6054000854492188
          ]
        }
      ]
    },
    {
      "id": "A:103",
      "chain": "A",
      "resseq": 103,
      "icode": "",
      "resname": "LEU",
      "hetflag": " ",
      "sasa": 0.0,
      "atoms": [
        {
          "atom_index": 735,
          "name": "N",
          "element": "N",
          "coord": [
            0.4523000121116638,
            1.1757999658584595,
            3.689300060272217
          ]
        },
        {
          "atom_index": 736,
          "name": "CA",
          "element": "C",
          "coord": [
            0.35530000925064087,
            1.2790000438690186,
            3.7232000827789307
          ]
        },
        {
          "atom_index": 737,
          "name": "C",
          "element": "C",
          "coord": [
            0.29179999232292175,
            1.2657999992370605,
            3.8619000911712646
          ]
        },
        {
          "atom_index": 738,
          "name": "O",
          "element": "O",
          "coord": [
            0.24240000545978546,
            1.3645999431610107,
            3.91729998588562
          ]
        },
        {
          "atom_index": 739,
          "name": "CB",
          "element": "C",
          "coord": [
            0.2442999929189682,
            1.2838000059127808,
            3.617300033569336
          ]
        },
        {
          "atom_index": 740,
          "name": "CG",
          "element": "C",
          "coord": [
            0.2842000126838684,
            1.3077000379562378,
            3.471299886703491
          ]
        },
        {
          "atom_index": 741,
          "name": "CD1",
          "element": "C",
          "coord": [
            0.15839999914169312,
            1.3181999921798706,
            3.386899948120117
          ]
        },
        {
          "atom_index": 742,
          "name": "CD2",
          "element": "C",
          "coord": [
            0.36660000681877136,
            1.4345999956130981,
            3.4579999446868896
          ]
        }
      ]
    },
    {
      "id": "A:104",
      "chain": "A",
      "resseq": 104,
      "icode": "",
      "resname": "THR",
      "hetflag": " ",
      "sasa": 0.18917915225028992,
      "atoms": [
        {
          "atom_index": 743,
          "name": "N",
          "element": "N",
          "coord": [
            0.2928999960422516,
            1.145400047302246,
            3.9186999797821045
          ]
        },
        {
          "atom_index": 744,
          "name": "CA",
          "element": "C",
          "coord": [
            0.23270000517368317,
            1.1252000331878662,
            4.0503997802734375
          ]
        },
        {
          "atom_index": 745,
          "name": "C",
          "element": "C",
          "coord": [
            0.3271999955177307,
            1.061400055885315,
            4.151400089263916
          ]
        },
        {
          "atom_index": 746,
          "name": "O",
          "element": "O",
          "coord": [
            0.2849999964237213,
            1.0183000564575195,
            4.258500099182129
          ]
        },
        {
          "atom_index": 747,
          "name": "CB",
          "element": "C",
          "coord": [
            0.10520000010728836,
            1.0389000177383423,
            4.04040002822876
          ]
        },
        {
          "atom_index": 748,
          "name": "CG2",
          "element": "C",
          "coord": [
            0.006399999838322401,
            1.101199984550476,
            3.941800117492676
          ]
        },
        {
          "atom_index": 749,
          "name": "OG1",
          "element": "O",
          "coord": [
            0.13989999890327454,
            0.9074000120162964,
            3.995300054550171
          ]
        }
      ]
    },
    {
      "id": "A:105",
      "chain": "A",
      "resseq": 105,
      "icode": "",
      "resname": "ASN",
      "hetflag": " ",
      "sasa": 0.0,
      "atoms": [
        {
          "atom_index": 750,
          "name": "N",
          "element": "N",
          "coord": [
            0.4551999866962433,
            1.054900050163269,
            4.116799831390381
          ]
        },
        {
          "atom_index": 751,
          "name": "CA",
          "element": "C",
          "coord": [
            0.5552999973297119,
            0.9986000061035156,
            4.205999851226807
          ]
        },
        {
          "atom_index": 752,
          "name": "C",
          "element": "C",
          "coord": [
            0.680899977684021,
            1.0851999521255493,
            4.203400135040283
          ]
        },
        {
          "atom_index": 753,
          "name": "O",
          "element": "O",
          "coord": [
            0.7832000255584717,
            1.047700047492981,
            4.146399974822998
          ]
        },
        {
          "atom_index": 754,
          "name": "CB",
          "element": "C",
          "coord": [
            0.5896999835968018,
            0.8547000288963318,
            4.166100025177002
          ]
        },
        {
          "atom_index": 755,
          "name": "CG",
          "element": "C",
          "coord": [
            0.47540000081062317,
            0.7578999996185303,
            4.191800117492676
          ]
        },
        {
          "atom_index": 756,
          "name": "ND2",
          "element": "N",
          "coord": [
            0.48030000925064087,
            0.6894000172615051,
            4.305600166320801
          ]
        },
        {
          "atom_index": 757,
          "name": "OD1",
          "element": "O",
          "coord": [
            0.3831000030040741,
            0.7455999851226807,
            4.111199855804443
          ]
        }
      ]
    },
    {
      "id": "A:106",
      "chain": "A",
      "resseq": 106,
      "icode": "",
      "resname": "ARG",
      "hetflag": " ",
      "sasa": 2.43780779838562,
      "atoms": [
        {
          "atom_index": 758,
          "name": "N",
          "element": "N",
          "coord": [
            0.6711000204086304,
            1.2027000188827515,
            4.264800071716309
          ]
        },
        {
          "atom_index": 759,
          "name": "CA",
          "element": "C",
          "coord": [
            0.7825999855995178,
            1.2962000370025635,
            4.271100044250488
          ]
        },
        {
          "atom_index": 760,
          "name": "C",
          "element": "C",
          "coord": [
            0.9007999897003174,
            1.2438000440597534,
            4.353300094604492
          ]
        },
        {
          "atom_index": 761,
          "name": "O",
          "element": "O",
          "coord": [
            1.0170999765396118,
            1.2661000490188599,
            4.317800045013428
          ]
        },
        {
          "atom_index": 762,
          "name": "CB",
          "element": "C",
          "coord": [
            0.7335000038146973,
            1.4297000169754028,
            4.328700065612793
          ]
        },
        {
          "atom_index": 763,
          "name": "CG",
          "element": "C",
          "coord": [
            0.8443999886512756,
            1.530500054359436,
            4.359399795532227
          ]
        },
        {
          "atom_index": 764,
          "name": "CD",
          "element": "C",
          "coord": [
            0.9376999735832214,
            1.5468000173568726,
            4.241399765014648
          ]
        },
        {
          "atom_index": 765,
          "name": "NE",
          "element": "N",
          "coord": [
            1.0300999879837036,
            1.6583000421524048,
            4.258299827575684
          ]
        },
        {
          "atom_index": 766,
          "name": "CZ",
          "element": "C",
          "coord": [
            0.9909999966621399,
            1.7824000120162964,
            4.286900043487549
          ]
        },
        {
          "atom_index": 767,
          "name": "NH1",
          "element": "N",
          "coord": [
            0.8611000180244446,
            1.8102999925613403,
            4.3024001121521
          ]
        },
        {
          "atom_index": 768,
          "name": "NH2",
          "element": "N",
          "coord": [
            1.080899953842163,
            1.8787000179290771,
            4.2993998527526855
          ]
        }
      ]
    },
    {
      "id": "A:107",
      "chain": "A",
      "resseq": 107,
      "icode": "",
      "resname": "PRO",
      "hetflag": " ",
      "sasa": 0.38718554377555847,
      "atoms": [
        {
          "atom_index": 769,
          "name": "N",
          "element": "N",
          "coord": [
            0.8738999962806702,
            1.17330002784729,
            4.464200019836426
          ]
        },
        {
          "atom_index": 770,
          "name": "CA",
          "element": "C",
          "coord": [
            0.986299991607666,
            1.1231000423431396,
            4.543499946594238
          ]
        },
        {
          "atom_index": 771,
          "name": "C",
          "element": "C",
          "coord": [
            1.0859999656677246,
            1.0384000539779663,
            4.465099811553955
          ]
        },
        {
          "atom_index": 772,
          "name": "O",
          "element": "O",
          "coord": [
            1.2072999477386475,
            1.055799961090088,
            4.478899955749512
          ]
        },
        {
          "atom_index": 773,
          "name": "CB",
          "element": "C",
          "coord": [
            0.9171000123023987,
            1.044800043106079,
            4.654300212860107
          ]
        },
        {
          "atom_index": 774,
          "name": "CG",
          "element": "C",
          "coord": [
            0.7936999797821045,
            1.1259000301361084,
            4.67710018157959
          ]
        },
        {
          "atom_index": 775,
          "name": "CD",
          "element": "C",
          "coord": [
            0.7465999722480774,
            1.1536999940872192,
            4.535699844360352
          ]
        }
      ]
    },
    {
      "id": "A:108",
      "chain": "A",
      "resseq": 108,
      "icode": "",
      "resname": "VAL",
      "hetflag": " ",
      "sasa": 0.0,
      "atoms": [
        {
          "atom_index": 776,
          "name": "N",
          "element": "N",
          "coord": [
            1.0357999801635742,
            0.9466000199317932,
            4.383399963378906
          ]
        },
        {
          "atom_index": 777,
          "name": "CA",
          "element": "C",
          "coord": [
            1.1234999895095825,
            0.8611999750137329,
            4.304200172424316
          ]
        },
        {
          "atom_index": 778,
          "name": "C",
          "element": "C",
          "coord": [
            1.197100043296814,
            0.9458000063896179,
            4.200900077819824
          ]
        },
        {
          "atom_index": 779,
          "name": "O",
          "element": "O",
          "coord": [
            1.3109999895095825,
            0.9161999821662903,
            4.163000106811523
          ]
        },
        {
          "atom_index": 780,
          "name": "CB",
          "element": "C",
          "coord": [
            1.0434000492095947,
            0.7491999864578247,
            4.232800006866455
          ]
        },
        {
          "atom_index": 781,
          "name": "CG1",
          "element": "C",
          "coord": [
            0.9453999996185303,
            0.8095999956130981,
            4.133900165557861
          ]
        },
        {
          "atom_index": 782,
          "name": "CG2",
          "element": "C",
          "coord": [
            1.1390999555587769,
            0.6521000266075134,
            4.16349983215332
          ]
        }
      ]
    },
    {
      "id": "A:109",
      "chain": "A",
      "resseq": 109,
      "icode": "",
      "resname": "VAL",
      "hetflag": " ",
      "sasa": 0.0,
      "atoms": [
        {
          "atom_index": 783,
          "name": "N",
          "element": "N",
          "coord": [
            1.131600022315979,
            1.052299976348877,
            4.156400203704834
          ]
        },
        {
          "atom_index": 784,
          "name": "CA",
          "element": "C",
          "coord": [
            1.190999984741211,
            1.1413999795913696,
            4.05810022354126
          ]
        },
        {
          "atom_index": 785,
          "name": "C",
          "element": "C",
          "coord": [
            1.3083000183105469,
            1.218500018119812,
            4.118000030517578
          ]
        },
        {
          "atom_index": 786,
          "name": "O",
          "element": "O",
          "coord": [
            1.4193999767303467,
            1.2160999774932861,
            4.0644001960754395
          ]
        },
        {
          "atom_index": 787,
          "name": "CB",
          "element": "C",
          "coord": [
            1.0866999626159668,
            1.2409000396728516,
            4.004300117492676
          ]
        },
        {
          "atom_index": 788,
          "name": "CG1",
          "element": "C",
          "coord": [
            1.1542999744415283,
            1.3447999954223633,
            3.91510009765625
          ]
        },
        {
          "atom_index": 789,
          "name": "CG2",
          "element": "C",
          "coord": [
            0.9800999760627747,
            1.1658999919891357,
            3.9267001152038574
          ]
        }
      ]
    },
    {
      "id": "A:110",
      "chain": "A",
      "resseq": 110,
      "icode": "",
      "resname": "GLU",
      "hetflag": " ",
      "sasa": 0.5360075831413269,
      "atoms": [
        {
          "atom_index": 790,
          "name": "N",
          "element": "N",
          "coord": [
            1.284000039100647,
            1.2867000102996826,
            4.229300022125244
          ]
        },
        {
          "atom_index": 791,
          "name": "CA",
          "element": "C",
          "coord": [
            1.3899999856948853,
            1.3626999855041504,
            4.292500019073486
          ]
        },
        {
          "atom_index": 792,
          "name": "C",
          "element": "C",
          "coord": [
            1.496899962425232,
            1.2716000080108643,
            4.351600170135498
          ]
        },
        {
          "atom_index": 793,
          "name": "O",
          "element": "O",
          "coord": [
            1.6114000082015991,
            1.3128000497817993,
            4.368299961090088
          ]
        },
        {
          "atom_index": 794,
          "name": "CB",
          "element": "C",
          "coord": [
            1.332200050354004,
            1.4574999809265137,
            4.39769983291626
          ]
        },
        {
          "atom_index": 795,
          "name": "CG",
          "element": "C",
          "coord": [
            1.2475999593734741,
            1.395300030708313,
            4.506199836730957
          ]
        },
        {
          "atom_index": 796,
          "name": "CD",
          "element": "C",
          "coord": [
            1.1517000198364258,
            1.4972000122070312,
            4.565700054168701
          ]
        },
        {
          "atom_index": 797,
          "name": "OE1",
          "element": "O",
          "coord": [
            1.107800006866455,
            1.4797999858856201,
            4.681700229644775
          ]
        },
        {
          "atom_index": 798,
          "name": "OE2",
          "element": "O",
          "coord": [
            1.1195000410079956,
            1.5951999425888062,
            4.494699954986572
          ]
        }
      ]
    },
    {
      "id": "A:111",
      "chain": "A",
      "resseq": 111,
      "icode": "",
      "resname": "ALA",
      "hetflag": " ",
      "sasa": 0.0,
      "atoms": [
        {
          "atom_index": 799,
          "name": "N",
          "element": "N",
          "coord": [
            1.4603999853134155,
            1.1473000049591064,
            4.381199836730957
          ]
        },
        {
          "atom_index": 800,
          "name": "CA",
          "element": "C",
          "coord": [
            1.5568000078201294,
            1.051900029182434,
            4.434999942779541
          ]
        },
        {
          "atom_index": 801,
          "name": "C",
          "element": "C",
          "coord": [
            1.6533000469207764,
            1.017300009727478,
            4.322199821472168
          ]
        },
        {
          "atom_index": 802,
          "name": "O",
          "element": "O",
          "coord": [
            1.7735999822616577,
            0.9994999766349792,
            4.343900203704834
          ]
        },
        {
          "atom_index": 803,
          "name": "CB",
          "element": "C",
          "coord": [
            1.48580002784729,
            0.9261999726295471,
            4.482699871063232
          ]
        }
      ]
    },
    {
      "id": "A:112",
      "chain": "A",
      "resseq": 112,
      "icode": "",
      "resname": "LEU",
      "hetflag": " ",
      "sasa": 0.0,
      "atoms": [
        {
          "atom_index": 804,
          "name": "N",
          "element": "N",
          "coord": [
            1.5981999635696411,
            1.0068999528884888,
            4.201499938964844
          ]
        },
        {
          "atom_index": 805,
          "name": "CA",
          "element": "C",
          "coord": [
            1.676200032234192,
            0.9758999943733215,
            4.082699775695801
          ]
        },
        {
          "atom_index": 806,
          "name": "C",
          "element": "C",
          "coord": [
            1.7654000520706177,
            1.0951000452041626,
            4.049200057983398
          ]
        },
        {
          "atom_index": 807,
          "name": "O",
          "element": "O",
          "coord": [
            1.8776999711990356,
            1.079200029373169,
            4.002099990844727
          ]
        },
        {
          "atom_index": 808,
          "name": "CB",
          "element": "C",
          "coord": [
            1.5824999809265137,
            0.945900022983551,
            3.965399980545044
          ]
        },
        {
          "atom_index": 809,
          "name": "CG",
          "element": "C",
          "coord": [
            1.5153000354766846,
            0.8083999752998352,
            3.9672000408172607
          ]
        },
        {
          "atom_index": 810,
          "name": "CD1",
          "element": "C",
          "coord": [
            1.4012000560760498,
            0.8043000102043152,
            3.8645999431610107
          ]
        },
        {
          "atom_index": 811,
          "name": "CD2",
          "element": "C",
          "coord": [
            1.6197999715805054,
            0.7014999985694885,
            3.9370999336242676
          ]
        }
      ]
    },
    {
      "id": "A:113",
      "chain": "A",
      "resseq": 113,
      "icode": "",
      "resname": "THR",
      "hetflag": " ",
      "sasa": 0.0,
      "atoms": [
        {
          "atom_index": 812,
          "name": "N",
          "element": "N",
          "coord": [
            1.7141000032424927,
            1.2148000001907349,
            4.07480001449585
          ]
        },
        {
          "atom_index": 813,
          "name": "CA",
          "element": "C",
          "coord": [
            1.7890000343322754,
            1.3367999792099,
            4.048699855804443
          ]
        },
        {
          "atom_index": 814,
          "name": "C",
          "element": "C",
          "coord": [
            1.9128999710083008,
            1.347499966621399,
            4.13730001449585
          ]
        },
        {
          "atom_index": 815,
          "name": "O",
          "element": "O",
          "coord": [
            2.0208001136779785,
            1.3847999572753906,
            4.090400218963623
          ]
        },
        {
          "atom_index": 816,
          "name": "CB",
          "element": "C",
          "coord": [
            1.7019000053405762,
            1.4592000246047974,
            4.073299884796143
          ]
        },
        {
          "atom_index": 817,
          "name": "CG2",
          "element": "C",
          "coord": [
            1.7764999866485596,
            1.5860999822616577,
            4.035200119018555
          ]
        },
        {
          "atom_index": 818,
          "name": "OG1",
          "element": "O",
          "coord": [
            1.5825999975204468,
            1.448099970817566,
            3.9951999187469482
          ]
        }
      ]
    },
    {
      "id": "A:114",
      "chain": "A",
      "resseq": 114,
      "icode": "",
      "resname": "LYS",
      "hetflag": " ",
      "sasa": 3.3644280433654785,
      "atoms": [
        {
          "atom_index": 819,
          "name": "N",
          "element": "N",
          "coord": [
            1.896399974822998,
            1.3147000074386597,
            4.2652997970581055
          ]
        },
        {
          "atom_index": 820,
          "name": "CA",
          "element": "C",
          "coord": [
            2.0060999393463135,
            1.3207999467849731,
            4.3618998527526855
          ]
        },
        {
          "atom_index": 821,
          "name": "C",
          "element": "C",
          "coord": [
            2.1229000091552734,
            1.2317999601364136,
            4.321300029754639
          ]
        },
        {
          "atom_index": 822,
          "name": "O",
          "element": "O",
          "coord": [
            2.235300064086914,
            1.249400019645691,
            4.369100093841553
          ]
        },
        {
          "atom_index": 823,
          "name": "CB",
          "element": "C",
          "coord": [
            1.9574999809265137,
            1.2803000211715698,
            4.501500129699707
          ]
        },
        {
          "atom_index": 824,
          "name": "CG",
          "element": "C",
          "coord": [
            1.8437999486923218,
            1.3662999868392944,
            4.5553998947143555
          ]
        },
        {
          "atom_index": 825,
          "name": "CD",
          "element": "C",
          "coord": [
            1.8144999742507935,
            1.3336999416351318,
            4.701600074768066
          ]
        },
        {
          "atom_index": 826,
          "name": "CE",
          "element": "C",
          "coord": [
            1.6897000074386597,
            1.405500054359436,
            4.752999782562256
          ]
        },
        {
          "atom_index": 827,
          "name": "NZ",
          "element": "N",
          "coord": [
            1.6610000133514404,
            1.374500036239624,
            4.896999835968018
          ]
        }
      ]
    },
    {
      "id": "A:115",
      "chain": "A",
      "resseq": 115,
      "icode": "",
      "resname": "ARG",
      "hetflag": " ",
      "sasa": 0.411474347114563,
      "atoms": [
        {
          "atom_index": 828,
          "name": "N",
          "element": "N",
          "coord": [
            2.096299886703491,
            1.1349999904632568,
            4.234399795532227
          ]
        },
        {
          "atom_index": 829,
          "name": "CA",
          "element": "C",
          "coord": [
            2.2012999057769775,
            1.0462000370025635,
            4.187699794769287
          ]
        },
        {
          "atom_index": 830,
          "name": "C",
          "element": "C",
          "coord": [
            2.234299898147583,
            1.0860999822616577,
            4.045400142669678
          ]
        },
        {
          "atom_index": 831,
          "name": "O",
          "element": "O",
          "coord": [
            2.30430006980896,
            1.0147000551223755,
            3.9744999408721924
          ]
        },
        {
          "atom_index": 832,
          "name": "CB",
          "element": "C",
          "coord": [
            2.1563000679016113,
            0.8996000289916992,
            4.193299770355225
          ]
        },
        {
          "atom_index": 833,
          "name": "CG",
          "element": "C",
          "coord": [
            2.142899990081787,
            0.8454999923706055,
            4.334400177001953
          ]
        },
        {
          "atom_index": 834,
          "name": "CD",
          "element": "C",
          "coord": [
            2.115600109100342,
            0.6953999996185303,
            4.3383002281188965
          ]
        },
        {
          "atom_index": 835,
          "name": "NE",
          "element": "N",
          "coord": [
            2.2304999828338623,
            0.6154999732971191,
            4.295400142669678
          ]
        },
        {
          "atom_index": 836,
          "name": "CZ",
          "element": "C",
          "coord": [
            2.3515000343322754,
            0.6219000220298767,
            4.350100040435791
          ]
        },
        {
          "atom_index": 837,
          "name": "NH1",
          "element": "N",
          "coord": [
            2.4491000175476074,
            0.545199990272522,
            4.304599761962891
          ]
        },
        {
          "atom_index": 838,
          "name": "NH2",
          "element": "N",
          "coord": [
            2.3752999305725098,
            0.7053999900817871,
            4.44950008392334
          ]
        }
      ]
    },
    {
      "id": "A:116",
      "chain": "A",
      "resseq": 116,
      "icode": "",
      "resname": "LYS",
      "hetflag": " ",
      "sasa": 6.300563812255859,
      "atoms": [
        {
          "atom_index": 839,
          "name": "N",
          "element": "N",
          "coord": [
            2.1816000938415527,
            1.2019000053405762,
            4.005300045013428
          ]
        },
        {
          "atom_index": 840,
          "name": "CA",
          "element": "C",
          "coord": [
            2.2026000022888184,
            1.257699966430664,
            3.872499942779541
          ]
        },
        {
          "atom_index": 841,
          "name": "C",
          "element": "C",
          "coord": [
            2.1693999767303467,
            1.1574000120162964,
            3.762200117111206
          ]
        },
        {
          "atom_index": 842,
          "name": "O",
          "element": "O",
          "coord": [
            2.2342000007629395,
            1.1557999849319458,
            3.656599998474121
          ]
        },
        {
          "atom_index": 843,
          "name": "CB",
          "element": "C",
          "coord": [
            2.348400115966797,
            1.3039000034332275,
            3.8570001125335693
          ]
        },
        {
          "atom_index": 844,
          "name": "CG",
          "element": "C",
          "coord": [
            2.3947999477386475,
            1.396399974822998,
            3.9691998958587646
          ]
        },
        {
          "atom_index": 845,
          "name": "CD",
          "element": "C",
          "coord": [
            2.531100034713745,
            1.4550000429153442,
            3.9388999938964844
          ]
        },
        {
          "atom_index": 846,
          "name": "CE",
          "element": "C",
          "coord": [
            2.5776000022888184,
            1.5480999946594238,
            4.05019998550415
          ]
        },
        {
          "atom_index": 847,
          "name": "NZ",
          "element": "N",
          "coord": [
            2.6893999576568604,
            1.6368999481201172,
            4.000800132751465
          ]
        }
      ]
    },
    {
      "id": "A:117",
      "chain": "A",
      "resseq": 117,
      "icode": "",
      "resname": "ILE",
      "hetflag": " ",
      "sasa": 0.0,
      "atoms": [
        {
          "atom_index": 848,
          "name": "N",
          "element": "N",
          "coord": [
            2.0687999725341797,
            1.073699951171875,
            3.786799907684326
          ]
        },
        {
          "atom_index": 849,
          "name": "CA",
          "element": "C",
          "coord": [
            2.027899980545044,
            0.9739999771118164,
            3.6884000301361084
          ]
        },
        {
          "atom_index": 850,
          "name": "C",
          "element": "C",
          "coord": [
            1.9321000576019287,
            1.037600040435791,
            3.588599920272827
          ]
        },
        {
          "atom_index": 851,
          "name": "O",
          "element": "O",
          "coord": [
            1.843500018119812,
            1.1134999990463257,
            3.62719988822937
          ]
        },
        {
          "atom_index": 852,
          "name": "CB",
          "element": "C",
          "coord": [
            1.958299994468689,
            0.853600025177002,
            3.7574000358581543
          ]
        },
        {
          "atom_index": 853,
          "name": "CG1",
          "element": "C",
          "coord": [
            2.0590999126434326,
            0.7793999910354614,
            3.8447000980377197
          ]
        },
        {
          "atom_index": 854,
          "name": "CG2",
          "element": "C",
          "coord": [
            1.899999976158142,
            0.7590000033378601,
            3.6535000801086426
          ]
        },
        {
          "atom_index": 855,
          "name": "CD1",
          "element": "C",
          "coord": [
            1.9976999759674072,
            0.6712999939918518,
            3.928999900817871
          ]
        }
      ]
    },
    {
      "id": "A:118",
      "chain": "A",
      "resseq": 118,
      "icode": "",
      "resname": "THR",
      "hetflag": " ",
      "sasa": 0.0,
      "atoms": [
        {
          "atom_index": 856,
          "name": "N",
          "element": "N",
          "coord": [
            1.950600028038025,
            1.0077999830245972,
            3.460400104522705
          ]
        },
        {
          "atom_index": 857,
          "name": "CA",
          "element": "C",
          "coord": [
            1.8634999990463257,
            1.0627000331878662,
            3.356800079345703
          ]
        },
        {
          "atom_index": 858,
          "name": "C",
          "element": "C",
          "coord": [
            1.75,
            0.9631999731063843,
            3.332900047302246
          ]
        },
        {
          "atom_index": 859,
          "name": "O",
          "element": "O",
          "coord": [
            1.7736999988555908,
            0.8492000102996826,
            3.2906999588012695
          ]
        },
        {
          "atom_index": 860,
          "name": "CB",
          "element": "C",
          "coord": [
            1.940500020980835,
            1.0857000350952148,
            3.2248001098632812
          ]
        },
        {
          "atom_index": 861,
          "name": "CG2",
          "element": "C",
          "coord": [
            1.8494000434875488,
            1.1513999700546265,
            3.1219000816345215
          ]
        },
        {
          "atom_index": 862,
          "name": "OG1",
          "element": "O",
          "coord": [
            2.052799940109253,
            1.1720000505447388,
            3.248500108718872
          ]
        }
      ]
    },
    {
      "id": "A:119",
      "chain": "A",
      "resseq": 119,
      "icode": "",
      "resname": "ALA",
      "hetflag": " ",
      "sasa": 0.0,
      "atoms": [
        {
          "atom_index": 863,
          "name": "N",
          "element": "N",
          "coord": [
            1.6268999576568604,
            1.0061999559402466,
            3.3584001064300537
          ]
        },
        {
          "atom_index": 864,
          "name": "CA",
          "element": "C",
          "coord": [
            1.5124000310897827,
            0.916700005531311,
            3.343600034713745
          ]
        },
        {
          "atom_index": 865,
          "name": "C",
          "element": "C",
          "coord": [
            1.4082000255584717,
            0.9593999981880188,
            3.2423999309539795
          ]
        },
        {
          "atom_index": 866,
          "name": "O",
          "element": "O",
          "coord": [
            1.3653000593185425,
            1.0750999450683594,
            3.2393999099731445
          ]
        },
        {
          "atom_index": 867,
          "name": "CB",
          "element": "C",
          "coord": [
            1.4453999996185303,
            0.8964999914169312,
            3.4788999557495117
          ]
        }
      ]
    },
    {
      "id": "A:120",
      "chain": "A",
      "resseq": 120,
      "icode": "",
      "resname": "TYR",
      "hetflag": " ",
      "sasa": 0.0,
      "atoms": [
        {
          "atom_index": 868,
          "name": "N",
          "element": "N",
          "coord": [
            1.367300033569336,
            0.864300012588501,
            3.15939998626709
          ]
        },
        {
          "atom_index": 869,
          "name": "CA",
          "element": "C",
          "coord": [
            1.2645000219345093,
            0.8894000053405762,
            3.059299945831299
          ]
        },
        {
          "atom_index": 870,
          "name": "C",
          "element": "C",
          "coord": [
            1.1413999795913696,
            0.8112999796867371,
            3.102400064468384
          ]
        },
        {
          "atom_index": 871,
          "name": "O",
          "element": "O",
          "coord": [
            1.1452000141143799,
            0.6887000203132629,
            3.111799955368042
          ]
        },
        {
          "atom_index": 872,
          "name": "CB",
          "element": "C",
          "coord": [
            1.3107000589370728,
            0.8424000144004822,
            2.9210000038146973
          ]
        },
        {
          "atom_index": 873,
          "name": "CG",
          "element": "C",
          "coord": [
            1.437000036239624,
            0.9106000065803528,
            2.8731000423431396
          ]
        },
        {
          "atom_index": 874,
          "name": "CD1",
          "element": "C",
          "coord": [
            1.5627000331878662,
            0.866100013256073,
            2.9144999980926514
          ]
        },
        {
          "atom_index": 875,
          "name": "CD2",
          "element": "C",
          "coord": [
            1.430899977684021,
            1.0227999687194824,
            2.789299964904785
          ]
        },
        {
          "atom_index": 876,
          "name": "CE1",
          "element": "C",
          "coord": [
            1.6792999505996704,
            0.9314000010490417,
            2.8738999366760254
          ]
        },
        {
          "atom_index": 877,
          "name": "CE2",
          "element": "C",
          "coord": [
            1.547700047492981,
            1.0888999700546265,
            2.748199939727783
          ]
        },
        {
          "atom_index": 878,
          "name": "CZ",
          "element": "C",
          "coord": [
            1.6708999872207642,
            1.0422999858856201,
            2.7913999557495117
          ]
        },
        {
          "atom_index": 879,
          "name": "OH",
          "element": "O",
          "coord": [
            1.7861000299453735,
            1.107699990272522,
            2.754199981689453
          ]
        }
      ]
    },
    {
      "id": "A:121",
      "chain": "A",
      "resseq": 121,
      "icode": "",
      "resname": "ALA",
      "hetflag": " ",
      "sasa": 0.0,
      "atoms": [
        {
          "atom_index": 880,
          "name": "N",
          "element": "N",
          "coord": [
            1.033400058746338,
            0.8831999897956848,
            3.1301000118255615
          ]
        },
        {
          "atom_index": 881,
          "name": "CA",
          "element": "C",
          "coord": [
            0.9083999991416931,
            0.8219000101089478,
            3.1740000247955322
          ]
        },
        {
          "atom_index": 882,
          "name": "C",
          "element": "C",
          "coord": [
            0.8348000049591064,
            0.775600016117096,
            3.0494000911712646
          ]
        },
        {
          "atom_index": 883,
          "name": "O",
          "element": "O",
          "coord": [
            0.7656000256538391,
            0.8546000123023987,
            2.984100103378296
          ]
        },
        {
          "atom_index": 884,
          "name": "CB",
          "element": "C",
          "coord": [
            0.824400007724762,
            0.9241999983787537,
            3.2516000270843506
          ]
        }
      ]
    },
    {
      "id": "A:122",
      "chain": "A",
      "resseq": 122,
      "icode": "",
      "resname": "MET",
      "hetflag": " ",
      "sasa": 0.0,
      "atoms": [
        {
          "atom_index": 885,
          "name": "N",
          "element": "N",
          "coord": [
            0.8496999740600586,
            0.6474000215530396,
            3.016700029373169
          ]
        },
        {
          "atom_index": 886,
          "name": "CA",
          "element": "C",
          "coord": [
            0.7871999740600586,
            0.5934000015258789,
            2.896199941635132
          ]
        },
        {
          "atom_index": 887,
          "name": "C",
          "element": "C",
          "coord": [
            0.6373999714851379,
            0.6177999973297119,
            2.884700059890747
          ]
        },
        {
          "atom_index": 888,
          "name": "O",
          "element": "O",
          "coord": [
            0.5846999883651733,
            0.621999979019165,
            2.7741000652313232
          ]
        },
        {
          "atom_index": 889,
          "name": "CB",
          "element": "C",
          "coord": [
            0.8151000142097473,
            0.44339999556541443,
            2.8835999965667725
          ]
        },
        {
          "atom_index": 890,
          "name": "CG",
          "element": "C",
          "coord": [
            0.9614999890327454,
            0.4092000126838684,
            2.853800058364868
          ]
        },
        {
          "atom_index": 891,
          "name": "SD",
          "element": "S",
          "coord": [
            1.0257999897003174,
            0.49480000138282776,
            2.7074999809265137
          ]
        },
        {
          "atom_index": 892,
          "name": "CE",
          "element": "C",
          "coord": [
            1.0880000591278076,
            0.637499988079071,
            2.780900001525879
          ]
        }
      ]
    },
    {
      "id": "A:123",
      "chain": "A",
      "resseq": 123,
      "icode": "",
      "resname": "GLU",
      "hetflag": " ",
      "sasa": 0.0,
      "atoms": [
        {
          "atom_index": 893,
          "name": "N",
          "element": "N",
          "coord": [
            0.5683000087738037,
            0.6344000101089478,
            2.9974000453948975
          ]
        },
        {
          "atom_index": 894,
          "name": "CA",
          "element": "C",
          "coord": [
            0.42329999804496765,
            0.6553000211715698,
            2.992799997329712
          ]
        },
        {
          "atom_index": 895,
          "name": "C",
          "element": "C",
          "coord": [
            0.38359999656677246,
            0.7912999987602234,
            2.9386000633239746
          ]
        },
        {
          "atom_index": 896,
          "name": "O",
          "element": "O",
          "coord": [
            0.2671000063419342,
            0.8141999840736389,
            2.9065001010894775
          ]
        },
        {
          "atom_index": 897,
          "name": "CB",
          "element": "C",
          "coord": [
            0.3598000109195709,
            0.6355999708175659,
            3.131500005722046
          ]
        },
        {
          "atom_index": 898,
          "name": "CG",
          "element": "C",
          "coord": [
            0.3749000132083893,
            0.7526000142097473,
            3.2284998893737793
          ]
        },
        {
          "atom_index": 899,
          "name": "CD",
          "element": "C",
          "coord": [
            0.5135999917984009,
            0.7635999917984009,
            3.2922000885009766
          ]
        },
        {
          "atom_index": 900,
          "name": "OE1",
          "element": "O",
          "coord": [
            0.6032000184059143,
            0.6801000237464905,
            3.26419997215271
          ]
        },
        {
          "atom_index": 901,
          "name": "OE2",
          "element": "O",
          "coord": [
            0.5318999886512756,
            0.8574000000953674,
            3.3724000453948975
          ]
        }
      ]
    },
    {
      "id": "A:124",
      "chain": "A",
      "resseq": 124,
      "icode": "",
      "resname": "LEU",
      "hetflag": " ",
      "sasa": 0.0,
      "atoms": [
        {
          "atom_index": 902,
          "name": "N",
          "element": "N",
          "coord": [
            0.47999998927116394,
            0.8819000124931335,
            2.927500009536743
          ]
        },
        {
          "atom_index": 903,
          "name": "CA",
          "element": "C",
          "coord": [
            0.45170000195503235,
            1.0153000354766846,
            2.8757998943328857
          ]
        },
        {
          "atom_index": 904,
          "name": "C",
          "element": "C",
          "coord": [
            0.4702000021934509,
            1.0211000442504883,
            2.723299980163574
          ]
        },
        {
          "atom_index": 905,
          "name": "O",
          "element": "O",
          "coord": [
            0.4381999969482422,
            1.121399998664856,
            2.660099983215332
          ]
        },
        {
          "atom_index": 906,
          "name": "CB",
          "element": "C",
          "coord": [
            0.5439000129699707,
            1.1174999475479126,
            2.94320011138916
          ]
        },
        {
          "atom_index": 907,
          "name": "CG",
          "element": "C",
          "coord": [
            0.5321999788284302,
            1.1289000511169434,
            3.0959999561309814
          ]
        },
        {
          "atom_index": 908,
          "name": "CD1",
          "element": "C",
          "coord": [
            0.6342999935150146,
            1.228600025177002,
            3.1466000080108643
          ]
        },
        {
          "atom_index": 909,
          "name": "CD2",
          "element": "C",
          "coord": [
            0.39100000262260437,
            1.172700047492981,
            3.1347999572753906
          ]
        }
      ]
    },
    {
      "id": "A:125",
      "chain": "A",
      "resseq": 125,
      "icode": "",
      "resname": "MET",
      "hetflag": " ",
      "sasa": 0.0,
      "atoms": [
        {
          "atom_index": 910,
          "name": "N",
          "element": "N",
          "coord": [
            0.5210000276565552,
            0.9122999906539917,
            2.6654999256134033
          ]
        },
        {
          "atom_index": 911,
          "name": "CA",
          "element": "C",
          "coord": [
            0.5450000166893005,
            0.9049999713897705,
            2.521699905395508
          ]
        },
        {
          "atom_index": 912,
          "name": "C",
          "element": "C",
          "coord": [
            0.44609999656677246,
            0.9879999756813049,
            2.4407999515533447
          ]
        },
        {
          "atom_index": 913,
          "name": "O",
          "element": "O",
          "coord": [
            0.32499998807907104,
            0.9678999781608582,
            2.451200008392334
          ]
        },
        {
          "atom_index": 914,
          "name": "CB",
          "element": "C",
          "coord": [
            0.5379999876022339,
            0.7603999972343445,
            2.4735000133514404
          ]
        },
        {
          "atom_index": 915,
          "name": "CG",
          "element": "C",
          "coord": [
            0.5745000243186951,
            0.7443000078201294,
            2.3269999027252197
          ]
        },
        {
          "atom_index": 916,
          "name": "SD",
          "element": "S",
          "coord": [
            0.7437000274658203,
            0.7972999811172485,
            2.2971999645233154
          ]
        },
        {
          "atom_index": 917,
          "name": "CE",
          "element": "C",
          "coord": [
            0.8367999792098999,
            0.6775000095367432,
            2.392199993133545
          ]
        }
      ]
    },
    {
      "id": "A:126",
      "chain": "A",
      "resseq": 126,
      "icode": "",
      "resname": "PRO",
      "hetflag": " ",
      "sasa": 0.0,
      "atoms": [
        {
          "atom_index": 918,
          "name": "N",
          "element": "N",
          "coord": [
            0.4968999922275543,
            1.082800030708313,
            2.359299898147583
          ]
        },
        {
          "atom_index": 919,
          "name": "CA",
          "element": "C",
          "coord": [
            0.4120999872684479,
            1.1684999465942383,
            2.276400089263916
          ]
        },
        {
          "atom_index": 920,
          "name": "C",
          "element": "C",
          "coord": [
            0.30970001220703125,
            1.087399959564209,
            2.19950008392334
          ]
        },
        {
          "atom_index": 921,
          "name": "O",
          "element": "O",
          "coord": [
            0.3407000005245209,
            0.98089998960495,
            2.1466000080108643
          ]
        },
        {
          "atom_index": 922,
          "name": "CB",
          "element": "C",
          "coord": [
            0.5126000046730042,
            1.2369999885559082,
            2.184799909591675
          ]
        },
        {
          "atom_index": 923,
          "name": "CG",
          "element": "C",
          "coord": [
            0.6279000043869019,
            1.2568000555038452,
            2.2751998901367188
          ]
        },
        {
          "atom_index": 924,
          "name": "CD",
          "element": "C",
          "coord": [
            0.6384000182151794,
            1.1217999458312988,
            2.344599962234497
          ]
        }
      ]
    },
    {
      "id": "A:127",
      "chain": "A",
      "resseq": 127,
      "icode": "",
      "resname": "ARG",
      "hetflag": " ",
      "sasa": 0.0,
      "atoms": [
        {
          "atom_index": 925,
          "name": "N",
          "element": "N",
          "coord": [
            0.18719999492168427,
            1.1380000114440918,
            2.1949000358581543
          ]
        },
        {
          "atom_index": 926,
          "name": "CA",
          "element": "C",
          "coord": [
            0.07959999889135361,
            1.0716999769210815,
            2.123800039291382
          ]
        },
        {
          "atom_index": 927,
          "name": "C",
          "element": "C",
          "coord": [
            0.09099999815225601,
            1.1052000522613525,
            1.975000023841858
          ]
        },
        {
          "atom_index": 928,
          "name": "O",
          "element": "O",
          "coord": [
            0.021900000050663948,
            1.194200038909912,
            1.9254000186920166
          ]
        },
        {
          "atom_index": 929,
          "name": "CB",
          "element": "C",
          "coord": [
            -0.05559999868273735,
            1.1201000213623047,
            2.1763999462127686
          ]
        },
        {
          "atom_index": 930,
          "name": "CG",
          "element": "C",
          "coord": [
            -0.15729999542236328,
            1.010699987411499,
            2.2051000595092773
          ]
        },
        {
          "atom_index": 931,
          "name": "CD",
          "element": "C",
          "coord": [
            -0.15700000524520874,
            0.974399983882904,
            2.3529999256134033
          ]
        },
        {
          "atom_index": 932,
          "name": "NE",
          "element": "N",
          "coord": [
            -0.28439998626708984,
            0.9164999723434448,
            2.39520001411438
          ]
        },
        {
          "atom_index": 933,
          "name": "CZ",
          "element": "C",
          "coord": [
            -0.32690000534057617,
            0.9129999876022339,
            2.521399974822998
          ]
        },
        {
          "atom_index": 934,
          "name": "NH1",
          "element": "N",
          "coord": [
            -0.25189998745918274,
            0.9642000198364258,
            2.6187000274658203
          ]
        },
        {
          "atom_index": 935,
          "name": "NH2",
          "element": "N",
          "coord": [
            -0.44519999623298645,
            0.8596000075340271,
            2.55049991607666
          ]
        }
      ]
    },
    {
      "id": "A:128",
      "chain": "A",
      "resseq": 128,
      "icode": "",
      "resname": "ILE",
      "hetflag": " ",
      "sasa": 0.0,
      "atoms": [
        {
          "atom_index": 936,
          "name": "N",
          "element": "N",
          "coord": [
            0.17960000038146973,
            1.0351999998092651,
            1.9048000574111938
          ]
        },
        {
          "atom_index": 937,
          "name": "CA",
          "element": "C",
          "coord": [
            0.19779999554157257,
            1.0566999912261963,
            1.7616000175476074
          ]
        },
        {
          "atom_index": 938,
          "name": "C",
          "element": "C",
          "coord": [
            0.22030000388622284,
            0.9258000254631042,
            1.686900019645691
          ]
        },
        {
          "atom_index": 939,
          "name": "O",
          "element": "O",
          "coord": [
            0.2709999978542328,
            0.8284000158309937,
            1.7424999475479126
          ]
        },
        {
          "atom_index": 940,
          "name": "CB",
          "element": "C",
          "coord": [
            0.31540000438690186,
            1.152500033378601,
            1.732200026512146
          ]
        },
        {
          "atom_index": 941,
          "name": "CG1",
          "element": "C",
          "coord": [
            0.4431999921798706,
            1.1023999452590942,
            1.7989000082015991
          ]
        },
        {
          "atom_index": 942,
          "name": "CG2",
          "element": "C",
          "coord": [
            0.2809999883174896,
            1.2922999858856201,
            1.7800999879837036
          ]
        },
        {
          "atom_index": 943,
          "name": "CD1",
          "element": "C",
          "coord": [
            0.5626000165939331,
            1.1943000555038452,
            1.7776000499725342
          ]
        }
      ]
    },
    {
      "id": "A:129",
      "chain": "A",
      "resseq": 129,
      "icode": "",
      "resname": "SER",
      "hetflag": " ",
      "sasa": 2.814249038696289,
      "atoms": [
        {
          "atom_index": 944,
          "name": "N",
          "element": "N",
          "coord": [
            0.1809999942779541,
            0.9251999855041504,
            1.559999942779541
          ]
        },
        {
          "atom_index": 945,
          "name": "CA",
          "element": "C",
          "coord": [
            0.19259999692440033,
            0.8083999752998352,
            1.4737000465393066
          ]
        },
        {
          "atom_index": 946,
          "name": "C",
          "element": "C",
          "coord": [
            0.3296999931335449,
            0.7415000200271606,
            1.4730000495910645
          ]
        },
        {
          "atom_index": 947,
          "name": "O",
          "element": "O",
          "coord": [
            0.33980000019073486,
            0.6193000078201294,
            1.4836000204086304
          ]
        },
        {
          "atom_index": 948,
          "name": "CB",
          "element": "C",
          "coord": [
            0.15410000085830688,
            0.8464999794960022,
            1.3301000595092773
          ]
        },
        {
          "atom_index": 949,
          "name": "OG",
          "element": "O",
          "coord": [
            0.23880000412464142,
            0.9488999843597412,
            1.2800999879837036
          ]
        }
      ]
    },
    {
      "id": "A:130",
      "chain": "A",
      "resseq": 130,
      "icode": "",
      "resname": "ARG",
      "hetflag": " ",
      "sasa": 1.4519457817077637,
      "atoms": [
        {
          "atom_index": 950,
          "name": "N",
          "element": "N",
          "coord": [
            0.4350999891757965,
            0.8210999965667725,
            1.4605000019073486
          ]
        },
        {
          "atom_index": 951,
          "name": "CA",
          "element": "C",
          "coord": [
            0.5703999996185303,
            0.7663999795913696,
            1.455399990081787
          ]
        },
        {
          "atom_index": 952,
          "name": "C",
          "element": "C",
          "coord": [
            0.618399977684021,
            0.7141000032424927,
            1.5906000137329102
          ]
        },
        {
          "atom_index": 953,
          "name": "O",
          "element": "O",
          "coord": [
            0.7317000031471252,
            0.666700005531311,
            1.6030000448226929
          ]
        },
        {
          "atom_index": 954,
          "name": "CB",
          "element": "C",
          "coord": [
            0.6680999994277954,
            0.8723000288009644,
            1.4026999473571777
          ]
        },
        {
          "atom_index": 955,
          "name": "CG",
          "element": "C",
          "coord": [
            0.7105000019073486,
            0.9749000072479248,
            1.506100058555603
          ]
        },
        {
          "atom_index": 956,
          "name": "CD",
          "element": "C",
          "coord": [
            0.7926999926567078,
            1.0884000062942505,
            1.4450000524520874
          ]
        },
        {
          "atom_index": 957,
          "name": "NE",
          "element": "N",
          "coord": [
            0.8585000038146973,
            1.166700005531311,
            1.549399971961975
          ]
        },
        {
          "atom_index": 958,
          "name": "CZ",
          "element": "C",
          "coord": [
            0.9649999737739563,
            1.125100016593933,
            1.617400050163269
          ]
        },
        {
          "atom_index": 959,
          "name": "NH1",
          "element": "N",
          "coord": [
            1.017899990081787,
            1.2021000385284424,
            1.7115999460220337
          ]
        },
        {
          "atom_index": 960,
          "name": "NH2",
          "element": "N",
          "coord": [
            1.0200999975204468,
            1.0074000358581543,
            1.590000033378601
          ]
        }
      ]
    },
    {
      "id": "A:131",
      "chain": "A",
      "resseq": 131,
      "icode": "",
      "resname": "ALA",
      "hetflag": " ",
      "sasa": 0.0,
      "atoms": [
        {
          "atom_index": 961,
          "name": "N",
          "element": "N",
          "coord": [
            0.5332000255584717,
            0.7228999733924866,
            1.692199945449829
          ]
        },
        {
          "atom_index": 962,
          "name": "CA",
          "element": "C",
          "coord": [
            0.5708000063896179,
            0.675000011920929,
            1.8248000144958496
          ]
        },
        {
          "atom_index": 963,
          "name": "C",
          "element": "C",
          "coord": [
            0.5001999735832214,
            0.5457000136375427,
            1.8609999418258667
          ]
        },
        {
          "atom_index": 964,
          "name": "O",
          "element": "O",
          "coord": [
            0.5428000092506409,
            0.4745999872684479,
            1.951300024986267
          ]
        },
        {
          "atom_index": 965,
          "name": "CB",
          "element": "C",
          "coord": [
            0.541100025177002,
            0.7809000015258789,
            1.929800033569336
          ]
        }
      ]
    },
    {
      "id": "A:132",
      "chain": "A",
      "resseq": 132,
      "icode": "",
      "resname": "GLN",
      "hetflag": " ",
      "sasa": 0.0,
      "atoms": [
        {
          "atom_index": 966,
          "name": "N",
          "element": "N",
          "coord": [
            0.39250001311302185,
            0.5152999758720398,
            1.7898999452590942
          ]
        },
        {
          "atom_index": 967,
          "name": "CA",
          "element": "C",
          "coord": [
            0.3149999976158142,
            0.39480000734329224,
            1.8166999816894531
          ]
        },
        {
          "atom_index": 968,
          "name": "C",
          "element": "C",
          "coord": [
            0.3977000117301941,
            0.27129998803138733,
            1.8523000478744507
          ]
        },
        {
          "atom_index": 969,
          "name": "O",
          "element": "O",
          "coord": [
            0.3544999957084656,
            0.19020000100135803,
            1.934499979019165
          ]
        },
        {
          "atom_index": 970,
          "name": "CB",
          "element": "C",
          "coord": [
            0.2240999937057495,
            0.365200012922287,
            1.6974999904632568
          ]
        },
        {
          "atom_index": 971,
          "name": "CG",
          "element": "C",
          "coord": [
            0.10350000113248825,
            0.4569000005722046,
            1.6914000511169434
          ]
        },
        {
          "atom_index": 972,
          "name": "CD",
          "element": "C",
          "coord": [
            0.041999999433755875,
            0.46650001406669617,
            1.5528000593185425
          ]
        },
        {
          "atom_index": 973,
          "name": "NE2",
          "element": "N",
          "coord": [
            0.009999999776482582,
            0.5885999798774719,
            1.5110000371932983
          ]
        },
        {
          "atom_index": 974,
          "name": "OE1",
          "element": "O",
          "coord": [
            0.022600000724196434,
            0.36550000309944153,
            1.4842000007629395
          ]
        }
      ]
    },
    {
      "id": "A:133",
      "chain": "A",
      "resseq": 133,
      "icode": "",
      "resname": "SER",
      "hetflag": " ",
      "sasa": 0.0,
      "atoms": [
        {
          "atom_index": 975,
          "name": "N",
          "element": "N",
          "coord": [
            0.5162000060081482,
            0.2572000026702881,
            1.7928999662399292
          ]
        },
        {
          "atom_index": 976,
          "name": "CA",
          "element": "C",
          "coord": [
            0.6013000011444092,
            0.14219999313354492,
            1.8202999830245972
          ]
        },
        {
          "atom_index": 977,
          "name": "C",
          "element": "C",
          "coord": [
            0.6837000250816345,
            0.15299999713897705,
            1.948699951171875
          ]
        },
        {
          "atom_index": 978,
          "name": "O",
          "element": "O",
          "coord": [
            0.7490000128746033,
            0.056299999356269836,
            1.9879000186920166
          ]
        },
        {
          "atom_index": 979,
          "name": "CB",
          "element": "C",
          "coord": [
            0.6949999928474426,
            0.11630000174045563,
            1.7022000551223755
          ]
        },
        {
          "atom_index": 980,
          "name": "OG",
          "element": "O",
          "coord": [
            0.7825999855995178,
            0.22589999437332153,
            1.6813000440597534
          ]
        }
      ]
    },
    {
      "id": "A:134",
      "chain": "A",
      "resseq": 134,
      "icode": "",
      "resname": "MET",
      "hetflag": " ",
      "sasa": 0.0,
      "atoms": [
        {
          "atom_index": 981,
          "name": "N",
          "element": "N",
          "coord": [
            0.680899977684021,
            0.2696000039577484,
            2.0134999752044678
          ]
        },
        {
          "atom_index": 982,
          "name": "CA",
          "element": "C",
          "coord": [
            0.7555000185966492,
            0.2915000021457672,
            2.1379001140594482
          ]
        },
        {
          "atom_index": 983,
          "name": "C",
          "element": "C",
          "coord": [
            0.6601999998092651,
            0.32510000467300415,
            2.2520999908447266
          ]
        },
        {
          "atom_index": 984,
          "name": "O",
          "element": "O",
          "coord": [
            0.7042999863624573,
            0.36160001158714294,
            2.3606998920440674
          ]
        },
        {
          "atom_index": 985,
          "name": "CB",
          "element": "C",
          "coord": [
            0.8517000079154968,
            0.4104999899864197,
            2.125
          ]
        },
        {
          "atom_index": 986,
          "name": "CG",
          "element": "C",
          "coord": [
            0.9083999991416931,
            0.4350999891757965,
            1.9873000383377075
          ]
        },
        {
          "atom_index": 987,
          "name": "SD",
          "element": "S",
          "coord": [
            0.9850999712944031,
            0.5985000133514404,
            1.9823999404907227
          ]
        },
        {
          "atom_index": 988,
          "name": "CE",
          "element": "C",
          "coord": [
            0.8722000122070312,
            0.6858999729156494,
            1.8806999921798706
          ]
        }
      ]
    },
    {
      "id": "A:135",
      "chain": "A",
      "resseq": 135,
      "icode": "",
      "resname": "ASP",
      "hetflag": " ",
      "sasa": 0.0,
      "atoms": [
        {
          "atom_index": 989,
          "name": "N",
          "element": "N",
          "coord": [
            0.5303999781608582,
            0.31360000371932983,
            2.2272000312805176
          ]
        },
        {
          "atom_index": 990,
          "name": "CA",
          "element": "C",
          "coord": [
            0.42989999055862427,
            0.3483000099658966,
            2.3268001079559326
          ]
        },
        {
          "atom_index": 991,
          "name": "C",
          "element": "C",
          "coord": [
            0.3880000114440918,
            0.22990000247955322,
            2.414799928665161
          ]
        },
        {
          "atom_index": 992,
          "name": "O",
          "element": "O",
          "coord": [
            0.31119999289512634,
            0.14339999854564667,
            2.3719000816345215
          ]
        },
        {
          "atom_index": 993,
          "name": "CB",
          "element": "C",
          "coord": [
            0.30799999833106995,
            0.4056999981403351,
            2.2544000148773193
          ]
        },
        {
          "atom_index": 994,
          "name": "CG",
          "element": "C",
          "coord": [
            0.20970000326633453,
            0.47189998626708984,
            2.34879994392395
          ]
        },
        {
          "atom_index": 995,
          "name": "OD1",
          "element": "O",
          "coord": [
            0.24709999561309814,
            0.5724999904632568,
            2.4128000736236572
          ]
        },
        {
          "atom_index": 996,
          "name": "OD2",
          "element": "O",
          "coord": [
            0.09510000050067902,
            0.4237000048160553,
            2.358799934387207
          ]
        }
      ]
    },
    {
      "id": "A:136",
      "chain": "A",
      "resseq": 136,
      "icode": "",
      "resname": "ILE",
      "hetflag": " ",
      "sasa": 0.0,
      "atoms": [
        {
          "atom_index": 997,
          "name": "N",
          "element": "N",
          "coord": [
            0.43700000643730164,
            0.22699999809265137,
            2.5383999347686768
          ]
        },
        {
          "atom_index": 998,
          "name": "CA",
          "element": "C",
          "coord": [
            0.40369999408721924,
            0.1177000030875206,
            2.6284000873565674
          ]
        },
        {
          "atom_index": 999,
          "name": "C",
          "element": "C",
          "coord": [
            0.2567000091075897,
            0.11540000140666962,
            2.6679999828338623
          ]
        },
        {
          "atom_index": 1000,
          "name": "O",
          "element": "O",
          "coord": [
            0.19840000569820404,
            0.007799999788403511,
            2.685800075531006
          ]
        },
        {
          "atom_index": 1001,
          "name": "CB",
          "element": "C",
          "coord": [
            0.48820000886917114,
            0.1216999962925911,
            2.7565999031066895
          ]
        },
        {
          "atom_index": 1002,
          "name": "CG1",
          "element": "C",
          "coord": [
            0.4702000021934509,
            0.25619998574256897,
            2.8268001079559326
          ]
        },
        {
          "atom_index": 1003,
          "name": "CG2",
          "element": "C",
          "coord": [
            0.6345999836921692,
            0.09650000184774399,
            2.7230000495910645
          ]
        },
        {
          "atom_index": 1004,
          "name": "CD1",
          "element": "C",
          "coord": [
            0.5440000295639038,
            0.26510000228881836,
            2.9577999114990234
          ]
        }
      ]
    },
    {
      "id": "A:137",
      "chain": "A",
      "resseq": 137,
      "icode": "",
      "resname": "LEU",
      "hetflag": " ",
      "sasa": 0.0,
      "atoms": [
        {
          "atom_index": 1005,
          "name": "N",
          "element": "N",
          "coord": [
            0.19519999623298645,
            0.23229999840259552,
            2.6807000637054443
          ]
        },
        {
          "atom_index": 1006,
          "name": "CA",
          "element": "C",
          "coord": [
            0.05490000173449516,
            0.23479999601840973,
            2.720400094985962
          ]
        },
        {
          "atom_index": 1007,
          "name": "C",
          "element": "C",
          "coord": [
            -0.029999999329447746,
            0.15330000221729279,
            2.6238999366760254
          ]
        },
        {
          "atom_index": 1008,
          "name": "O",
          "element": "O",
          "coord": [
            -0.11159999668598175,
            0.07209999859333038,
            2.6673998832702637
          ]
        },
        {
          "atom_index": 1009,
          "name": "CB",
          "element": "C",
          "coord": [
            0.002300000051036477,
            0.3781999945640564,
            2.7290000915527344
          ]
        },
        {
          "atom_index": 1010,
          "name": "CG",
          "element": "C",
          "coord": [
            0.05909999832510948,
            0.46149998903274536,
            2.8450000286102295
          ]
        },
        {
          "atom_index": 1011,
          "name": "CD1",
          "element": "C",
          "coord": [
            -0.0010000000474974513,
            0.6007000207901001,
            2.839600086212158
          ]
        },
        {
          "atom_index": 1012,
          "name": "CD2",
          "element": "C",
          "coord": [
            0.02669999934732914,
            0.39489999413490295,
            2.978800058364868
          ]
        }
      ]
    },
    {
      "id": "A:138",
      "chain": "A",
      "resseq": 138,
      "icode": "",
      "resname": "SER",
      "hetflag": " ",
      "sasa": 0.0,
      "atoms": [
        {
          "atom_index": 1013,
          "name": "N",
          "element": "N",
          "coord": [
            -0.008299999870359898,
            0.17479999363422394,
            2.4941000938415527
          ]
        },
        {
          "atom_index": 1014,
          "name": "CA",
          "element": "C",
          "coord": [
            -0.08049999922513962,
            0.10530000180006027,
            2.386899948120117
          ]
        },
        {
          "atom_index": 1015,
          "name": "C",
          "element": "C",
          "coord": [
            -0.05770000070333481,
            -0.04479999840259552,
            2.3812999725341797
          ]
        },
        {
          "atom_index": 1016,
          "name": "O",
          "element": "O",
          "coord": [
            -0.15189999341964722,
            -0.12219999730587006,
            2.3624000549316406
          ]
        },
        {
          "atom_index": 1017,
          "name": "CB",
          "element": "C",
          "coord": [
            -0.042500000447034836,
            0.163100004196167,
            2.249300003051758
          ]
        },
        {
          "atom_index": 1018,
          "name": "OG",
          "element": "O",
          "coord": [
            -0.11919999867677689,
            0.27790001034736633,
            2.2181999683380127
          ]
        }
      ]
    },
    {
      "id": "A:139",
      "chain": "A",
      "resseq": 139,
      "icode": "",
      "resname": "SER",
      "hetflag": " ",
      "sasa": 0.0,
      "atoms": [
        {
          "atom_index": 1019,
          "name": "N",
          "element": "N",
          "coord": [
            0.06809999793767929,
            -0.08500000089406967,
            2.3926000595092773
          ]
        },
        {
          "atom_index": 1020,
          "name": "CA",
          "element": "C",
          "coord": [
            0.10260000079870224,
            -0.22630000114440918,
            2.386699914932251
          ]
        },
        {
          "atom_index": 1021,
          "name": "C",
          "element": "C",
          "coord": [
            0.04560000076889992,
            -0.29919999837875366,
            2.5076000690460205
          ]
        },
        {
          "atom_index": 1022,
          "name": "O",
          "element": "O",
          "coord": [
            -0.004800000227987766,
            -0.4108000099658966,
            2.4967000484466553
          ]
        },
        {
          "atom_index": 1023,
          "name": "CB",
          "element": "C",
          "coord": [
            0.25459998846054077,
            -0.24320000410079956,
            2.382200002670288
          ]
        },
        {
          "atom_index": 1024,
          "name": "OG",
          "element": "O",
          "coord": [
            0.31459999084472656,
            -0.20679999887943268,
            2.5053999423980713
          ]
        }
      ]
    },
    {
      "id": "A:140",
      "chain": "A",
      "resseq": 140,
      "icode": "",
      "resname": "GLN",
      "hetflag": " ",
      "sasa": 0.0,
      "atoms": [
        {
          "atom_index": 1025,
          "name": "N",
          "element": "N",
          "coord": [
            0.051600001752376556,
            -0.23389999568462372,
            2.6229000091552734
          ]
        },
        {
          "atom_index": 1026,
          "name": "CA",
          "element": "C",
          "coord": [
            0.0010000000474974513,
            -0.2930999994277954,
            2.7458999156951904
          ]
        },
        {
          "atom_index": 1027,
          "name": "C",
          "element": "C",
          "coord": [
            -0.15129999816417694,
            -0.2903999984264374,
            2.7537999153137207
          ]
        },
        {
          "atom_index": 1028,
          "name": "O",
          "element": "O",
          "coord": [
            -0.2134000062942505,
            -0.38830000162124634,
            2.795300006866455
          ]
        },
        {
          "atom_index": 1029,
          "name": "CB",
          "element": "C",
          "coord": [
            0.061500001698732376,
            -0.22179999947547913,
            2.867300033569336
          ]
        },
        {
          "atom_index": 1030,
          "name": "CG",
          "element": "C",
          "coord": [
            0.2151000052690506,
            -0.22589999437332153,
            2.8733999729156494
          ]
        },
        {
          "atom_index": 1031,
          "name": "CD",
          "element": "C",
          "coord": [
            0.27129998803138733,
            -0.366100013256073,
            2.854599952697754
          ]
        },
        {
          "atom_index": 1032,
          "name": "NE2",
          "element": "N",
          "coord": [
            0.3057999908924103,
            -0.4011000096797943,
            2.7302000522613525
          ]
        },
        {
          "atom_index": 1033,
          "name": "OE1",
          "element": "O",
          "coord": [
            0.28519999980926514,
            -0.4415999948978424,
            2.9511001110076904
          ]
        }
      ]
    },
    {
      "id": "A:141",
      "chain": "A",
      "resseq": 141,
      "icode": "",
      "resname": "SER",
      "hetflag": " ",
      "sasa": 0.0,
      "atoms": [
        {
          "atom_index": 1034,
          "name": "N",
          "element": "N",
          "coord": [
            -0.21199999749660492,
            -0.1800999939441681,
            2.712399959564209
          ]
        },
        {
          "atom_index": 1035,
          "name": "CA",
          "element": "C",
          "coord": [
            -0.35690000653266907,
            -0.17010000348091125,
            2.7181999683380127
          ]
        },
        {
          "atom_index": 1036,
          "name": "C",
          "element": "C",
          "coord": [
            -0.42250001430511475,
            -0.26350000500679016,
            2.617500066757202
          ]
        },
        {
          "atom_index": 1037,
          "name": "O",
          "element": "O",
          "coord": [
            -0.5293999910354614,
            -0.3197999894618988,
            2.6433000564575195
          ]
        },
        {
          "atom_index": 1038,
          "name": "CB",
          "element": "C",
          "coord": [
            -0.4023999869823456,
            -0.027000000700354576,
            2.692699909210205
          ]
        },
        {
          "atom_index": 1039,
          "name": "OG",
          "element": "O",
          "coord": [
            -0.39160001277923584,
            0.004699999932199717,
            2.555999994277954
          ]
        }
      ]
    },
    {
      "id": "A:142",
      "chain": "A",
      "resseq": 142,
      "icode": "",
      "resname": "ASN",
      "hetflag": " ",
      "sasa": 0.0,
      "atoms": [
        {
          "atom_index": 1040,
          "name": "N",
          "element": "N",
          "coord": [
            -0.35850000381469727,
            -0.28119999170303345,
            2.502500057220459
          ]
        },
        {
          "atom_index": 1041,
          "name": "CA",
          "element": "C",
          "coord": [
            -0.4147999882698059,
            -0.3691999912261963,
            2.401599884033203
          ]
        },
        {
          "atom_index": 1042,
          "name": "C",
          "element": "C",
          "coord": [
            -0.4296000003814697,
            -0.5097000002861023,
            2.4591000080108643
          ]
        },
        {
          "atom_index": 1043,
          "name": "O",
          "element": "O",
          "coord": [
            -0.531000018119812,
            -0.5753999948501587,
            2.438699960708618
          ]
        },
        {
          "atom_index": 1044,
          "name": "CB",
          "element": "C",
          "coord": [
            -0.32760000228881836,
            -0.3711000084877014,
            2.275899887084961
          ]
        },
        {
          "atom_index": 1045,
          "name": "CG",
          "element": "C",
          "coord": [
            -0.3813999891281128,
            -0.46459999680519104,
            2.171600103378296
          ]
        },
        {
          "atom_index": 1046,
          "name": "ND2",
          "element": "N",
          "coord": [
            -0.49709999561309814,
            -0.4311000108718872,
            2.1161000728607178
          ]
        },
        {
          "atom_index": 1047,
          "name": "OD1",
          "element": "O",
          "coord": [
            -0.32089999318122864,
            -0.567799985408783,
            2.1422998905181885
          ]
        }
      ]
    },
    {
      "id": "A:143",
      "chain": "A",
      "resseq": 143,
      "icode": "",
      "resname": "LEU",
      "hetflag": " ",
      "sasa": 0.0,
      "atoms": [
        {
          "atom_index": 1048,
          "name": "N",
          "element": "N",
          "coord": [
            -0.3287000060081482,
            -0.5562999844551086,
            2.5313000679016113
          ]
        },
        {
          "atom_index": 1049,
          "name": "CA",
          "element": "C",
          "coord": [
            -0.33799999952316284,
            -0.6876000165939331,
            2.5934998989105225
          ]
        },
        {
          "atom_index": 1050,
          "name": "C",
          "element": "C",
          "coord": [
            -0.43720000982284546,
            -0.6869000196456909,
            2.710099935531616
          ]
        },
        {
          "atom_index": 1051,
          "name": "O",
          "element": "O",
          "coord": [
            -0.5011000037193298,
            -0.7885000109672546,
            2.739500045776367
          ]
        },
        {
          "atom_index": 1052,
          "name": "CB",
          "element": "C",
          "coord": [
            -0.20110000669956207,
            -0.7311000227928162,
            2.6440000534057617
          ]
        },
        {
          "atom_index": 1053,
          "name": "CG",
          "element": "C",
          "coord": [
            -0.09929999709129333,
            -0.7609000205993652,
            2.53439998626709
          ]
        },
        {
          "atom_index": 1054,
          "name": "CD1",
          "element": "C",
          "coord": [
            0.03880000114440918,
            -0.7730000019073486,
            2.595900058746338
          ]
        },
        {
          "atom_index": 1055,
          "name": "CD2",
          "element": "C",
          "coord": [
            -0.13920000195503235,
            -0.8894000053405762,
            2.4626998901367188
          ]
        }
      ]
    },
    {
      "id": "A:144",
      "chain": "A",
      "resseq": 144,
      "icode": "",
      "resname": "ALA",
      "hetflag": " ",
      "sasa": 0.0,
      "atoms": [
        {
          "atom_index": 1056,
          "name": "N",
          "element": "N",
          "coord": [
            -0.45159998536109924,
            -0.5728999972343445,
            2.777100086212158
          ]
        },
        {
          "atom_index": 1057,
          "name": "CA",
          "element": "C",
          "coord": [
            -0.5432999730110168,
            -0.567300021648407,
            2.8901000022888184
          ]
        },
        {
          "atom_index": 1058,
          "name": "C",
          "element": "C",
          "coord": [
            -0.6888999938964844,
            -0.5758000016212463,
            2.8447000980377197
          ]
        },
        {
          "atom_index": 1059,
          "name": "O",
          "element": "O",
          "coord": [
            -0.7738000154495239,
            -0.6269000172615051,
            2.917799949645996
          ]
        },
        {
          "atom_index": 1060,
          "name": "CB",
          "element": "C",
          "coord": [
            -0.5189999938011169,
            -0.4390999972820282,
            2.97189998626709
          ]
        }
      ]
    },
    {
      "id": "A:145",
      "chain": "A",
      "resseq": 145,
      "icode": "",
      "resname": "GLY",
      "hetflag": " ",
      "sasa": 0.0,
      "atoms": [
        {
          "atom_index": 1061,
          "name": "N",
          "element": "N",
          "coord": [
            -0.71670001745224,
            -0.5264000296592712,
            2.7239999771118164
          ]
        },
        {
          "atom_index": 1062,
          "name": "CA",
          "element": "C",
          "coord": [
            -0.8518000245094299,
            -0.5303000211715698,
            2.670099973678589
          ]
        },
        {
          "atom_index": 1063,
          "name": "C",
          "element": "C",
          "coord": [
            -0.8858000040054321,
            -0.673799991607666,
            2.6342999935150146
          ]
        },
        {
          "atom_index": 1064,
          "name": "O",
          "element": "O",
          "coord": [
            -0.9991999864578247,
            -0.7189000248908997,
            2.6510000228881836
          ]
        }
      ]
    },
    {
      "id": "A:146",
      "chain": "A",
      "resseq": 146,
      "icode": "",
      "resname": "TYR",
      "hetflag": " ",
      "sasa": 0.0,
      "atoms": [
        {
          "atom_index": 1065,
          "name": "N",
          "element": "N",
          "coord": [
            -0.786899983882904,
            -0.745199978351593,
            2.5824999809265137
          ]
        },
        {
          "atom_index": 1066,
          "name": "CA",
          "element": "C",
          "coord": [
            -0.8050000071525574,
            -0.8859000205993652,
            2.5499000549316406
          ]
        },
        {
          "atom_index": 1067,
          "name": "C",
          "element": "C",
          "coord": [
            -0.829200029373169,
            -0.960099995136261,
            2.6809000968933105
          ]
        },
        {
          "atom_index": 1068,
          "name": "O",
          "element": "O",
          "coord": [
            -0.920799970626831,
            -1.041100025177002,
            2.692199945449829
          ]
        },
        {
          "atom_index": 1069,
          "name": "CB",
          "element": "C",
          "coord": [
            -0.6786999702453613,
            -0.9429000020027161,
            2.4825000762939453
          ]
        },
        {
          "atom_index": 1070,
          "name": "CG",
          "element": "C",
          "coord": [
            -0.6615999937057495,
            -1.0925999879837036,
            2.503000020980835
          ]
        },
        {
          "atom_index": 1071,
          "name": "CD1",
          "element": "C",
          "coord": [
            -0.5875999927520752,
            -1.1435999870300293,
            2.610300064086914
          ]
        },
        {
          "atom_index": 1072,
          "name": "CD2",
          "element": "C",
          "coord": [
            -0.722000002861023,
            -1.183500051498413,
            2.416100025177002
          ]
        },
        {
          "atom_index": 1073,
          "name": "CE1",
          "element": "C",
          "coord": [
            -0.5752000212669373,
            -1.2826999425888062,
            2.629699945449829
          ]
        },
        {
          "atom_index": 1074,
          "name": "CE2",
          "element": "C",
          "coord": [
            -0.7096999883651733,
            -1.3206000328063965,
            2.4344000816345215
          ]
        },
        {
          "atom_index": 1075,
          "name": "CZ",
          "element": "C",
          "coord": [
            -0.6370000243186951,
            -1.3694000244140625,
            2.5404999256134033
          ]
        },
        {
          "atom_index": 1076,
          "name": "OH",
          "element": "O",
          "coord": [
            -0.6261000037193298,
            -1.5056999921798706,
            2.55430006980896
          ]
        }
      ]
    },
    {
      "id": "A:147",
      "chain": "A",
      "resseq": 147,
      "icode": "",
      "resname": "ARG",
      "hetflag": " ",
      "sasa": 0.0,
      "atoms": [
        {
          "atom_index": 1077,
          "name": "N",
          "element": "N",
          "coord": [
            -0.7445999979972839,
            -0.933899998664856,
            2.779599905014038
          ]
        },
        {
          "atom_index": 1078,
          "name": "CA",
          "element": "C",
          "coord": [
            -0.7566999793052673,
            -0.9997000098228455,
            2.908900022506714
          ]
        },
        {
          "atom_index": 1079,
          "name": "C",
          "element": "C",
          "coord": [
            -0.8916000127792358,
            -0.9717000126838684,
            2.974100112915039
          ]
        },
        {
          "atom_index": 1080,
          "name": "O",
          "element": "O",
          "coord": [
            -0.9506999850273132,
            -1.0607999563217163,
            3.0334999561309814
          ]
        },
        {
          "atom_index": 1081,
          "name": "CB",
          "element": "C",
          "coord": [
            -0.6445000171661377,
            -0.9544000029563904,
            3.0023000240325928
          ]
        },
        {
          "atom_index": 1082,
          "name": "CG",
          "element": "C",
          "coord": [
            -0.6450999975204468,
            -1.0252000093460083,
            3.136199951171875
          ]
        },
        {
          "atom_index": 1083,
          "name": "CD",
          "element": "C",
          "coord": [
            -0.5967000126838684,
            -1.1684000492095947,
            3.1236000061035156
          ]
        },
        {
          "atom_index": 1084,
          "name": "NE",
          "element": "N",
          "coord": [
            -0.6561999917030334,
            -1.2518999576568604,
            3.2263998985290527
          ]
        },
        {
          "atom_index": 1085,
          "name": "CZ",
          "element": "C",
          "coord": [
            -0.6222000122070312,
            -1.3782000541687012,
            3.248800039291382
          ]
        },
        {
          "atom_index": 1086,
          "name": "NH1",
          "element": "N",
          "coord": [
            -0.5268999934196472,
            -1.4364999532699585,
            3.175600051879883
          ]
        },
        {
          "atom_index": 1087,
          "name": "NH2",
          "element": "N",
          "coord": [
            -0.6866000294685364,
            -1.44760000705719,
            3.3422000408172607
          ]
        }
      ]
    },
    {
      "id": "A:148",
      "chain": "A",
      "resseq": 148,
      "icode": "",
      "resname": "ALA",
      "hetflag": " ",
      "sasa": 0.0,
      "atoms": [
        {
          "atom_index": 1088,
          "name": "N",
          "element": "N",
          "coord": [
            -0.9413999915122986,
            -0.8489000201225281,
            2.963099956512451
          ]
        },
        {
          "atom_index": 1089,
          "name": "CA",
          "element": "C",
          "coord": [
            -1.0705000162124634,
            -0.8154000043869019,
            3.0232999324798584
          ]
        },
        {
          "atom_index": 1090,
          "name": "C",
          "element": "C",
          "coord": [
            -1.179900050163269,
            -0.9110000133514404,
            2.9751999378204346
          ]
        },
        {
          "atom_index": 1091,
          "name": "O",
          "element": "O",
          "coord": [
            -1.2725000381469727,
            -0.9445000290870667,
            3.0497000217437744
          ]
        },
        {
          "atom_index": 1092,
          "name": "CB",
          "element": "C",
          "coord": [
            -1.1086000204086304,
            -0.6703000068664551,
            2.990600109100342
          ]
        }
      ]
    },
    {
      "id": "A:149",
      "chain": "A",
      "resseq": 149,
      "icode": "",
      "resname": "VAL",
      "hetflag": " ",
      "sasa": 0.0,
      "atoms": [
        {
          "atom_index": 1093,
          "name": "N",
          "element": "N",
          "coord": [
            -1.1689000129699707,
            -0.9546999931335449,
            2.8503000736236572
          ]
        },
        {
          "atom_index": 1094,
          "name": "CA",
          "element": "C",
          "coord": [
            -1.2654000520706177,
            -1.0467000007629395,
            2.7925000190734863
          ]
        },
        {
          "atom_index": 1095,
          "name": "C",
          "element": "C",
          "coord": [
            -1.2416000366210938,
            -1.1866999864578247,
            2.8471999168395996
          ]
        },
        {
          "atom_index": 1096,
          "name": "O",
          "element": "O",
          "coord": [
            -1.3372000455856323,
            -1.2589999437332153,
            2.8759000301361084
          ]
        },
        {
          "atom_index": 1097,
          "name": "CB",
          "element": "C",
          "coord": [
            -1.2553000450134277,
            -1.0484000444412231,
            2.6389000415802
          ]
        },
        {
          "atom_index": 1098,
          "name": "CG1",
          "element": "C",
          "coord": [
            -1.3518999814987183,
            -1.1540000438690186,
            2.578900098800659
          ]
        },
        {
          "atom_index": 1099,
          "name": "CG2",
          "element": "C",
          "coord": [
            -1.2882000207901,
            -0.911300003528595,
            2.5859999656677246
          ]
        }
      ]
    },
    {
      "id": "A:150",
      "chain": "A",
      "resseq": 150,
      "icode": "",
      "resname": "ILE",
      "hetflag": " ",
      "sasa": 0.0,
      "atoms": [
        {
          "atom_index": 1100,
          "name": "N",
          "element": "N",
          "coord": [
            -1.115399956703186,
            -1.2257000207901,
            2.8642001152038574
          ]
        },
        {
          "atom_index": 1101,
          "name": "CA",
          "element": "C",
          "coord": [
            -1.0894999504089355,
            -1.3585000038146973,
            2.9186999797821045
          ]
        },
        {
          "atom_index": 1102,
          "name": "C",
          "element": "C",
          "coord": [
            -1.1359000205993652,
            -1.3639999628067017,
            3.064300060272217
          ]
        },
        {
          "atom_index": 1103,
          "name": "O",
          "element": "O",
          "coord": [
            -1.2026000022888184,
            -1.458299994468689,
            3.1048998832702637
          ]
        },
        {
          "atom_index": 1104,
          "name": "CB",
          "element": "C",
          "coord": [
            -0.9404000043869019,
            -1.396399974822998,
            2.912899971008301
          ]
        },
        {
          "atom_index": 1105,
          "name": "CG1",
          "element": "C",
          "coord": [
            -0.89410001039505,
            -1.4057999849319458,
            2.767199993133545
          ]
        },
        {
          "atom_index": 1106,
          "name": "CG2",
          "element": "C",
          "coord": [
            -0.9192000031471252,
            -1.5271999835968018,
            2.9860999584198
          ]
        },
        {
          "atom_index": 1107,
          "name": "CD1",
          "element": "C",
          "coord": [
            -0.9810000061988831,
            -1.4979000091552734,
            2.679800033569336
          ]
        }
      ]
    },
    {
      "id": "A:151",
      "chain": "A",
      "resseq": 151,
      "icode": "",
      "resname": "ASP",
      "hetflag": " ",
      "sasa": 0.0,
      "atoms": [
        {
          "atom_index": 1108,
          "name": "N",
          "element": "N",
          "coord": [
            -1.1002999544143677,
            -1.2630000114440918,
            3.143399953842163
          ]
        },
        {
          "atom_index": 1109,
          "name": "CA",
          "element": "C",
          "coord": [
            -1.1431000232696533,
            -1.2604999542236328,
            3.2827999591827393
          ]
        },
        {
          "atom_index": 1110,
          "name": "C",
          "element": "C",
          "coord": [
            -1.2962000370025635,
            -1.2538000345230103,
            3.286099910736084
          ]
        },
        {
          "atom_index": 1111,
          "name": "O",
          "element": "O",
          "coord": [
            -1.3600000143051147,
            -1.3098000288009644,
            3.3752999305725098
          ]
        },
        {
          "atom_index": 1112,
          "name": "CB",
          "element": "C",
          "coord": [
            -1.0846999883651733,
            -1.1389000415802002,
            3.3564000129699707
          ]
        },
        {
          "atom_index": 1113,
          "name": "CG",
          "element": "C",
          "coord": [
            -0.9343000054359436,
            -1.1476999521255493,
            3.3745999336242676
          ]
        },
        {
          "atom_index": 1114,
          "name": "OD1",
          "element": "O",
          "coord": [
            -0.8820000290870667,
            -1.257699966430664,
            3.4028000831604004
          ]
        },
        {
          "atom_index": 1115,
          "name": "OD2",
          "element": "O",
          "coord": [
            -0.8672999739646912,
            -1.0440000295639038,
            3.3617000579833984
          ]
        }
      ]
    },
    {
      "id": "A:152",
      "chain": "A",
      "resseq": 152,
      "icode": "",
      "resname": "GLY",
      "hetflag": " ",
      "sasa": 0.0,
      "atoms": [
        {
          "atom_index": 1116,
          "name": "N",
          "element": "N",
          "coord": [
            -1.3538999557495117,
            -1.186400055885315,
            3.1875
          ]
        },
        {
          "atom_index": 1117,
          "name": "CA",
          "element": "C",
          "coord": [
            -1.498900055885315,
            -1.1729999780654907,
            3.180999994277954
          ]
        },
        {
          "atom_index": 1118,
          "name": "C",
          "element": "C",
          "coord": [
            -1.5678000450134277,
            -1.305899977684021,
            3.155600070953369
          ]
        },
        {
          "atom_index": 1119,
          "name": "O",
          "element": "O",
          "coord": [
            -1.6668000221252441,
            -1.3402999639511108,
            3.2214999198913574
          ]
        }
      ]
    },
    {
      "id": "A:153",
      "chain": "A",
      "resseq": 153,
      "icode": "",
      "resname": "ALA",
      "hetflag": " ",
      "sasa": 0.0,
      "atoms": [
        {
          "atom_index": 1120,
          "name": "N",
          "element": "N",
          "coord": [
            -1.514799952507019,
            -1.3798999786376953,
            3.058799982070923
          ]
        },
        {
          "atom_index": 1121,
          "name": "CA",
          "element": "C",
          "coord": [
            -1.567199945449829,
            -1.5104000568389893,
            3.02239990234375
          ]
        },
        {
          "atom_index": 1122,
          "name": "C",
          "element": "C",
          "coord": [
            -1.5468000173568726,
            -1.605299949645996,
            3.139400005340576
          ]
        },
        {
          "atom_index": 1123,
          "name": "O",
          "element": "O",
          "coord": [
            -1.63100004196167,
            -1.690500020980835,
            3.166599988937378
          ]
        },
        {
          "atom_index": 1124,
          "name": "CB",
          "element": "C",
          "coord": [
            -1.4947999715805054,
            -1.563099980354309,
            2.897599935531616
          ]
        }
      ]
    },
    {
      "id": "A:154",
      "chain": "A",
      "resseq": 154,
      "icode": "",
      "resname": "TYR",
      "hetflag": " ",
      "sasa": 0.0,
      "atoms": [
        {
          "atom_index": 1125,
          "name": "N",
          "element": "N",
          "coord": [
            -1.434999942779541,
            -1.5889999866485596,
            3.2095999717712402
          ]
        },
        {
          "atom_index": 1126,
          "name": "CA",
          "element": "C",
          "coord": [
            -1.4038000106811523,
            -1.6741000413894653,
            3.3239998817443848
          ]
        },
        {
          "atom_index": 1127,
          "name": "C",
          "element": "C",
          "coord": [
            -1.5025999546051025,
            -1.6619999408721924,
            3.43969988822937
          ]
        },
        {
          "atom_index": 1128,
          "name": "O",
          "element": "O",
          "coord": [
            -1.5378999710083008,
            -1.7620999813079834,
            3.502000093460083
          ]
        },
        {
          "atom_index": 1129,
          "name": "CB",
          "element": "C",
          "coord": [
            -1.2652000188827515,
            -1.642699956893921,
            3.3773999214172363
          ]
        },
        {
          "atom_index": 1130,
          "name": "CG",
          "element": "C",
          "coord": [
            -1.2232999801635742,
            -1.730299949645996,
            3.4930999279022217
          ]
        },
        {
          "atom_index": 1131,
          "name": "CD1",
          "element": "C",
          "coord": [
            -1.166100025177002,
            -1.8549000024795532,
            3.4704999923706055
          ]
        },
        {
          "atom_index": 1132,
          "name": "CD2",
          "element": "C",
          "coord": [
            -1.2395999431610107,
            -1.687999963760376,
            3.624799966812134
          ]
        },
        {
          "atom_index": 1133,
          "name": "CE1",
          "element": "C",
          "coord": [
            -1.1256999969482422,
            -1.934999942779541,
            3.5748000144958496
          ]
        },
        {
          "atom_index": 1134,
          "name": "CE2",
          "element": "C",
          "coord": [
            -1.2000999450683594,
            -1.7676000595092773,
            3.7302000522613525
          ]
        },
        {
          "atom_index": 1135,
          "name": "CZ",
          "element": "C",
          "coord": [
            -1.142899990081787,
            -1.8914999961853027,
            3.7042999267578125
          ]
        },
        {
          "atom_index": 1136,
          "name": "OH",
          "element": "O",
          "coord": [
            -1.103600025177002,
            -1.9733999967575073,
            3.807300090789795
          ]
        }
      ]
    },
    {
      "id": "A:155",
      "chain": "A",
      "resseq": 155,
      "icode": "",
      "resname": "GLU",
      "hetflag": " ",
      "sasa": 0.0,
      "atoms": [
        {
          "atom_index": 1137,
          "name": "N",
          "element": "N",
          "coord": [
            -1.5444999933242798,
            -1.5391000509262085,
            3.469599962234497
          ]
        },
        {
          "atom_index": 1138,
          "name": "CA",
          "element": "C",
          "coord": [
            -1.6375000476837158,
            -1.5128999948501587,
            3.5794999599456787
          ]
        },
        {
          "atom_index": 1139,
          "name": "C",
          "element": "C",
          "coord": [
            -1.784000039100647,
            -1.5342999696731567,
            3.5425000190734863
          ]
        },
        {
          "atom_index": 1140,
          "name": "O",
          "element": "O",
          "coord": [
            -1.8681999444961548,
            -1.5501999855041504,
            3.630199909210205
          ]
        },
        {
          "atom_index": 1141,
          "name": "CB",
          "element": "C",
          "coord": [
            -1.6175999641418457,
            -1.370300054550171,
            3.6319000720977783
          ]
        },
        {
          "atom_index": 1142,
          "name": "CG",
          "element": "C",
          "coord": [
            -1.4769999980926514,
            -1.3447999954223633,
            3.6888999938964844
          ]
        },
        {
          "atom_index": 1143,
          "name": "CD",
          "element": "C",
          "coord": [
            -1.448799967765808,
            -1.4230999946594238,
            3.816499948501587
          ]
        },
        {
          "atom_index": 1144,
          "name": "OE1",
          "element": "O",
          "coord": [
            -1.329699993133545,
            -1.4478000402450562,
            3.8482000827789307
          ]
        },
        {
          "atom_index": 1145,
          "name": "OE2",
          "element": "O",
          "coord": [
            -1.5456000566482544,
            -1.458400011062622,
            3.885999917984009
          ]
        }
      ]
    },
    {
      "id": "A:156",
      "chain": "A",
      "resseq": 156,
      "icode": "",
      "resname": "PHE",
      "hetflag": " ",
      "sasa": 0.0,
      "atoms": [
        {
          "atom_index": 1146,
          "name": "N",
          "element": "N",
          "coord": [
            -1.8127000331878662,
            -1.534600019454956,
            3.4124999046325684
          ]
        },
        {
          "atom_index": 1147,
          "name": "CA",
          "element": "C",
          "coord": [
            -1.9470000267028809,
            -1.5543999671936035,
            3.3589999675750732
          ]
        },
        {
          "atom_index": 1148,
          "name": "C",
          "element": "C",
          "coord": [
            -1.9814000129699707,
            -1.7037999629974365,
            3.3668999671936035
          ]
        },
        {
          "atom_index": 1149,
          "name": "O",
          "element": "O",
          "coord": [
            -1.8982000350952148,
            -1.7894999980926514,
            3.333899974822998
          ]
        },
        {
          "atom_index": 1150,
          "name": "CB",
          "element": "C",
          "coord": [
            -1.9484000205993652,
            -1.5056999921798706,
            3.213399887084961
          ]
        },
        {
          "atom_index": 1151,
          "name": "CG",
          "element": "C",
          "coord": [
            -2.08489990234375,
            -1.4830000400543213,
            3.1566998958587646
          ]
        },
        {
          "atom_index": 1152,
          "name": "CD1",
          "element": "C",
          "coord": [
            -2.1882998943328857,
            -1.4337999820709229,
            3.2360000610351562
          ]
        },
        {
          "atom_index": 1153,
          "name": "CD2",
          "element": "C",
          "coord": [
            -2.109600067138672,
            -1.5073000192642212,
            3.021899938583374
          ]
        },
        {
          "atom_index": 1154,
          "name": "CE1",
          "element": "C",
          "coord": [
            -2.314300060272217,
            -1.409500002861023,
            3.1816000938415527
          ]
        },
        {
          "atom_index": 1155,
          "name": "CE2",
          "element": "C",
          "coord": [
            -2.235100030899048,
            -1.4831000566482544,
            2.966900110244751
          ]
        },
        {
          "atom_index": 1156,
          "name": "CZ",
          "element": "C",
          "coord": [
            -2.3375000953674316,
            -1.4341000318527222,
            3.0469000339508057
          ]
        }
      ]
    },
    {
      "id": "A:157",
      "chain": "A",
      "resseq": 157,
      "icode": "",
      "resname": "ALA",
      "hetflag": " ",
      "sasa": 0.0,
      "atoms": [
        {
          "atom_index": 1157,
          "name": "N",
          "element": "N",
          "coord": [
            -2.1029999256134033,
            -1.7343000173568726,
            3.4114999771118164
          ]
        },
        {
          "atom_index": 1158,
          "name": "CA",
          "element": "C",
          "coord": [
            -2.1475000381469727,
            -1.872499942779541,
            3.424799919128418
          ]
        },
        {
          "atom_index": 1159,
          "name": "C",
          "element": "C",
          "coord": [
            -2.222599983215332,
            -1.9187999963760376,
            3.3010001182556152
          ]
        },
        {
          "atom_index": 1160,
          "name": "O",
          "element": "O",
          "coord": [
            -2.291100025177002,
            -2.0195000171661377,
            3.3039000034332275
          ]
        },
        {
          "atom_index": 1161,
          "name": "CB",
          "element": "C",
          "coord": [
            -2.2363998889923096,
            -1.888100028038025,
            3.5508999824523926
          ]
        }
      ]
    },
    {
      "id": "A:158",
      "chain": "A",
      "resseq": 158,
      "icode": "",
      "resname": "ARG",
      "hetflag": " ",
      "sasa": 0.0,
      "atoms": [
        {
          "atom_index": 1162,
          "name": "N",
          "element": "N",
          "coord": [
            -2.2093000411987305,
            -1.8442000150680542,
            3.1916000843048096
          ]
        },
        {
          "atom_index": 1163,
          "name": "CA",
          "element": "C",
          "coord": [
            -2.273900032043457,
            -1.8791999816894531,
            3.0650999546051025
          ]
        },
        {
          "atom_index": 1164,
          "name": "C",
          "element": "C",
          "coord": [
            -2.165800094604492,
            -1.8782999515533447,
            2.9590001106262207
          ]
        },
        {
          "atom_index": 1165,
          "name": "O",
          "element": "O",
          "coord": [
            -2.0552000999450684,
            -1.8291000127792358,
            2.9839000701904297
          ]
        },
        {
          "atom_index": 1166,
          "name": "CB",
          "element": "C",
          "coord": [
            -2.38319993019104,
            -1.7770999670028687,
            3.02839994430542
          ]
        },
        {
          "atom_index": 1167,
          "name": "CG",
          "element": "C",
          "coord": [
            -2.5174999237060547,
            -1.8037999868392944,
            3.0961999893188477
          ]
        },
        {
          "atom_index": 1168,
          "name": "CD",
          "element": "C",
          "coord": [
            -2.6098999977111816,
            -1.68340003490448,
            3.087599992752075
          ]
        },
        {
          "atom_index": 1169,
          "name": "NE",
          "element": "N",
          "coord": [
            -2.6210999488830566,
            -1.6323000192642212,
            2.951200008392334
          ]
        },
        {
          "atom_index": 1170,
          "name": "CZ",
          "element": "C",
          "coord": [
            -2.698199987411499,
            -1.5288000106811523,
            2.9166998863220215
          ]
        },
        {
          "atom_index": 1171,
          "name": "NH1",
          "element": "N",
          "coord": [
            -2.7713000774383545,
            -1.4663000106811523,
            3.0097999572753906
          ]
        },
        {
          "atom_index": 1172,
          "name": "NH2",
          "element": "N",
          "coord": [
            -2.701200008392334,
            -1.4859999418258667,
            2.790600061416626
          ]
        }
      ]
    },
    {
      "id": "A:159",
      "chain": "A",
      "resseq": 159,
      "icode": "",
      "resname": "ALA",
      "hetflag": " ",
      "sasa": 0.0,
      "atoms": [
        {
          "atom_index": 1173,
          "name": "N",
          "element": "N",
          "coord": [
            -2.19569993019104,
            -1.9333000183105469,
            2.841900110244751
          ]
        },
        {
          "atom_index": 1174,
          "name": "CA",
          "element": "C",
          "coord": [
            -2.097399950027466,
            -1.9349000453948975,
            2.733599901199341
          ]
        },
        {
          "atom_index": 1175,
          "name": "C",
          "element": "C",
          "coord": [
            -2.109499931335449,
            -1.8075000047683716,
            2.651599884033203
          ]
        },
        {
          "atom_index": 1176,
          "name": "O",
          "element": "O",
          "coord": [
            -2.218400001525879,
            -1.749500036239624,
            2.640899896621704
          ]
        },
        {
          "atom_index": 1177,
          "name": "CB",
          "element": "C",
          "coord": [
            -2.1189000606536865,
            -2.0564000606536865,
            2.6445000171661377
          ]
        }
      ]
    },
    {
      "id": "A:160",
      "chain": "A",
      "resseq": 160,
      "icode": "",
      "resname": "PHE",
      "hetflag": " ",
      "sasa": 0.0,
      "atoms": [
        {
          "atom_index": 1178,
          "name": "N",
          "element": "N",
          "coord": [
            -1.9981000423431396,
            -1.763200044631958,
            2.5934998989105225
          ]
        },
        {
          "atom_index": 1179,
          "name": "CA",
          "element": "C",
          "coord": [
            -1.999899983406067,
            -1.6419999599456787,
            2.5118000507354736
          ]
        },
        {
          "atom_index": 1180,
          "name": "C",
          "element": "C",
          "coord": [
            -2.0671000480651855,
            -1.6627999544143677,
            2.3759000301361084
          ]
        },
        {
          "atom_index": 1181,
          "name": "O",
          "element": "O",
          "coord": [
            -2.158400058746338,
            -1.5881999731063843,
            2.3385000228881836
          ]
        },
        {
          "atom_index": 1182,
          "name": "CB",
          "element": "C",
          "coord": [
            -1.8568999767303467,
            -1.589400053024292,
            2.490000009536743
          ]
        },
        {
          "atom_index": 1183,
          "name": "CG",
          "element": "C",
          "coord": [
            -1.819200038909912,
            -1.4744000434875488,
            2.579900026321411
          ]
        },
        {
          "atom_index": 1184,
          "name": "CD1",
          "element": "C",
          "coord": [
            -1.7851999998092651,
            -1.3503999710083008,
            2.525700092315674
          ]
        },
        {
          "atom_index": 1185,
          "name": "CD2",
          "element": "C",
          "coord": [
            -1.8144999742507935,
            -1.4902000427246094,
            2.717900037765503
          ]
        },
        {
          "atom_index": 1186,
          "name": "CE1",
          "element": "C",
          "coord": [
            -1.7467000484466553,
            -1.24399995803833,
            2.608299970626831
          ]
        },
        {
          "atom_index": 1187,
          "name": "CE2",
          "element": "C",
          "coord": [
            -1.7761000394821167,
            -1.3844000101089478,
            2.8010001182556152
          ]
        },
        {
          "atom_index": 1188,
          "name": "CZ",
          "element": "C",
          "coord": [
            -1.742300033569336,
            -1.2616000175476074,
            2.7462000846862793
          ]
        }
      ]
    },
    {
      "id": "A:161",
      "chain": "A",
      "resseq": 161,
      "icode": "",
      "resname": "PRO",
      "hetflag": " ",
      "sasa": 0.0,
      "atoms": [
        {
          "atom_index": 1189,
          "name": "N",
          "element": "N",
          "coord": [
            -2.0220999717712402,
            -1.7635999917984009,
            2.299099922180176
          ]
        },
        {
          "atom_index": 1190,
          "name": "CA",
          "element": "C",
          "coord": [
            -2.0824999809265137,
            -1.787500023841858,
            2.168100118637085
          ]
        },
        {
          "atom_index": 1191,
          "name": "C",
          "element": "C",
          "coord": [
            -2.220099925994873,
            -1.8508000373840332,
            2.1742000579833984
          ]
        },
        {
          "atom_index": 1192,
          "name": "O",
          "element": "O",
          "coord": [
            -2.257200002670288,
            -1.9146000146865845,
            2.2734999656677246
          ]
        },
        {
          "atom_index": 1193,
          "name": "CB",
          "element": "C",
          "coord": [
            -1.9808000326156616,
            -1.87909996509552,
            2.0996999740600586
          ]
        },
        {
          "atom_index": 1194,
          "name": "CG",
          "element": "C",
          "coord": [
            -1.9305000305175781,
            -1.9601999521255493,
            2.2130000591278076
          ]
        },
        {
          "atom_index": 1195,
          "name": "CD",
          "element": "C",
          "coord": [
            -1.9092999696731567,
            -1.8559999465942383,
            2.3213000297546387
          ]
        }
      ]
    },
    {
      "id": "A:162",
      "chain": "A",
      "resseq": 162,
      "icode": "",
      "resname": "MET",
      "hetflag": " ",
      "sasa": 0.6477832794189453,
      "atoms": [
        {
          "atom_index": 1196,
          "name": "N",
          "element": "N",
          "coord": [
            -2.296099901199341,
            -1.830299973487854,
            2.0673999786376953
          ]
        },
        {
          "atom_index": 1197,
          "name": "CA",
          "element": "C",
          "coord": [
            -2.4279000759124756,
            -1.889299988746643,
            2.0562000274658203
          ]
        },
        {
          "atom_index": 1198,
          "name": "C",
          "element": "C",
          "coord": [
            -2.3993000984191895,
            -2.0374999046325684,
            2.0423998832702637
          ]
        },
        {
          "atom_index": 1199,
          "name": "O",
          "element": "O",
          "coord": [
            -2.313699960708618,
            -2.077199935913086,
            1.9637999534606934
          ]
        },
        {
          "atom_index": 1200,
          "name": "CB",
          "element": "C",
          "coord": [
            -2.4986000061035156,
            -1.8380999565124512,
            1.930799961090088
          ]
        },
        {
          "atom_index": 1201,
          "name": "CG",
          "element": "C",
          "coord": [
            -2.6171998977661133,
            -1.9226000308990479,
            1.888700008392334
          ]
        },
        {
          "atom_index": 1202,
          "name": "SD",
          "element": "S",
          "coord": [
            -2.7035999298095703,
            -1.853700041770935,
            1.7473000288009644
          ]
        },
        {
          "atom_index": 1203,
          "name": "CE",
          "element": "C",
          "coord": [
            -2.831399917602539,
            -1.7574000358581543,
            1.830399990081787
          ]
        }
      ]
    },
    {
      "id": "A:163",
      "chain": "A",
      "resseq": 163,
      "icode": "",
      "resname": "MET",
      "hetflag": " ",
      "sasa": 0.0,
      "atoms": [
        {
          "atom_index": 1204,
          "name": "N",
          "element": "N",
          "coord": [
            -2.469099998474121,
            -2.1191999912261963,
            2.1196999549865723
          ]
        },
        {
          "atom_index": 1205,
          "name": "CA",
          "element": "C",
          "coord": [
            -2.4482998847961426,
            -2.263000011444092,
            2.114000082015991
          ]
        },
        {
          "atom_index": 1206,
          "name": "C",
          "element": "C",
          "coord": [
            -2.5731000900268555,
            -2.3310000896453857,
            2.060800075531006
          ]
        },
        {
          "atom_index": 1207,
          "name": "O",
          "element": "O",
          "coord": [
            -2.682800054550171,
            -2.315000057220459,
            2.1152000427246094
          ]
        },
        {
          "atom_index": 1208,
          "name": "CB",
          "element": "C",
          "coord": [
            -2.4172000885009766,
            -2.3169000148773193,
            2.2528998851776123
          ]
        },
        {
          "atom_index": 1209,
          "name": "CG",
          "element": "C",
          "coord": [
            -2.302799940109253,
            -2.246299982070923,
            2.3213000297546387
          ]
        },
        {
          "atom_index": 1210,
          "name": "SD",
          "element": "S",
          "coord": [
            -2.148900032043457,
            -2.3236000537872314,
            2.2802999019622803
          ]
        },
        {
          "atom_index": 1211,
          "name": "CE",
          "element": "C",
          "coord": [
            -2.143399953842163,
            -2.449899911880493,
            2.4030001163482666
          ]
        }
      ]
    },
    {
      "id": "A:164",
      "chain": "A",
      "resseq": 164,
      "icode": "",
      "resname": "MET",
      "hetflag": " ",
      "sasa": 3.292210578918457,
      "atoms": [
        {
          "atom_index": 1212,
          "name": "N",
          "element": "N",
          "coord": [
            -2.555999994277954,
            -2.4068000316619873,
            1.9536000490188599
          ]
        },
        {
          "atom_index": 1213,
          "name": "CA",
          "element": "C",
          "coord": [
            -2.6673998832702637,
            -2.477400064468384,
            1.894700050354004
          ]
        },
        {
          "atom_index": 1214,
          "name": "C",
          "element": "C",
          "coord": [
            -2.6465001106262207,
            -2.6257998943328857,
            1.9184999465942383
          ]
        },
        {
          "atom_index": 1215,
          "name": "O",
          "element": "O",
          "coord": [
            -2.5715999603271484,
            -2.6907999515533447,
            1.8453999757766724
          ]
        },
        {
          "atom_index": 1216,
          "name": "CB",
          "element": "C",
          "coord": [
            -2.675100088119507,
            -2.4456000328063965,
            1.7455999851226807
          ]
        },
        {
          "atom_index": 1217,
          "name": "CG",
          "element": "C",
          "coord": [
            -2.812700033187866,
            -2.4000000953674316,
            1.7020000219345093
          ]
        },
        {
          "atom_index": 1218,
          "name": "SD",
          "element": "S",
          "coord": [
            -2.808199882507324,
            -2.2943999767303467,
            1.5572999715805054
          ]
        },
        {
          "atom_index": 1219,
          "name": "CE",
          "element": "C",
          "coord": [
            -2.8366000652313232,
            -2.134500026702881,
            1.6318000555038452
          ]
        }
      ]
    },
    {
      "id": "A:165",
      "chain": "A",
      "resseq": 165,
      "icode": "",
      "resname": "THR",
      "hetflag": " ",
      "sasa": 0.0,
      "atoms": [
        {
          "atom_index": 1220,
          "name": "N",
          "element": "N",
          "coord": [
            -2.7114999294281006,
            -2.6779000759124756,
            2.022900104522705
          ]
        },
        {
          "atom_index": 1221,
          "name": "CA",
          "element": "C",
          "coord": [
            -2.7004001140594482,
            -2.819000005722046,
            2.059799909591675
          ]
        },
        {
          "atom_index": 1222,
          "name": "C",
          "element": "C",
          "coord": [
            -2.831700086593628,
            -2.895699977874756,
            2.044100046157837
          ]
        },
        {
          "atom_index": 1223,
          "name": "O",
          "element": "O",
          "coord": [
            -2.9368999004364014,
            -2.838399887084961,
            2.013000011444092
          ]
        },
        {
          "atom_index": 1224,
          "name": "CB",
          "element": "C",
          "coord": [
            -2.6535000801086426,
            -2.836199998855591,
            2.206700086593628
          ]
        },
        {
          "atom_index": 1225,
          "name": "CG2",
          "element": "C",
          "coord": [
            -2.5216000080108643,
            -2.7644999027252197,
            2.2293999195098877
          ]
        },
        {
          "atom_index": 1226,
          "name": "OG1",
          "element": "O",
          "coord": [
            -2.7527999877929688,
            -2.7829999923706055,
            2.296099901199341
          ]
        }
      ]
    },
    {
      "id": "A:166",
      "chain": "A",
      "resseq": 166,
      "icode": "",
      "resname": "ALA",
      "hetflag": " ",
      "sasa": 0.0,
      "atoms": [
        {
          "atom_index": 1227,
          "name": "N",
          "element": "N",
          "coord": [
            -2.8243000507354736,
            -3.026400089263916,
            2.066999912261963
          ]
        },
        {
          "atom_index": 1228,
          "name": "CA",
          "element": "C",
          "coord": [
            -2.9412999153137207,
            -3.1120998859405518,
            2.055999994277954
          ]
        },
        {
          "atom_index": 1229,
          "name": "C",
          "element": "C",
          "coord": [
            -3.042799949645996,
            -3.077899932861328,
            2.1640000343322754
          ]
        },
        {
          "atom_index": 1230,
          "name": "O",
          "element": "O",
          "coord": [
            -3.160900115966797,
            -3.109299898147583,
            2.151099920272827
          ]
        },
        {
          "atom_index": 1231,
          "name": "CB",
          "element": "C",
          "coord": [
            -2.899899959564209,
            -3.258500099182129,
            2.0676000118255615
          ]
        }
      ]
    },
    {
      "id": "A:167",
      "chain": "A",
      "resseq": 167,
      "icode": "",
      "resname": "ALA",
      "hetflag": " ",
      "sasa": 0.0,
      "atoms": [
        {
          "atom_index": 1232,
          "name": "N",
          "element": "N",
          "coord": [
            -2.995699882507324,
            -3.0134999752044678,
            2.2704999446868896
          ]
        },
        {
          "atom_index": 1233,
          "name": "CA",
          "element": "C",
          "coord": [
            -3.080699920654297,
            -2.975399971008301,
            2.3828999996185303
          ]
        },
        {
          "atom_index": 1234,
          "name": "C",
          "element": "C",
          "coord": [
            -3.146199941635132,
            -2.839600086212158,
            2.3606998920440674
          ]
        },
        {
          "atom_index": 1235,
          "name": "O",
          "element": "O",
          "coord": [
            -3.22979998588562,
            -2.795799970626831,
            2.440200090408325
          ]
        },
        {
          "atom_index": 1236,
          "name": "CB",
          "element": "C",
          "coord": [
            -2.998199939727783,
            -2.9735000133514404,
            2.511699914932251
          ]
        }
      ]
    },
    {
      "id": "A:168",
      "chain": "A",
      "resseq": 168,
      "icode": "",
      "resname": "GLY",
      "hetflag": " ",
      "sasa": 0.0,
      "atoms": [
        {
          "atom_index": 1237,
          "name": "N",
          "element": "N",
          "coord": [
            -3.1077001094818115,
            -2.7727999687194824,
            2.252700090408325
          ]
        },
        {
          "atom_index": 1238,
          "name": "CA",
          "element": "C",
          "coord": [
            -3.164099931716919,
            -2.6429998874664307,
            2.2223000526428223
          ]
        },
        {
          "atom_index": 1239,
          "name": "C",
          "element": "C",
          "coord": [
            -3.0585999488830566,
            -2.5376999378204346,
            2.1935999393463135
          ]
        },
        {
          "atom_index": 1240,
          "name": "O",
          "element": "O",
          "coord": [
            -2.938699960708618,
            -2.563199996948242,
            2.203000068664551
          ]
        }
      ]
    },
    {
      "id": "A:169",
      "chain": "A",
      "resseq": 169,
      "icode": "",
      "resname": "THR",
      "hetflag": " ",
      "sasa": 0.37835830450057983,
      "atoms": [
        {
          "atom_index": 1241,
          "name": "N",
          "element": "N",
          "coord": [
            -3.1045000553131104,
            -2.4179000854492188,
            2.1591999530792236
          ]
        },
        {
          "atom_index": 1242,
          "name": "CA",
          "element": "C",
          "coord": [
            -3.015199899673462,
            -2.3073999881744385,
            2.1270999908447266
          ]
        },
        {
          "atom_index": 1243,
          "name": "C",
          "element": "C",
          "coord": [
            -2.9932000637054443,
            -2.216399908065796,
            2.2460999488830566
          ]
        },
        {
          "atom_index": 1244,
          "name": "O",
          "element": "O",
          "coord": [
            -3.088099956512451,
            -2.1791999340057373,
            2.315700054168701
          ]
        },
        {
          "atom_index": 1245,
          "name": "CB",
          "element": "C",
          "coord": [
            -3.0727999210357666,
            -2.2211999893188477,
            2.0136001110076904
          ]
        },
        {
          "atom_index": 1246,
          "name": "CG2",
          "element": "C",
          "coord": [
            -2.984600067138672,
            -2.098900079727173,
            1.9889999628067017
          ]
        },
        {
          "atom_index": 1247,
          "name": "OG1",
          "element": "O",
          "coord": [
            -3.082200050354004,
            -2.299499988555908,
            1.8940000534057617
          ]
        }
      ]
    },
    {
      "id": "A:170",
      "chain": "A",
      "resseq": 170,
      "icode": "",
      "resname": "VAL",
      "hetflag": " ",
      "sasa": 0.0,
      "atoms": [
        {
          "atom_index": 1248,
          "name": "N",
          "element": "N",
          "coord": [
            -2.867799997329712,
            -2.1816000938415527,
            2.2715001106262207
          ]
        },
        {
          "atom_index": 1249,
          "name": "CA",
          "element": "C",
          "coord": [
            -2.8397998809814453,
            -2.0899999141693115,
            2.3801000118255615
          ]
        },
        {
          "atom_index": 1250,
          "name": "C",
          "element": "C",
          "coord": [
            -2.7834999561309814,
            -1.9639999866485596,
            2.3157999515533447
          ]
        },
        {
          "atom_index": 1251,
          "name": "O",
          "element": "O",
          "coord": [
            -2.6782000064849854,
            -1.9666999578475952,
            2.251300096511841
          ]
        },
        {
          "atom_index": 1252,
          "name": "CB",
          "element": "C",
          "coord": [
            -2.7414000034332275,
            -2.1486001014709473,
            2.4834001064300537
          ]
        },
        {
          "atom_index": 1253,
          "name": "CG1",
          "element": "C",
          "coord": [
            -2.6013998985290527,
            -2.1538000106811523,
            2.428299903869629
          ]
        },
        {
          "atom_index": 1254,
          "name": "CG2",
          "element": "C",
          "coord": [
            -2.7462000846862793,
            -2.065000057220459,
            2.608799934387207
          ]
        }
      ]
    },
    {
      "id": "A:171",
      "chain": "A",
      "resseq": 171,
      "icode": "",
      "resname": "PRO",
      "hetflag": " ",
      "sasa": 0.0,
      "atoms": [
        {
          "atom_index": 1255,
          "name": "N",
          "element": "N",
          "coord": [
            -2.8564000129699707,
            -1.8523999452590942,
            2.328200101852417
          ]
        },
        {
          "atom_index": 1256,
          "name": "CA",
          "element": "C",
          "coord": [
            -2.8138999938964844,
            -1.7247999906539917,
            2.2706000804901123
          ]
        },
        {
          "atom_index": 1257,
          "name": "C",
          "element": "C",
          "coord": [
            -2.6735999584198,
            -1.6822999715805054,
            2.3125998973846436
          ]
        },
        {
          "atom_index": 1258,
          "name": "O",
          "element": "O",
          "coord": [
            -2.62280011177063,
            -1.7233999967575073,
            2.4168999195098877
          ]
        },
        {
          "atom_index": 1259,
          "name": "CB",
          "element": "C",
          "coord": [
            -2.922499895095825,
            -1.6279000043869019,
            2.316800117492676
          ]
        },
        {
          "atom_index": 1260,
          "name": "CG",
          "element": "C",
          "coord": [
            -2.9742000102996826,
            -1.6912000179290771,
            2.444200038909912
          ]
        },
        {
          "atom_index": 1261,
          "name": "CD",
          "element": "C",
          "coord": [
            -2.98009991645813,
            -1.8361999988555908,
            2.406399965286255
          ]
        }
      ]
    },
    {
      "id": "A:172",
      "chain": "A",
      "resseq": 172,
      "icode": "",
      "resname": "PRO",
      "hetflag": " ",
      "sasa": 0.0,
      "atoms": [
        {
          "atom_index": 1262,
          "name": "N",
          "element": "N",
          "coord": [
            -2.6080000400543213,
            -1.6007000207901,
            2.229300022125244
          ]
        },
        {
          "atom_index": 1263,
          "name": "CA",
          "element": "C",
          "coord": [
            -2.472899913787842,
            -1.5534000396728516,
            2.2590999603271484
          ]
        },
        {
          "atom_index": 1264,
          "name": "C",
          "element": "C",
          "coord": [
            -2.4732000827789307,
            -1.4459999799728394,
            2.3673999309539795
          ]
        },
        {
          "atom_index": 1265,
          "name": "O",
          "element": "O",
          "coord": [
            -2.576900005340576,
            -1.386299967765808,
            2.3968000411987305
          ]
        },
        {
          "atom_index": 1266,
          "name": "CB",
          "element": "C",
          "coord": [
            -2.4261999130249023,
            -1.4996000528335571,
            2.1247000694274902
          ]
        },
        {
          "atom_index": 1267,
          "name": "CG",
          "element": "C",
          "coord": [
            -2.5527000427246094,
            -1.444000005722046,
            2.067500114440918
          ]
        },
        {
          "atom_index": 1268,
          "name": "CD",
          "element": "C",
          "coord": [
            -2.6521999835968018,
            -1.5529999732971191,
            2.097100019454956
          ]
        }
      ]
    },
    {
      "id": "A:173",
      "chain": "A",
      "resseq": 173,
      "icode": "",
      "resname": "ALA",
      "hetflag": " ",
      "sasa": 0.0,
      "atoms": [
        {
          "atom_index": 1269,
          "name": "N",
          "element": "N",
          "coord": [
            -2.357300043106079,
            -1.4220000505447388,
            2.4272000789642334
          ]
        },
        {
          "atom_index": 1270,
          "name": "CA",
          "element": "C",
          "coord": [
            -2.34689998626709,
            -1.319200038909912,
            2.529599905014038
          ]
        },
        {
          "atom_index": 1271,
          "name": "C",
          "element": "C",
          "coord": [
            -2.3543999195098877,
            -1.1801999807357788,
            2.465100049972534
          ]
        },
        {
          "atom_index": 1272,
          "name": "O",
          "element": "O",
          "coord": [
            -2.313800096511841,
            -1.1601999998092651,
            2.3499999046325684
          ]
        },
        {
          "atom_index": 1273,
          "name": "CB",
          "element": "C",
          "coord": [
            -2.21589994430542,
            -1.3348000049591064,
            2.6078999042510986
          ]
        }
      ]
    },
    {
      "id": "A:174",
      "chain": "A",
      "resseq": 174,
      "icode": "",
      "resname": "ARG",
      "hetflag": " ",
      "sasa": 0.0,
      "atoms": [
        {
          "atom_index": 1274,
          "name": "N",
          "element": "N",
          "coord": [
            -2.4098000526428223,
            -1.0853999853134155,
            2.5399999618530273
          ]
        },
        {
          "atom_index": 1275,
          "name": "CA",
          "element": "C",
          "coord": [
            -2.422600030899048,
            -0.9469000101089478,
            2.4958999156951904
          ]
        },
        {
          "atom_index": 1276,
          "name": "C",
          "element": "C",
          "coord": [
            -2.3111000061035156,
            -0.8741000294685364,
            2.569200038909912
          ]
        },
        {
          "atom_index": 1277,
          "name": "O",
          "element": "O",
          "coord": [
            -2.3046000003814697,
            -0.8766999840736389,
            2.6921000480651855
          ]
        },
        {
          "atom_index": 1278,
          "name": "CB",
          "element": "C",
          "coord": [
            -2.5578999519348145,
            -0.8891000151634216,
            2.5383999347686768
          ]
        },
        {
          "atom_index": 1279,
          "name": "CG",
          "element": "C",
          "coord": [
            -2.6791999340057373,
            -0.9710000157356262,
            2.4934000968933105
          ]
        },
        {
          "atom_index": 1280,
          "name": "CD",
          "element": "C",
          "coord": [
            -2.719899892807007,
            -0.9409999847412109,
            2.3503000736236572
          ]
        },
        {
          "atom_index": 1281,
          "name": "NE",
          "element": "N",
          "coord": [
            -2.7844998836517334,
            -0.8105999827384949,
            2.3382999897003174
          ]
        },
        {
          "atom_index": 1282,
          "name": "CZ",
          "element": "C",
          "coord": [
            -2.808300018310547,
            -0.7491999864578247,
            2.2225000858306885
          ]
        },
        {
          "atom_index": 1283,
          "name": "NH1",
          "element": "N",
          "coord": [
            -2.7727999687194824,
            -0.8065999746322632,
            2.108299970626831
          ]
        },
        {
          "atom_index": 1284,
          "name": "NH2",
          "element": "N",
          "coord": [
            -2.8664000034332275,
            -0.629800021648407,
            2.2207999229431152
          ]
        }
      ]
    },
    {
      "id": "A:175",
      "chain": "A",
      "resseq": 175,
      "icode": "",
      "resname": "VAL",
      "hetflag": " ",
      "sasa": 0.0,
      "atoms": [
        {
          "atom_index": 1285,
          "name": "N",
          "element": "N",
          "coord": [
            -2.2225000858306885,
            -0.8109999895095825,
            2.49399995803833
          ]
        },
        {
          "atom_index": 1286,
          "name": "CA",
          "element": "C",
          "coord": [
            -2.1106998920440674,
            -0.7384999990463257,
            2.553299903869629
          ]
        },
        {
          "atom_index": 1287,
          "name": "C",
          "element": "C",
          "coord": [
            -2.124000072479248,
            -0.5898000001907349,
            2.5250000953674316
          ]
        },
        {
          "atom_index": 1288,
          "name": "O",
          "element": "O",
          "coord": [
            -2.1658999919891357,
            -0.5511999726295471,
            2.4158999919891357
          ]
        },
        {
          "atom_index": 1289,
          "name": "CB",
          "element": "C",
          "coord": [
            -1.9753999710083008,
            -0.7875000238418579,
            2.494800090789795
          ]
        },
        {
          "atom_index": 1290,
          "name": "CG1",
          "element": "C",
          "coord": [
            -1.8605999946594238,
            -0.7001000046730042,
            2.5443999767303467
          ]
        },
        {
          "atom_index": 1291,
          "name": "CG2",
          "element": "C",
          "coord": [
            -1.951799988746643,
            -0.9314000010490417,
            2.5334999561309814
          ]
        }
      ]
    },
    {
      "id": "A:176",
      "chain": "A",
      "resseq": 176,
      "icode": "",
      "resname": "LEU",
      "hetflag": " ",
      "sasa": 0.0,
      "atoms": [
        {
          "atom_index": 1292,
          "name": "N",
          "element": "N",
          "coord": [
            -2.088900089263916,
            -0.5077999830245972,
            2.6238999366760254
          ]
        },
        {
          "atom_index": 1293,
          "name": "CA",
          "element": "C",
          "coord": [
            -2.092099905014038,
            -0.3630000054836273,
            2.6101999282836914
          ]
        },
        {
          "atom_index": 1294,
          "name": "C",
          "element": "C",
          "coord": [
            -1.9569000005722046,
            -0.30880001187324524,
            2.655400037765503
          ]
        },
        {
          "atom_index": 1295,
          "name": "O",
          "element": "O",
          "coord": [
            -1.9148000478744507,
            -0.3312999904155731,
            2.7690000534057617
          ]
        },
        {
          "atom_index": 1296,
          "name": "CB",
          "element": "C",
          "coord": [
            -2.205899953842163,
            -0.30329999327659607,
            2.695199966430664
          ]
        },
        {
          "atom_index": 1297,
          "name": "CG",
          "element": "C",
          "coord": [
            -2.2193000316619873,
            -0.15029999613761902,
            2.7044999599456787
          ]
        },
        {
          "atom_index": 1298,
          "name": "CD1",
          "element": "C",
          "coord": [
            -2.2046000957489014,
            -0.08630000054836273,
            2.5692999362945557
          ]
        },
        {
          "atom_index": 1299,
          "name": "CD2",
          "element": "C",
          "coord": [
            -2.3552000522613525,
            -0.11559999734163284,
            2.7653000354766846
          ]
        }
      ]
    },
    {
      "id": "A:177",
      "chain": "A",
      "resseq": 177,
      "icode": "",
      "resname": "VAL",
      "hetflag": " ",
      "sasa": 0.0,
      "atoms": [
        {
          "atom_index": 1300,
          "name": "N",
          "element": "N",
          "coord": [
            -1.8874000310897827,
            -0.24089999496936798,
            2.5648000240325928
          ]
        },
        {
          "atom_index": 1301,
          "name": "CA",
          "element": "C",
          "coord": [
            -1.7569999694824219,
            -0.1826000064611435,
            2.595099925994873
          ]
        },
        {
          "atom_index": 1302,
          "name": "C",
          "element": "C",
          "coord": [
            -1.7694000005722046,
            -0.030899999663233757,
            2.6136999130249023
          ]
        },
        {
          "atom_index": 1303,
          "name": "O",
          "element": "O",
          "coord": [
            -1.8121000528335571,
            0.040800001472234726,
            2.5223000049591064
          ]
        },
        {
          "atom_index": 1304,
          "name": "CB",
          "element": "C",
          "coord": [
            -1.6550999879837036,
            -0.21369999647140503,
            2.4820001125335693
          ]
        },
        {
          "atom_index": 1305,
          "name": "CG1",
          "element": "C",
          "coord": [
            -1.520400047302246,
            -0.1500999927520752,
            2.5123000144958496
          ]
        },
        {
          "atom_index": 1306,
          "name": "CG2",
          "element": "C",
          "coord": [
            -1.63919997215271,
            -0.364300012588501,
            2.4677000045776367
          ]
        }
      ]
    },
    {
      "id": "A:178",
      "chain": "A",
      "resseq": 178,
      "icode": "",
      "resname": "PHE",
      "hetflag": " ",
      "sasa": 0.0,
      "atoms": [
        {
          "atom_index": 1307,
          "name": "N",
          "element": "N",
          "coord": [
            -1.7343000173568726,
            0.016699999570846558,
            2.7334001064300537
          ]
        },
        {
          "atom_index": 1308,
          "name": "CA",
          "element": "C",
          "coord": [
            -1.738700032234192,
            0.15919999778270721,
            2.766900062561035
          ]
        },
        {
          "atom_index": 1309,
          "name": "C",
          "element": "C",
          "coord": [
            -1.6002000570297241,
            0.21789999306201935,
            2.746799945831299
          ]
        },
        {
          "atom_index": 1310,
          "name": "O",
          "element": "O",
          "coord": [
            -1.5083999633789062,
            0.18860000371932983,
            2.823699951171875
          ]
        },
        {
          "atom_index": 1311,
          "name": "CB",
          "element": "C",
          "coord": [
            -1.776900053024292,
            0.18140000104904175,
            2.9130001068115234
          ]
        },
        {
          "atom_index": 1312,
          "name": "CG",
          "element": "C",
          "coord": [
            -1.9206000566482544,
            0.15700000524520874,
            2.9430999755859375
          ]
        },
        {
          "atom_index": 1313,
          "name": "CD1",
          "element": "C",
          "coord": [
            -1.972499966621399,
            0.027699999511241913,
            2.9437999725341797
          ]
        },
        {
          "atom_index": 1314,
          "name": "CD2",
          "element": "C",
          "coord": [
            -2.0048999786376953,
            0.26339998841285706,
            2.973400115966797
          ]
        },
        {
          "atom_index": 1315,
          "name": "CE1",
          "element": "C",
          "coord": [
            -2.1066999435424805,
            0.004900000058114529,
            2.9748001098632812
          ]
        },
        {
          "atom_index": 1316,
          "name": "CE2",
          "element": "C",
          "coord": [
            -2.138400077819824,
            0.2418999969959259,
            3.0044000148773193
          ]
        },
        {
          "atom_index": 1317,
          "name": "CZ",
          "element": "C",
          "coord": [
            -2.189500093460083,
            0.11219999939203262,
            3.005199909210205
          ]
        }
      ]
    },
    {
      "id": "A:179",
      "chain": "A",
      "resseq": 179,
      "icode": "",
      "resname": "GLY",
      "hetflag": " ",
      "sasa": 0.0,
      "atoms": [
        {
          "atom_index": 1318,
          "name": "N",
          "element": "N",
          "coord": [
            -1.5857000350952148,
            0.3028999865055084,
            2.6461000442504883
          ]
        },
        {
          "atom_index": 1319,
          "name": "CA",
          "element": "C",
          "coord": [
            -1.4562000036239624,
            0.3621000051498413,
            2.618499994277954
          ]
        },
        {
          "atom_index": 1320,
          "name": "C",
          "element": "C",
          "coord": [
            -1.3875999450683594,
            0.27469998598098755,
            2.516700029373169
          ]
        },
        {
          "atom_index": 1321,
          "name": "O",
          "element": "O",
          "coord": [
            -1.3389999866485596,
            0.16580000519752502,
            2.548799991607666
          ]
        }
      ]
    },
    {
      "id": "A:180",
      "chain": "A",
      "resseq": 180,
      "icode": "",
      "resname": "VAL",
      "hetflag": " ",
      "sasa": 0.0,
      "atoms": [
        {
          "atom_index": 1322,
          "name": "N",
          "element": "N",
          "coord": [
            -1.3849999904632568,
            0.32179999351501465,
            2.3928000926971436
          ]
        },
        {
          "atom_index": 1323,
          "name": "CA",
          "element": "C",
          "coord": [
            -1.3249000310897827,
            0.24690000712871552,
            2.28410005569458
          ]
        },
        {
          "atom_index": 1324,
          "name": "C",
          "element": "C",
          "coord": [
            -1.184399962425232,
            0.29589998722076416,
            2.2488999366760254
          ]
        },
        {
          "atom_index": 1325,
          "name": "O",
          "element": "O",
          "coord": [
            -1.1561000347137451,
            0.33390000462532043,
            2.134700059890747
          ]
        },
        {
          "atom_index": 1326,
          "name": "CB",
          "element": "C",
          "coord": [
            -1.4147000312805176,
            0.2533000111579895,
            2.158900022506714
          ]
        },
        {
          "atom_index": 1327,
          "name": "CG1",
          "element": "C",
          "coord": [
            -1.3614000082015991,
            0.1606999933719635,
            2.051100015640259
          ]
        },
        {
          "atom_index": 1328,
          "name": "CG2",
          "element": "C",
          "coord": [
            -1.5569000244140625,
            0.21439999341964722,
            2.196500062942505
          ]
        }
      ]
    },
    {
      "id": "A:181",
      "chain": "A",
      "resseq": 181,
      "icode": "",
      "resname": "GLY",
      "hetflag": " ",
      "sasa": 0.0,
      "atoms": [
        {
          "atom_index": 1329,
          "name": "N",
          "element": "N",
          "coord": [
            -1.0964000225067139,
            0.29600000381469727,
            2.3480000495910645
          ]
        },
        {
          "atom_index": 1330,
          "name": "CA",
          "element": "C",
          "coord": [
            -0.9595999717712402,
            0.335999995470047,
            2.3225998878479004
          ]
        },
        {
          "atom_index": 1331,
          "name": "C",
          "element": "C",
          "coord": [
            -0.8870000243186951,
            0.21040000021457672,
            2.2783000469207764
          ]
        },
        {
          "atom_index": 1332,
          "name": "O",
          "element": "O",
          "coord": [
            -0.9501000046730042,
            0.11919999867677689,
            2.225800037384033
          ]
        }
      ]
    },
    {
      "id": "A:182",
      "chain": "A",
      "resseq": 182,
      "icode": "",
      "resname": "VAL",
      "hetflag": " ",
      "sasa": 0.0,
      "atoms": [
        {
          "atom_index": 1333,
          "name": "N",
          "element": "N",
          "coord": [
            -0.7560999989509583,
            0.20360000431537628,
            2.2999000549316406
          ]
        },
        {
          "atom_index": 1334,
          "name": "CA",
          "element": "C",
          "coord": [
            -0.6801000237464905,
            0.08560000360012054,
            2.2597999572753906
          ]
        },
        {
          "atom_index": 1335,
          "name": "C",
          "element": "C",
          "coord": [
            -0.7332000136375427,
            -0.04259999841451645,
            2.3264999389648438
          ]
        },
        {
          "atom_index": 1336,
          "name": "O",
          "element": "O",
          "coord": [
            -0.7468000054359436,
            -0.14740000665187836,
            2.2616000175476074
          ]
        },
        {
          "atom_index": 1337,
          "name": "CB",
          "element": "C",
          "coord": [
            -0.5281999707221985,
            0.10329999774694443,
            2.292099952697754
          ]
        },
        {
          "atom_index": 1338,
          "name": "CG1",
          "element": "C",
          "coord": [
            -0.4510999917984009,
            -0.023800000548362732,
            2.2539000511169434
          ]
        },
        {
          "atom_index": 1339,
          "name": "CG2",
          "element": "C",
          "coord": [
            -0.47209998965263367,
            0.22269999980926514,
            2.2146999835968018
          ]
        }
      ]
    },
    {
      "id": "A:183",
      "chain": "A",
      "resseq": 183,
      "icode": "",
      "resname": "ALA",
      "hetflag": " ",
      "sasa": 0.0,
      "atoms": [
        {
          "atom_index": 1340,
          "name": "N",
          "element": "N",
          "coord": [
            -0.7653999924659729,
            -0.03350000083446503,
            2.4551000595092773
          ]
        },
        {
          "atom_index": 1341,
          "name": "CA",
          "element": "C",
          "coord": [
            -0.8151999711990356,
            -0.1485999971628189,
            2.5285000801086426
          ]
        },
        {
          "atom_index": 1342,
          "name": "C",
          "element": "C",
          "coord": [
            -0.9549000263214111,
            -0.18809999525547028,
            2.481600046157837
          ]
        },
        {
          "atom_index": 1343,
          "name": "O",
          "element": "O",
          "coord": [
            -0.9815999865531921,
            -0.30559998750686646,
            2.4549999237060547
          ]
        },
        {
          "atom_index": 1344,
          "name": "CB",
          "element": "C",
          "coord": [
            -0.8166000247001648,
            -0.11869999766349792,
            2.677799940109253
          ]
        }
      ]
    },
    {
      "id": "A:184",
      "chain": "A",
      "resseq": 184,
      "icode": "",
      "resname": "GLY",
      "hetflag": " ",
      "sasa": 0.0,
      "atoms": [
        {
          "atom_index": 1345,
          "name": "N",
          "element": "N",
          "coord": [
            -1.044100046157837,
            -0.09009999781847,
            2.4727001190185547
          ]
        },
        {
          "atom_index": 1346,
          "name": "CA",
          "element": "C",
          "coord": [
            -1.179800033569336,
            -0.11779999732971191,
            2.4296998977661133
          ]
        },
        {
          "atom_index": 1347,
          "name": "C",
          "element": "C",
          "coord": [
            -1.188599944114685,
            -0.18209999799728394,
            2.2922000885009766
          ]
        },
        {
          "atom_index": 1348,
          "name": "O",
          "element": "O",
          "coord": [
            -1.273800015449524,
            -0.2680000066757202,
            2.2685999870300293
          ]
        }
      ]
    },
    {
      "id": "A:185",
      "chain": "A",
      "resseq": 185,
      "icode": "",
      "resname": "LEU",
      "hetflag": " ",
      "sasa": 0.0,
      "atoms": [
        {
          "atom_index": 1349,
          "name": "N",
          "element": "N",
          "coord": [
            -1.1009000539779663,
            -0.14030000567436218,
            2.2014000415802
          ]
        },
        {
          "atom_index": 1350,
          "name": "CA",
          "element": "C",
          "coord": [
            -1.0987000465393066,
            -0.19349999725818634,
            2.065700054168701
          ]
        },
        {
          "atom_index": 1351,
          "name": "C",
          "element": "C",
          "coord": [
            -1.0673999786376953,
            -0.34209999442100525,
            2.0641000270843506
          ]
        },
        {
          "atom_index": 1352,
          "name": "O",
          "element": "O",
          "coord": [
            -1.1354000568389893,
            -0.41909998655319214,
            1.99590003490448
          ]
        },
        {
          "atom_index": 1353,
          "name": "CB",
          "element": "C",
          "coord": [
            -0.9973999857902527,
            -0.11670000106096268,
            1.9805999994277954
          ]
        },
        {
          "atom_index": 1354,
          "name": "CG",
          "element": "C",
          "coord": [
            -1.0400999784469604,
            0.02810000069439411,
            1.954300045967102
          ]
        },
        {
          "atom_index": 1355,
          "name": "CD1",
          "element": "C",
          "coord": [
            -0.9229999780654907,
            0.11230000108480453,
            1.9048999547958374
          ]
        },
        {
          "atom_index": 1356,
          "name": "CD2",
          "element": "C",
          "coord": [
            -1.1536999940872192,
            0.027499999850988388,
            1.8530000448226929
          ]
        }
      ]
    },
    {
      "id": "A:186",
      "chain": "A",
      "resseq": 186,
      "icode": "",
      "resname": "GLN",
      "hetflag": " ",
      "sasa": 0.0,
      "atoms": [
        {
          "atom_index": 1357,
          "name": "N",
          "element": "N",
          "coord": [
            -0.9659000039100647,
            -0.3828999996185303,
            2.1396000385284424
          ]
        },
        {
          "atom_index": 1358,
          "name": "CA",
          "element": "C",
          "coord": [
            -0.929099977016449,
            -0.5241000056266785,
            2.1465001106262207
          ]
        },
        {
          "atom_index": 1359,
          "name": "C",
          "element": "C",
          "coord": [
            -1.0369999408721924,
            -0.6028000116348267,
            2.2204999923706055
          ]
        },
        {
          "atom_index": 1360,
          "name": "O",
          "element": "O",
          "coord": [
            -1.0599000453948975,
            -0.7197999954223633,
            2.191699981689453
          ]
        },
        {
          "atom_index": 1361,
          "name": "CB",
          "element": "C",
          "coord": [
            -0.7960000038146973,
            -0.5422999858856201,
            2.219099998474121
          ]
        },
        {
          "atom_index": 1362,
          "name": "CG",
          "element": "C",
          "coord": [
            -0.7508000135421753,
            -0.6881999969482422,
            2.226099967956543
          ]
        },
        {
          "atom_index": 1363,
          "name": "CD",
          "element": "C",
          "coord": [
            -0.7315999865531921,
            -0.7483000159263611,
            2.087899923324585
          ]
        },
        {
          "atom_index": 1364,
          "name": "NE2",
          "element": "N",
          "coord": [
            -0.6449000239372253,
            -0.6870999932289124,
            2.0092999935150146
          ]
        },
        {
          "atom_index": 1365,
          "name": "OE1",
          "element": "O",
          "coord": [
            -0.7950000166893005,
            -0.8482000231742859,
            2.052000045776367
          ]
        }
      ]
    },
    {
      "id": "A:187",
      "chain": "A",
      "resseq": 187,
      "icode": "",
      "resname": "ALA",
      "hetflag": " ",
      "sasa": 0.0,
      "atoms": [
        {
          "atom_index": 1366,
          "name": "N",
          "element": "N",
          "coord": [
            -1.1028000116348267,
            -0.5389999747276306,
            2.316800117492676
          ]
        },
        {
          "atom_index": 1367,
          "name": "CA",
          "element": "C",
          "coord": [
            -1.2086999416351318,
            -0.6061999797821045,
            2.390399932861328
          ]
        },
        {
          "atom_index": 1368,
          "name": "C",
          "element": "C",
          "coord": [
            -1.3193999528884888,
            -0.6421999931335449,
            2.2920000553131104
          ]
        },
        {
          "atom_index": 1369,
          "name": "O",
          "element": "O",
          "coord": [
            -1.3759000301361084,
            -0.751800000667572,
            2.2978999614715576
          ]
        },
        {
          "atom_index": 1370,
          "name": "CB",
          "element": "C",
          "coord": [
            -1.2634999752044678,
            -0.5153999924659729,
            2.5018999576568604
          ]
        }
      ]
    },
    {
      "id": "A:188",
      "chain": "A",
      "resseq": 188,
      "icode": "",
      "resname": "ILE",
      "hetflag": " ",
      "sasa": 0.0,
      "atoms": [
        {
          "atom_index": 1371,
          "name": "N",
          "element": "N",
          "coord": [
            -1.3489999771118164,
            -0.5508000254631042,
            2.199899911880493
          ]
        },
        {
          "atom_index": 1372,
          "name": "CA",
          "element": "C",
          "coord": [
            -1.4536000490188599,
            -0.5751000046730042,
            2.1019999980926514
          ]
        },
        {
          "atom_index": 1373,
          "name": "C",
          "element": "C",
          "coord": [
            -1.413699984550476,
            -0.6888999938964844,
            2.009000062942505
          ]
        },
        {
          "atom_index": 1374,
          "name": "O",
          "element": "O",
          "coord": [
            -1.4910000562667847,
            -0.7827000021934509,
            1.9874000549316406
          ]
        },
        {
          "atom_index": 1375,
          "name": "CB",
          "element": "C",
          "coord": [
            -1.4830000400543213,
            -0.4489000141620636,
            2.0169999599456787
          ]
        },
        {
          "atom_index": 1376,
          "name": "CG1",
          "element": "C",
          "coord": [
            -1.527999997138977,
            -0.3346000015735626,
            2.1077001094818115
          ]
        },
        {
          "atom_index": 1377,
          "name": "CG2",
          "element": "C",
          "coord": [
            -1.589900016784668,
            -0.4799000024795532,
            1.913100004196167
          ]
        },
        {
          "atom_index": 1378,
          "name": "CD1",
          "element": "C",
          "coord": [
            -1.5607999563217163,
            -0.20739999413490295,
            2.033400058746338
          ]
        }
      ]
    },
    {
      "id": "A:189",
      "chain": "A",
      "resseq": 189,
      "icode": "",
      "resname": "ALA",
      "hetflag": " ",
      "sasa": 0.0,
      "atoms": [
        {
          "atom_index": 1379,
          "name": "N",
          "element": "N",
          "coord": [
            -1.292799949645996,
            -0.6801999807357788,
            1.9543999433517456
          ]
        },
        {
          "atom_index": 1380,
          "name": "CA",
          "element": "C",
          "coord": [
            -1.2425999641418457,
            -0.7825999855995178,
            1.863800048828125
          ]
        },
        {
          "atom_index": 1381,
          "name": "C",
          "element": "C",
          "coord": [
            -1.2375999689102173,
            -0.917900025844574,
            1.9325000047683716
          ]
        },
        {
          "atom_index": 1382,
          "name": "O",
          "element": "O",
          "coord": [
            -1.2741999626159668,
            -1.0190999507904053,
            1.8725999593734741
          ]
        },
        {
          "atom_index": 1383,
          "name": "CB",
          "element": "C",
          "coord": [
            -1.104699969291687,
            -0.744700014591217,
            1.813099980354309
          ]
        }
      ]
    },
    {
      "id": "A:190",
      "chain": "A",
      "resseq": 190,
      "icode": "",
      "resname": "THR",
      "hetflag": " ",
      "sasa": 0.0,
      "atoms": [
        {
          "atom_index": 1384,
          "name": "N",
          "element": "N",
          "coord": [
            -1.1930999755859375,
            -0.9203000068664551,
            2.0580999851226807
          ]
        },
        {
          "atom_index": 1385,
          "name": "CA",
          "element": "C",
          "coord": [
            -1.1850999593734741,
            -1.0458999872207642,
            2.1310999393463135
          ]
        },
        {
          "atom_index": 1386,
          "name": "C",
          "element": "C",
          "coord": [
            -1.3246999979019165,
            -1.0958000421524048,
            2.1696999073028564
          ]
        },
        {
          "atom_index": 1387,
          "name": "O",
          "element": "O",
          "coord": [
            -1.3521000146865845,
            -1.2161999940872192,
            2.1651999950408936
          ]
        },
        {
          "atom_index": 1388,
          "name": "CB",
          "element": "C",
          "coord": [
            -1.0949000120162964,
            -1.0324000120162964,
            2.2555999755859375
          ]
        },
        {
          "atom_index": 1389,
          "name": "CG2",
          "element": "C",
          "coord": [
            -1.085800051689148,
            -1.1646000146865845,
            2.3294999599456787
          ]
        },
        {
          "atom_index": 1390,
          "name": "OG1",
          "element": "O",
          "coord": [
            -0.9628000259399414,
            -0.9948999881744385,
            2.2137999534606934
          ]
        }
      ]
    },
    {
      "id": "A:191",
      "chain": "A",
      "resseq": 191,
      "icode": "",
      "resname": "ALA",
      "hetflag": " ",
      "sasa": 0.0,
      "atoms": [
        {
          "atom_index": 1391,
          "name": "N",
          "element": "N",
          "coord": [
            -1.4146000146865845,
            -1.0042999982833862,
            2.204900026321411
          ]
        },
        {
          "atom_index": 1392,
          "name": "CA",
          "element": "C",
          "coord": [
            -1.5499999523162842,
            -1.0456000566482544,
            2.2381999492645264
          ]
        },
        {
          "atom_index": 1393,
          "name": "C",
          "element": "C",
          "coord": [
            -1.6140999794006348,
            -1.1059000492095947,
            2.1122000217437744
          ]
        },
        {
          "atom_index": 1394,
          "name": "O",
          "element": "O",
          "coord": [
            -1.6875,
            -1.2049000263214111,
            2.1208999156951904
          ]
        },
        {
          "atom_index": 1395,
          "name": "CB",
          "element": "C",
          "coord": [
            -1.632099986076355,
            -0.926800012588501,
            2.286900043487549
          ]
        }
      ]
    },
    {
      "id": "A:192",
      "chain": "A",
      "resseq": 192,
      "icode": "",
      "resname": "LYS",
      "hetflag": " ",
      "sasa": 0.0,
      "atoms": [
        {
          "atom_index": 1396,
          "name": "N",
          "element": "N",
          "coord": [
            -1.5852999687194824,
            -1.0470999479293823,
            1.9955999851226807
          ]
        },
        {
          "atom_index": 1397,
          "name": "CA",
          "element": "C",
          "coord": [
            -1.6407999992370605,
            -1.0958000421524048,
            1.86899995803833
          ]
        },
        {
          "atom_index": 1398,
          "name": "C",
          "element": "C",
          "coord": [
            -1.5795999765396118,
            -1.2297999858856201,
            1.829200029373169
          ]
        },
        {
          "atom_index": 1399,
          "name": "O",
          "element": "O",
          "coord": [
            -1.6449999809265137,
            -1.3104000091552734,
            1.7639000415802002
          ]
        },
        {
          "atom_index": 1400,
          "name": "CB",
          "element": "C",
          "coord": [
            -1.6186000108718872,
            -0.9930999875068665,
            1.7573000192642212
          ]
        },
        {
          "atom_index": 1401,
          "name": "CG",
          "element": "C",
          "coord": [
            -1.7037999629974365,
            -0.8665000200271606,
            1.7683000564575195
          ]
        },
        {
          "atom_index": 1402,
          "name": "CD",
          "element": "C",
          "coord": [
            -1.8301000595092773,
            -0.8725000023841858,
            1.6813000440597534
          ]
        },
        {
          "atom_index": 1403,
          "name": "CE",
          "element": "C",
          "coord": [
            -1.9297000169754028,
            -0.9800000190734863,
            1.7258000373840332
          ]
        },
        {
          "atom_index": 1404,
          "name": "NZ",
          "element": "N",
          "coord": [
            -2.0513999462127686,
            -0.989300012588501,
            1.6368999481201172
          ]
        }
      ]
    },
    {
      "id": "A:193",
      "chain": "A",
      "resseq": 193,
      "icode": "",
      "resname": "ARG",
      "hetflag": " ",
      "sasa": 0.0,
      "atoms": [
        {
          "atom_index": 1405,
          "name": "N",
          "element": "N",
          "coord": [
            -1.4538999795913696,
            -1.2532000541687012,
            1.867300033569336
          ]
        },
        {
          "atom_index": 1406,
          "name": "CA",
          "element": "C",
          "coord": [
            -1.3890000581741333,
            -1.3804999589920044,
            1.8372000455856323
          ]
        },
        {
          "atom_index": 1407,
          "name": "C",
          "element": "C",
          "coord": [
            -1.468000054359436,
            -1.4924999475479126,
            1.9048000574111938
          ]
        },
        {
          "atom_index": 1408,
          "name": "O",
          "element": "O",
          "coord": [
            -1.4930000305175781,
            -1.5980000495910645,
            1.8449000120162964
          ]
        },
        {
          "atom_index": 1409,
          "name": "CB",
          "element": "C",
          "coord": [
            -1.2453999519348145,
            -1.384600043296814,
            1.8909000158309937
          ]
        },
        {
          "atom_index": 1410,
          "name": "CG",
          "element": "C",
          "coord": [
            -1.1416000127792358,
            -1.309399962425232,
            1.809999942779541
          ]
        },
        {
          "atom_index": 1411,
          "name": "CD",
          "element": "C",
          "coord": [
            -1.0006999969482422,
            -1.3411999940872192,
            1.860700011253357
          ]
        },
        {
          "atom_index": 1412,
          "name": "NE",
          "element": "N",
          "coord": [
            -0.8974999785423279,
            -1.2770999670028687,
            1.778499960899353
          ]
        },
        {
          "atom_index": 1413,
          "name": "CZ",
          "element": "C",
          "coord": [
            -0.8483999967575073,
            -1.1550999879837036,
            1.7996000051498413
          ]
        },
        {
          "atom_index": 1414,
          "name": "NH1",
          "element": "N",
          "coord": [
            -0.891700029373169,
            -1.0817999839782715,
            1.9012999534606934
          ]
        },
        {
          "atom_index": 1415,
          "name": "NH2",
          "element": "N",
          "coord": [
            -0.7558000087738037,
            -1.1055999994277954,
            1.7180999517440796
          ]
        }
      ]
    },
    {
      "id": "A:194",
      "chain": "A",
      "resseq": 194,
      "icode": "",
      "resname": "LEU",
      "hetflag": " ",
      "sasa": 0.0,
      "atoms": [
        {
          "atom_index": 1416,
          "name": "N",
          "element": "N",
          "coord": [
            -1.5063999891281128,
            -1.469499945640564,
            2.0302000045776367
          ]
        },
        {
          "atom_index": 1417,
          "name": "CA",
          "element": "C",
          "coord": [
            -1.582800030708313,
            -1.5681999921798706,
            2.105600118637085
          ]
        },
        {
          "atom_index": 1418,
          "name": "C",
          "element": "C",
          "coord": [
            -1.7299000024795532,
            -1.5719000101089478,
            2.0632998943328857
          ]
        },
        {
          "atom_index": 1419,
          "name": "O",
          "element": "O",
          "coord": [
            -1.8098000288009644,
            -1.6467000246047974,
            2.1201000213623047
          ]
        },
        {
          "atom_index": 1420,
          "name": "CB",
          "element": "C",
          "coord": [
            -1.5698000192642212,
            -1.5418000221252441,
            2.2562999725341797
          ]
        },
        {
          "atom_index": 1421,
          "name": "CG",
          "element": "C",
          "coord": [
            -1.4362000226974487,
            -1.586300015449524,
            2.316800117492676
          ]
        },
        {
          "atom_index": 1422,
          "name": "CD1",
          "element": "C",
          "coord": [
            -1.4206000566482544,
            -1.5331000089645386,
            2.4577999114990234
          ]
        },
        {
          "atom_index": 1423,
          "name": "CD2",
          "element": "C",
          "coord": [
            -1.4291000366210938,
            -1.7375999689102173,
            2.3152999877929688
          ]
        }
      ]
    },
    {
      "id": "A:195",
      "chain": "A",
      "resseq": 195,
      "icode": "",
      "resname": "GLY",
      "hetflag": " ",
      "sasa": 0.0,
      "atoms": [
        {
          "atom_index": 1424,
          "name": "N",
          "element": "N",
          "coord": [
            -1.764799952507019,
            -1.4908000230789185,
            1.9636000394821167
          ]
        },
        {
          "atom_index": 1425,
          "name": "CA",
          "element": "C",
          "coord": [
            -1.9002000093460083,
            -1.4904999732971191,
            1.9107999801635742
          ]
        },
        {
          "atom_index": 1426,
          "name": "C",
          "element": "C",
          "coord": [
            -2.0083999633789062,
            -1.4120999574661255,
            1.9831000566482544
          ]
        },
        {
          "atom_index": 1427,
          "name": "O",
          "element": "O",
          "coord": [
            -2.1263999938964844,
            -1.4401999711990356,
            1.9660999774932861
          ]
        }
      ]
    },
    {
      "id": "A:196",
      "chain": "A",
      "resseq": 196,
      "icode": "",
      "resname": "ALA",
      "hetflag": " ",
      "sasa": 0.0,
      "atoms": [
        {
          "atom_index": 1428,
          "name": "N",
          "element": "N",
          "coord": [
            -1.9699000120162964,
            -1.3142000436782837,
            2.0632998943328857
          ]
        },
        {
          "atom_index": 1429,
          "name": "CA",
          "element": "C",
          "coord": [
            -2.067699909210205,
            -1.2347999811172485,
            2.1356000900268555
          ]
        },
        {
          "atom_index": 1430,
          "name": "C",
          "element": "C",
          "coord": [
            -2.1201999187469482,
            -1.1239999532699585,
            2.046099901199341
          ]
        },
        {
          "atom_index": 1431,
          "name": "O",
          "element": "O",
          "coord": [
            -2.0620999336242676,
            -1.0938999652862549,
            1.94159996509552
          ]
        },
        {
          "atom_index": 1432,
          "name": "CB",
          "element": "C",
          "coord": [
            -2.0041000843048096,
            -1.1742000579833984,
            2.2600998878479004
          ]
        }
      ]
    },
    {
      "id": "A:197",
      "chain": "A",
      "resseq": 197,
      "icode": "",
      "resname": "VAL",
      "hetflag": " ",
      "sasa": 0.0,
      "atoms": [
        {
          "atom_index": 1433,
          "name": "N",
          "element": "N",
          "coord": [
            -2.2327001094818115,
            -1.0662000179290771,
            2.086699962615967
          ]
        },
        {
          "atom_index": 1434,
          "name": "CA",
          "element": "C",
          "coord": [
            -2.2939000129699707,
            -0.9549999833106995,
            2.0164999961853027
          ]
        },
        {
          "atom_index": 1435,
          "name": "C",
          "element": "C",
          "coord": [
            -2.231800079345703,
            -0.8367999792098999,
            2.0897998809814453
          ]
        },
        {
          "atom_index": 1436,
          "name": "O",
          "element": "O",
          "coord": [
            -2.2497000694274902,
            -0.8228999972343445,
            2.2105000019073486
          ]
        },
        {
          "atom_index": 1437,
          "name": "CB",
          "element": "C",
          "coord": [
            -2.447200059890747,
            -0.9532999992370605,
            2.0367000102996826
          ]
        },
        {
          "atom_index": 1438,
          "name": "CG1",
          "element": "C",
          "coord": [
            -2.507999897003174,
            -0.8341000080108643,
            1.9642000198364258
          ]
        },
        {
          "atom_index": 1439,
          "name": "CG2",
          "element": "C",
          "coord": [
            -2.507699966430664,
            -1.0841000080108643,
            1.9865000247955322
          ]
        }
      ]
    },
    {
      "id": "A:198",
      "chain": "A",
      "resseq": 198,
      "icode": "",
      "resname": "VAL",
      "hetflag": " ",
      "sasa": 0.0,
      "atoms": [
        {
          "atom_index": 1440,
          "name": "N",
          "element": "N",
          "coord": [
            -2.158799886703491,
            -0.7520999908447266,
            2.0185000896453857
          ]
        },
        {
          "atom_index": 1441,
          "name": "CA",
          "element": "C",
          "coord": [
            -2.0929999351501465,
            -0.640999972820282,
            2.084700107574463
          ]
        },
        {
          "atom_index": 1442,
          "name": "C",
          "element": "C",
          "coord": [
            -2.1454999446868896,
            -0.5008000135421753,
            2.058500051498413
          ]
        },
        {
          "atom_index": 1443,
          "name": "O",
          "element": "O",
          "coord": [
            -2.1665000915527344,
            -0.45890000462532043,
            1.945099949836731
          ]
        },
        {
          "atom_index": 1444,
          "name": "CB",
          "element": "C",
          "coord": [
            -1.9422999620437622,
            -0.6427000164985657,
            2.055299997329712
          ]
        },
        {
          "atom_index": 1445,
          "name": "CG1",
          "element": "C",
          "coord": [
            -1.871500015258789,
            -0.5396999716758728,
            2.1422998905181885
          ]
        },
        {
          "atom_index": 1446,
          "name": "CG2",
          "element": "C",
          "coord": [
            -1.8869999647140503,
            -0.7831000089645386,
            2.0813000202178955
          ]
        }
      ]
    },
    {
      "id": "A:199",
      "chain": "A",
      "resseq": 199,
      "icode": "",
      "resname": "MET",
      "hetflag": " ",
      "sasa": 0.0,
      "atoms": [
        {
          "atom_index": 1447,
          "name": "N",
          "element": "N",
          "coord": [
            -2.1658999919891357,
            -0.4296000003814697,
            2.1684000492095947
          ]
        },
        {
          "atom_index": 1448,
          "name": "CA",
          "element": "C",
          "coord": [
            -2.2132999897003174,
            -0.29170000553131104,
            2.1682000160217285
          ]
        },
        {
          "atom_index": 1449,
          "name": "C",
          "element": "C",
          "coord": [
            -2.0961999893188477,
            -0.21160000562667847,
            2.2260000705718994
          ]
        },
        {
          "atom_index": 1450,
          "name": "O",
          "element": "O",
          "coord": [
            -2.014899969100952,
            -0.26570001244544983,
            2.301100015640259
          ]
        },
        {
          "atom_index": 1451,
          "name": "CB",
          "element": "C",
          "coord": [
            -2.332200050354004,
            -0.27959999442100525,
            2.262399911880493
          ]
        },
        {
          "atom_index": 1452,
          "name": "CG",
          "element": "C",
          "coord": [
            -2.445199966430664,
            -0.1941000074148178,
            2.214200019836426
          ]
        },
        {
          "atom_index": 1453,
          "name": "SD",
          "element": "S",
          "coord": [
            -2.533799886703491,
            -0.2824999988079071,
            2.0861001014709473
          ]
        },
        {
          "atom_index": 1454,
          "name": "CE",
          "element": "C",
          "coord": [
            -2.5369999408721924,
            -0.4456000030040741,
            2.1540000438690186
          ]
        }
      ]
    },
    {
      "id": "A:200",
      "chain": "A",
      "resseq": 200,
      "icode": "",
      "resname": "ALA",
      "hetflag": " ",
      "sasa": 0.0,
      "atoms": [
        {
          "atom_index": 1455,
          "name": "N",
          "element": "N",
          "coord": [
            -2.0880000591278076,
            -0.08309999853372574,
            2.19350004196167
          ]
        },
        {
          "atom_index": 1456,
          "name": "CA",
          "element": "C",
          "coord": [
            -1.979599952697754,
            -0.0010000000474974513,
            2.245500087738037
          ]
        },
        {
          "atom_index": 1457,
          "name": "C",
          "element": "C",
          "coord": [
            -2.0176000595092773,
            0.14569999277591705,
            2.24180006980896
          ]
        },
        {
          "atom_index": 1458,
          "name": "O",
          "element": "O",
          "coord": [
            -2.1059999465942383,
            0.1858000010251999,
            2.1659998893737793
          ]
        },
        {
          "atom_index": 1459,
          "name": "CB",
          "element": "C",
          "coord": [
            -1.8523999452590942,
            -0.024800000712275505,
            2.1651999950408936
          ]
        }
      ]
    },
    {
      "id": "A:201",
      "chain": "A",
      "resseq": 201,
      "icode": "",
      "resname": "THR",
      "hetflag": " ",
      "sasa": 0.0,
      "atoms": [
        {
          "atom_index": 1460,
          "name": "N",
          "element": "N",
          "coord": [
            -1.9505000114440918,
            0.2249000072479248,
            2.3248000144958496
          ]
        },
        {
          "atom_index": 1461,
          "name": "CA",
          "element": "C",
          "coord": [
            -1.9759000539779663,
            0.3675000071525574,
            2.3331000804901123
          ]
        },
        {
          "atom_index": 1462,
          "name": "C",
          "element": "C",
          "coord": [
            -1.8503999710083008,
            0.44359999895095825,
            2.374500036239624
          ]
        },
        {
          "atom_index": 1463,
          "name": "O",
          "element": "O",
          "coord": [
            -1.7649999856948853,
            0.3919999897480011,
            2.448699951171875
          ]
        },
        {
          "atom_index": 1464,
          "name": "CB",
          "element": "C",
          "coord": [
            -2.0887999534606934,
            0.3984000086784363,
            2.4346001148223877
          ]
        },
        {
          "atom_index": 1465,
          "name": "CG2",
          "element": "C",
          "coord": [
            -2.036900043487549,
            0.3921000063419342,
            2.5776000022888184
          ]
        },
        {
          "atom_index": 1466,
          "name": "OG1",
          "element": "O",
          "coord": [
            -2.139699935913086,
            0.5297999978065491,
            2.4107000827789307
          ]
        }
      ]
    },
    {
      "id": "A:202",
      "chain": "A",
      "resseq": 202,
      "icode": "",
      "resname": "ASP",
      "hetflag": " ",
      "sasa": 0.0,
      "atoms": [
        {
          "atom_index": 1467,
          "name": "N",
          "element": "N",
          "coord": [
            -1.840499997138977,
            0.5670999884605408,
            2.3264000415802
          ]
        },
        {
          "atom_index": 1468,
          "name": "CA",
          "element": "C",
          "coord": [
            -1.7274999618530273,
            0.6531000137329102,
            2.357300043106079
          ]
        },
        {
          "atom_index": 1469,
          "name": "C",
          "element": "C",
          "coord": [
            -1.7689000368118286,
            0.7975000143051147,
            2.3338000774383545
          ]
        },
        {
          "atom_index": 1470,
          "name": "O",
          "element": "O",
          "coord": [
            -1.8691999912261963,
            0.8238000273704529,
            2.2665998935699463
          ]
        },
        {
          "atom_index": 1471,
          "name": "CB",
          "element": "C",
          "coord": [
            -1.6097999811172485,
            0.6176000237464905,
            2.266700029373169
          ]
        },
        {
          "atom_index": 1472,
          "name": "CG",
          "element": "C",
          "coord": [
            -1.4793000221252441,
            0.6725999712944031,
            2.317199945449829
          ]
        },
        {
          "atom_index": 1473,
          "name": "OD1",
          "element": "O",
          "coord": [
            -1.3907999992370605,
            0.5911999940872192,
            2.3513998985290527
          ]
        },
        {
          "atom_index": 1474,
          "name": "OD2",
          "element": "O",
          "coord": [
            -1.4651000499725342,
            0.7968000173568726,
            2.3227999210357666
          ]
        }
      ]
    },
    {
      "id": "A:203",
      "chain": "A",
      "resseq": 203,
      "icode": "",
      "resname": "VAL",
      "hetflag": " ",
      "sasa": 0.0,
      "atoms": [
        {
          "atom_index": 1475,
          "name": "N",
          "element": "N",
          "coord": [
            -1.6928000450134277,
            0.8917999863624573,
            2.388400077819824
          ]
        },
        {
          "atom_index": 1476,
          "name": "CA",
          "element": "C",
          "coord": [
            -1.7244999408721924,
            1.0331000089645386,
            2.3685998916625977
          ]
        },
        {
          "atom_index": 1477,
          "name": "C",
          "element": "C",
          "coord": [
            -1.6651999950408936,
            1.086300015449524,
            2.2381999492645264
          ]
        },
        {
          "atom_index": 1478,
          "name": "O",
          "element": "O",
          "coord": [
            -1.7059999704360962,
            1.1919000148773193,
            2.1898999214172363
          ]
        },
        {
          "atom_index": 1479,
          "name": "CB",
          "element": "C",
          "coord": [
            -1.6734999418258667,
            1.1201000213623047,
            2.4856998920440674
          ]
        },
        {
          "atom_index": 1480,
          "name": "CG1",
          "element": "C",
          "coord": [
            -1.7588000297546387,
            1.0960999727249146,
            2.6089000701904297
          ]
        },
        {
          "atom_index": 1481,
          "name": "CG2",
          "element": "C",
          "coord": [
            -1.5293999910354614,
            1.0861999988555908,
            2.5164999961853027
          ]
        }
      ]
    },
    {
      "id": "A:204",
      "chain": "A",
      "resseq": 204,
      "icode": "",
      "resname": "ARG",
      "hetflag": " ",
      "sasa": 0.0,
      "atoms": [
        {
          "atom_index": 1482,
          "name": "N",
          "element": "N",
          "coord": [
            -1.570199966430664,
            1.0119999647140503,
            2.1812000274658203
          ]
        },
        {
          "atom_index": 1483,
          "name": "CA",
          "element": "C",
          "coord": [
            -1.503499984741211,
            1.0505000352859497,
            2.056999921798706
          ]
        },
        {
          "atom_index": 1484,
          "name": "C",
          "element": "C",
          "coord": [
            -1.56850004196167,
            0.9894999861717224,
            1.9322999715805054
          ]
        },
        {
          "atom_index": 1485,
          "name": "O",
          "element": "O",
          "coord": [
            -1.5618000030517578,
            0.8686000108718872,
            1.9105000495910645
          ]
        },
        {
          "atom_index": 1486,
          "name": "CB",
          "element": "C",
          "coord": [
            -1.357100009918213,
            1.007699966430664,
            2.062000036239624
          ]
        },
        {
          "atom_index": 1487,
          "name": "CG",
          "element": "C",
          "coord": [
            -1.276900053024292,
            1.0676000118255615,
            2.176100015640259
          ]
        },
        {
          "atom_index": 1488,
          "name": "CD",
          "element": "C",
          "coord": [
            -1.1605000495910645,
            0.9758999943733215,
            2.2077999114990234
          ]
        },
        {
          "atom_index": 1489,
          "name": "NE",
          "element": "N",
          "coord": [
            -1.0898000001907349,
            0.9369999766349792,
            2.0866000652313232
          ]
        },
        {
          "atom_index": 1490,
          "name": "CZ",
          "element": "C",
          "coord": [
            -1.030500054359436,
            0.8197000026702881,
            2.06850004196167
          ]
        },
        {
          "atom_index": 1491,
          "name": "NH1",
          "element": "N",
          "coord": [
            -0.9685999751091003,
            0.7943999767303467,
            1.954300045967102
          ]
        },
        {
          "atom_index": 1492,
          "name": "NH2",
          "element": "N",
          "coord": [
            -1.0342999696731567,
            0.727400004863739,
            2.1631999015808105
          ]
        }
      ]
    },
    {
      "id": "A:205",
      "chain": "A",
      "resseq": 205,
      "icode": "",
      "resname": "ALA",
      "hetflag": " ",
      "sasa": 0.0,
      "atoms": [
        {
          "atom_index": 1493,
          "name": "N",
          "element": "N",
          "coord": [
            -1.628499984741211,
            1.0745999813079834,
            1.8495999574661255
          ]
        },
        {
          "atom_index": 1494,
          "name": "CA",
          "element": "C",
          "coord": [
            -1.6962000131607056,
            1.031000018119812,
            1.7271000146865845
          ]
        },
        {
          "atom_index": 1495,
          "name": "C",
          "element": "C",
          "coord": [
            -1.6080000400543213,
            0.9473000168800354,
            1.6347999572753906
          ]
        },
        {
          "atom_index": 1496,
          "name": "O",
          "element": "O",
          "coord": [
            -1.658400058746338,
            0.8654999732971191,
            1.5578999519348145
          ]
        },
        {
          "atom_index": 1497,
          "name": "CB",
          "element": "C",
          "coord": [
            -1.7497999668121338,
            1.1526000499725342,
            1.6509000062942505
          ]
        }
      ]
    },
    {
      "id": "A:206",
      "chain": "A",
      "resseq": 206,
      "icode": "",
      "resname": "ALA",
      "hetflag": " ",
      "sasa": 0.0,
      "atoms": [
        {
          "atom_index": 1498,
          "name": "N",
          "element": "N",
          "coord": [
            -1.476699948310852,
            0.9678999781608582,
            1.6416000127792358
          ]
        },
        {
          "atom_index": 1499,
          "name": "CA",
          "element": "C",
          "coord": [
            -1.3838000297546387,
            0.8928999900817871,
            1.5575000047683716
          ]
        },
        {
          "atom_index": 1500,
          "name": "C",
          "element": "C",
          "coord": [
            -1.3913999795913696,
            0.7430999875068665,
            1.587499976158142
          ]
        },
        {
          "atom_index": 1501,
          "name": "O",
          "element": "O",
          "coord": [
            -1.3605999946594238,
            0.6590999960899353,
            1.5023000240325928
          ]
        },
        {
          "atom_index": 1502,
          "name": "CB",
          "element": "C",
          "coord": [
            -1.2414000034332275,
            0.9433000087738037,
            1.579800009727478
          ]
        }
      ]
    },
    {
      "id": "A:207",
      "chain": "A",
      "resseq": 207,
      "icode": "",
      "resname": "THR",
      "hetflag": " ",
      "sasa": 0.0,
      "atoms": [
        {
          "atom_index": 1503,
          "name": "N",
          "element": "N",
          "coord": [
            -1.433899998664856,
            0.7096999883651733,
            1.708799958229065
          ]
        },
        {
          "atom_index": 1504,
          "name": "CA",
          "element": "C",
          "coord": [
            -1.4428999423980713,
            0.5701000094413757,
            1.7486000061035156
          ]
        },
        {
          "atom_index": 1505,
          "name": "C",
          "element": "C",
          "coord": [
            -1.5622999668121338,
            0.4968000054359436,
            1.6881999969482422
          ]
        },
        {
          "atom_index": 1506,
          "name": "O",
          "element": "O",
          "coord": [
            -1.5614999532699585,
            0.37380000948905945,
            1.6800999641418457
          ]
        },
        {
          "atom_index": 1507,
          "name": "CB",
          "element": "C",
          "coord": [
            -1.448099970817566,
            0.5558000206947327,
            1.9032000303268433
          ]
        },
        {
          "atom_index": 1508,
          "name": "CG2",
          "element": "C",
          "coord": [
            -1.330199956893921,
            0.6270999908447266,
            1.9670000076293945
          ]
        },
        {
          "atom_index": 1509,
          "name": "OG1",
          "element": "O",
          "coord": [
            -1.569700002670288,
            0.6126999855041504,
            1.9532999992370605
          ]
        }
      ]
    },
    {
      "id": "A:208",
      "chain": "A",
      "resseq": 208,
      "icode": "",
      "resname": "LYS",
      "hetflag": " ",
      "sasa": 1.3610305786132812,
      "atoms": [
        {
          "atom_index": 1510,
          "name": "N",
          "element": "N",
          "coord": [
            -1.6642999649047852,
            0.5699999928474426,
            1.6434999704360962
          ]
        },
        {
          "atom_index": 1511,
          "name": "CA",
          "element": "C",
          "coord": [
            -1.781999945640564,
            0.5023000240325928,
            1.5872999429702759
          ]
        },
        {
          "atom_index": 1512,
          "name": "C",
          "element": "C",
          "coord": [
            -1.7479000091552734,
            0.4142000079154968,
            1.4671000242233276
          ]
        },
        {
          "atom_index": 1513,
          "name": "O",
          "element": "O",
          "coord": [
            -1.7984999418258667,
            0.30230000615119934,
            1.4545999765396118
          ]
        },
        {
          "atom_index": 1514,
          "name": "CB",
          "element": "C",
          "coord": [
            -1.8898999691009521,
            0.6021999716758728,
            1.5467000007629395
          ]
        },
        {
          "atom_index": 1515,
          "name": "CG",
          "element": "C",
          "coord": [
            -2.015899896621704,
            0.5310999751091003,
            1.4987000226974487
          ]
        },
        {
          "atom_index": 1516,
          "name": "CD",
          "element": "C",
          "coord": [
            -2.1143999099731445,
            0.6269000172615051,
            1.430299997329712
          ]
        },
        {
          "atom_index": 1517,
          "name": "CE",
          "element": "C",
          "coord": [
            -2.2553999423980713,
            0.5692999958992004,
            1.4342999458312988
          ]
        },
        {
          "atom_index": 1518,
          "name": "NZ",
          "element": "N",
          "coord": [
            -2.31469988822937,
            0.5615000128746033,
            1.2968000173568726
          ]
        }
      ]
    },
    {
      "id": "A:209",
      "chain": "A",
      "resseq": 209,
      "icode": "",
      "resname": "GLU",
      "hetflag": " ",
      "sasa": 4.827010631561279,
      "atoms": [
        {
          "atom_index": 1519,
          "name": "N",
          "element": "N",
          "coord": [
            -1.6621999740600586,
            0.46540001034736633,
            1.3787000179290771
          ]
        },
        {
          "atom_index": 1520,
          "name": "CA",
          "element": "C",
          "coord": [
            -1.6188000440597534,
            0.39160001277923584,
            1.2594000101089478
          ]
        },
        {
          "atom_index": 1521,
          "name": "C",
          "element": "C",
          "coord": [
            -1.5388000011444092,
            0.2669000029563904,
            1.2936999797821045
          ]
        },
        {
          "atom_index": 1522,
          "name": "O",
          "element": "O",
          "coord": [
            -1.5540000200271606,
            0.16290000081062317,
            1.2283999919891357
          ]
        },
        {
          "atom_index": 1523,
          "name": "CB",
          "element": "C",
          "coord": [
            -1.5312999486923218,
            0.47999998927116394,
            1.1691999435424805
          ]
        },
        {
          "atom_index": 1524,
          "name": "CG",
          "element": "C",
          "coord": [
            -1.607300043106079,
            0.59170001745224,
            1.1022000312805176
          ]
        },
        {
          "atom_index": 1525,
          "name": "CD",
          "element": "C",
          "coord": [
            -1.520400047302246,
            0.7089999914169312,
            1.0650999546051025
          ]
        },
        {
          "atom_index": 1526,
          "name": "OE1",
          "element": "O",
          "coord": [
            -1.433500051498413,
            0.6973999738693237,
            0.9732999801635742
          ]
        },
        {
          "atom_index": 1527,
          "name": "OE2",
          "element": "O",
          "coord": [
            -1.5392999649047852,
            0.8151999711990356,
            1.12909996509552
          ]
        }
      ]
    },
    {
      "id": "A:210",
      "chain": "A",
      "resseq": 210,
      "icode": "",
      "resname": "GLN",
      "hetflag": " ",
      "sasa": 0.0,
      "atoms": [
        {
          "atom_index": 1528,
          "name": "N",
          "element": "N",
          "coord": [
            -1.4515999555587769,
            0.27889999747276306,
            1.3940999507904053
          ]
        },
        {
          "atom_index": 1529,
          "name": "CA",
          "element": "C",
          "coord": [
            -1.3675999641418457,
            0.1673000007867813,
            1.4366999864578247
          ]
        },
        {
          "atom_index": 1530,
          "name": "C",
          "element": "C",
          "coord": [
            -1.4521000385284424,
            0.05510000139474869,
            1.497499942779541
          ]
        },
        {
          "atom_index": 1531,
          "name": "O",
          "element": "O",
          "coord": [
            -1.424399971961975,
            -0.06310000270605087,
            1.4769999980926514
          ]
        },
        {
          "atom_index": 1532,
          "name": "CB",
          "element": "C",
          "coord": [
            -1.2640000581741333,
            0.21369999647140503,
            1.5406999588012695
          ]
        },
        {
          "atom_index": 1533,
          "name": "CG",
          "element": "C",
          "coord": [
            -1.2027000188827515,
            0.35010001063346863,
            1.514299988746643
          ]
        },
        {
          "atom_index": 1534,
          "name": "CD",
          "element": "C",
          "coord": [
            -1.0898000001907349,
            0.38350000977516174,
            1.6109000444412231
          ]
        },
        {
          "atom_index": 1535,
          "name": "NE2",
          "element": "N",
          "coord": [
            -1.1233999729156494,
            0.4528000056743622,
            1.7188999652862549
          ]
        },
        {
          "atom_index": 1536,
          "name": "OE1",
          "element": "O",
          "coord": [
            -0.9736999869346619,
            0.3463999927043915,
            1.5889999866485596
          ]
        }
      ]
    },
    {
      "id": "A:211",
      "chain": "A",
      "resseq": 211,
      "icode": "",
      "resname": "VAL",
      "hetflag": " ",
      "sasa": 0.0,
      "atoms": [
        {
          "atom_index": 1537,
          "name": "N",
          "element": "N",
          "coord": [
            -1.554900050163269,
            0.09290000051259995,
            1.5728000402450562
          ]
        },
        {
          "atom_index": 1538,
          "name": "CA",
          "element": "C",
          "coord": [
            -1.641700029373169,
            -0.004999999888241291,
            1.638200044631958
          ]
        },
        {
          "atom_index": 1539,
          "name": "C",
          "element": "C",
          "coord": [
            -1.722599983215332,
            -0.0860000029206276,
            1.5377000570297241
          ]
        },
        {
          "atom_index": 1540,
          "name": "O",
          "element": "O",
          "coord": [
            -1.7319999933242798,
            -0.20890000462532043,
            1.5489000082015991
          ]
        },
        {
          "atom_index": 1541,
          "name": "CB",
          "element": "C",
          "coord": [
            -1.7390999794006348,
            0.06360000371932983,
            1.7382999658584595
          ]
        },
        {
          "atom_index": 1542,
          "name": "CG1",
          "element": "C",
          "coord": [
            -1.8344000577926636,
            -0.039400000125169754,
            1.79830002784729
          ]
        },
        {
          "atom_index": 1543,
          "name": "CG2",
          "element": "C",
          "coord": [
            -1.659999966621399,
            0.1324000060558319,
            1.8489999771118164
          ]
        }
      ]
    },
    {
      "id": "A:212",
      "chain": "A",
      "resseq": 212,
      "icode": "",
      "resname": "GLU",
      "hetflag": " ",
      "sasa": 1.7972019910812378,
      "atoms": [
        {
          "atom_index": 1544,
          "name": "N",
          "element": "N",
          "coord": [
            -1.7802000045776367,
            -0.017500000074505806,
            1.4392999410629272
          ]
        },
        {
          "atom_index": 1545,
          "name": "CA",
          "element": "C",
          "coord": [
            -1.8610999584197998,
            -0.08370000123977661,
            1.3372999429702759
          ]
        },
        {
          "atom_index": 1546,
          "name": "C",
          "element": "C",
          "coord": [
            -1.774399995803833,
            -0.16820000112056732,
            1.2445000410079956
          ]
        },
        {
          "atom_index": 1547,
          "name": "O",
          "element": "O",
          "coord": [
            -1.8187999725341797,
            -0.27140000462532043,
            1.1931999921798706
          ]
        },
        {
          "atom_index": 1548,
          "name": "CB",
          "element": "C",
          "coord": [
            -1.9393999576568604,
            0.020899999886751175,
            1.257200002670288
          ]
        },
        {
          "atom_index": 1549,
          "name": "CG",
          "element": "C",
          "coord": [
            -2.0423998832702637,
            0.09669999778270721,
            1.3407000303268433
          ]
        },
        {
          "atom_index": 1550,
          "name": "CD",
          "element": "C",
          "coord": [
            -2.1085000038146973,
            0.2101999968290329,
            1.264299988746643
          ]
        },
        {
          "atom_index": 1551,
          "name": "OE1",
          "element": "O",
          "coord": [
            -2.194499969482422,
            0.2793999910354614,
            1.3235000371932983
          ]
        },
        {
          "atom_index": 1552,
          "name": "OE2",
          "element": "O",
          "coord": [
            -2.0743000507354736,
            0.2303999960422516,
            1.1455999612808228
          ]
        }
      ]
    },
    {
      "id": "A:213",
      "chain": "A",
      "resseq": 213,
      "icode": "",
      "resname": "SER",
      "hetflag": " ",
      "sasa": 2.3530707359313965,
      "atoms": [
        {
          "atom_index": 1553,
          "name": "N",
          "element": "N",
          "coord": [
            -1.6503000259399414,
            -0.12479999661445618,
            1.2244999408721924
          ]
        },
        {
          "atom_index": 1554,
          "name": "CA",
          "element": "C",
          "coord": [
            -1.5576000213623047,
            -0.19760000705718994,
            1.1389000415802002
          ]
        },
        {
          "atom_index": 1555,
          "name": "C",
          "element": "C",
          "coord": [
            -1.5218000411987305,
            -0.33230000734329224,
            1.202299952507019
          ]
        },
        {
          "atom_index": 1556,
          "name": "O",
          "element": "O",
          "coord": [
            -1.472499966621399,
            -0.4223000109195709,
            1.1342999935150146
          ]
        },
        {
          "atom_index": 1557,
          "name": "CB",
          "element": "C",
          "coord": [
            -1.4301999807357788,
            -0.11559999734163284,
            1.1160999536514282
          ]
        },
        {
          "atom_index": 1558,
          "name": "OG",
          "element": "O",
          "coord": [
            -1.3543000221252441,
            -0.10520000010728836,
            1.2355999946594238
          ]
        }
      ]
    },
    {
      "id": "A:214",
      "chain": "A",
      "resseq": 214,
      "icode": "",
      "resname": "LEU",
      "hetflag": " ",
      "sasa": 0.0,
      "atoms": [
        {
          "atom_index": 1559,
          "name": "N",
          "element": "N",
          "coord": [
            -1.5465999841690063,
            -0.34540000557899475,
            1.3325999975204468
          ]
        },
        {
          "atom_index": 1560,
          "name": "CA",
          "element": "C",
          "coord": [
            -1.5175000429153442,
            -0.46970000863075256,
            1.4043999910354614
          ]
        },
        {
          "atom_index": 1561,
          "name": "C",
          "element": "C",
          "coord": [
            -1.6419999599456787,
            -0.5558000206947327,
            1.4223999977111816
          ]
        },
        {
          "atom_index": 1562,
          "name": "O",
          "element": "O",
          "coord": [
            -1.6368999481201172,
            -0.6628000140190125,
            1.483199954032898
          ]
        },
        {
          "atom_index": 1563,
          "name": "CB",
          "element": "C",
          "coord": [
            -1.4560999870300293,
            -0.43970000743865967,
            1.5414999723434448
          ]
        },
        {
          "atom_index": 1564,
          "name": "CG",
          "element": "C",
          "coord": [
            -1.3101999759674072,
            -0.3939000070095062,
            1.541599988937378
          ]
        },
        {
          "atom_index": 1565,
          "name": "CD1",
          "element": "C",
          "coord": [
            -1.2625000476837158,
            -0.37059998512268066,
            1.684999942779541
          ]
        },
        {
          "atom_index": 1566,
          "name": "CD2",
          "element": "C",
          "coord": [
            -1.225100040435791,
            -0.5001000165939331,
            1.4740999937057495
          ]
        }
      ]
    },
    {
      "id": "A:215",
      "chain": "A",
      "resseq": 215,
      "icode": "",
      "resname": "GLY",
      "hetflag": " ",
      "sasa": 0.5162473917007446,
      "atoms": [
        {
          "atom_index": 1567,
          "name": "N",
          "element": "N",
          "coord": [
            -1.7541999816894531,
            -0.5084999799728394,
            1.3695000410079956
          ]
        },
        {
          "atom_index": 1568,
          "name": "CA",
          "element": "C",
          "coord": [
            -1.8768999576568604,
            -0.5845000147819519,
            1.381100058555603
          ]
        },
        {
          "atom_index": 1569,
          "name": "C",
          "element": "C",
          "coord": [
            -1.961300015449524,
            -0.54339998960495,
            1.4996000528335571
          ]
        },
        {
          "atom_index": 1570,
          "name": "O",
          "element": "O",
          "coord": [
            -2.0625998973846436,
            -0.6068000197410583,
            1.528499960899353
          ]
        }
      ]
    },
    {
      "id": "A:216",
      "chain": "A",
      "resseq": 216,
      "icode": "",
      "resname": "GLY",
      "hetflag": " ",
      "sasa": 0.0,
      "atoms": [
        {
          "atom_index": 1571,
          "name": "N",
          "element": "N",
          "coord": [
            -1.9205000400543213,
            -0.4374000132083893,
            1.56850004196167
          ]
        },
        {
          "atom_index": 1572,
          "name": "CA",
          "element": "C",
          "coord": [
            -1.9967000484466553,
            -0.3917999863624573,
            1.6833000183105469
          ]
        },
        {
          "atom_index": 1573,
          "name": "C",
          "element": "C",
          "coord": [
            -2.087599992752075,
            -0.2754000127315521,
            1.6491999626159668
          ]
        },
        {
          "atom_index": 1574,
          "name": "O",
          "element": "O",
          "coord": [
            -2.073499917984009,
            -0.21240000426769257,
            1.5442999601364136
          ]
        }
      ]
    },
    {
      "id": "A:217",
      "chain": "A",
      "resseq": 217,
      "icode": "",
      "resname": "LYS",
      "hetflag": " ",
      "sasa": 2.9131994247436523,
      "atoms": [
        {
          "atom_index": 1575,
          "name": "N",
          "element": "N",
          "coord": [
            -2.1826000213623047,
            -0.2468000054359436,
            1.7371000051498413
          ]
        },
        {
          "atom_index": 1576,
          "name": "CA",
          "element": "C",
          "coord": [
            -2.273200035095215,
            -0.1354999989271164,
            1.7142000198364258
          ]
        },
        {
          "atom_index": 1577,
          "name": "C",
          "element": "C",
          "coord": [
            -2.2344000339508057,
            -0.024900000542402267,
            1.8100999593734741
          ]
        },
        {
          "atom_index": 1578,
          "name": "O",
          "element": "O",
          "coord": [
            -2.204699993133545,
            -0.050999999046325684,
            1.926800012588501
          ]
        },
        {
          "atom_index": 1579,
          "name": "CB",
          "element": "C",
          "coord": [
            -2.4191999435424805,
            -0.17630000412464142,
            1.7383999824523926
          ]
        },
        {
          "atom_index": 1580,
          "name": "CG",
          "element": "C",
          "coord": [
            -2.514699935913086,
            -0.05730000138282776,
            1.7391999959945679
          ]
        },
        {
          "atom_index": 1581,
          "name": "CD",
          "element": "C",
          "coord": [
            -2.6610000133514404,
            -0.09769999980926514,
            1.7568000555038452
          ]
        },
        {
          "atom_index": 1582,
          "name": "CE",
          "element": "C",
          "coord": [
            -2.72979998588562,
            -0.12060000002384186,
            1.6231000423431396
          ]
        },
        {
          "atom_index": 1583,
          "name": "NZ",
          "element": "N",
          "coord": [
            -2.877700090408325,
            -0.13109999895095825,
            1.6374000310897827
          ]
        }
      ]
    },
    {
      "id": "A:218",
      "chain": "A",
      "resseq": 218,
      "icode": "",
      "resname": "PHE",
      "hetflag": " ",
      "sasa": 0.0,
      "atoms": [
        {
          "atom_index": 1584,
          "name": "N",
          "element": "N",
          "coord": [
            -2.2330000400543213,
            0.09830000251531601,
            1.7608000040054321
          ]
        },
        {
          "atom_index": 1585,
          "name": "CA",
          "element": "C",
          "coord": [
            -2.197000026702881,
            0.21170000731945038,
            1.8443000316619873
          ]
        },
        {
          "atom_index": 1586,
          "name": "C",
          "element": "C",
          "coord": [
            -2.322499990463257,
            0.26969999074935913,
            1.9079999923706055
          ]
        },
        {
          "atom_index": 1587,
          "name": "O",
          "element": "O",
          "coord": [
            -2.4274001121520996,
            0.2777000069618225,
            1.844099998474121
          ]
        },
        {
          "atom_index": 1588,
          "name": "CB",
          "element": "C",
          "coord": [
            -2.128499984741211,
            0.31929999589920044,
            1.760699987411499
          ]
        },
        {
          "atom_index": 1589,
          "name": "CG",
          "element": "C",
          "coord": [
            -2.056999921798706,
            0.4235999882221222,
            1.8420000076293945
          ]
        },
        {
          "atom_index": 1590,
          "name": "CD1",
          "element": "C",
          "coord": [
            -1.9259999990463257,
            0.40310001373291016,
            1.8839000463485718
          ]
        },
        {
          "atom_index": 1591,
          "name": "CD2",
          "element": "C",
          "coord": [
            -2.119999885559082,
            0.5435000061988831,
            1.8753000497817993
          ]
        },
        {
          "atom_index": 1592,
          "name": "CE1",
          "element": "C",
          "coord": [
            -1.858199954032898,
            0.5004000067710876,
            1.9570000171661377
          ]
        },
        {
          "atom_index": 1593,
          "name": "CE2",
          "element": "C",
          "coord": [
            -2.052999973297119,
            0.6414999961853027,
            1.948699951171875
          ]
        },
        {
          "atom_index": 1594,
          "name": "CZ",
          "element": "C",
          "coord": [
            -1.9219000339508057,
            0.6201000213623047,
            1.9895000457763672
          ]
        }
      ]
    },
    {
      "id": "A:219",
      "chain": "A",
      "resseq": 219,
      "icode": "",
      "resname": "ILE",
      "hetflag": " ",
      "sasa": 0.0,
      "atoms": [
        {
          "atom_index": 1595,
          "name": "N",
          "element": "N",
          "coord": [
            -2.3113999366760254,
            0.30809998512268066,
            2.034899950027466
          ]
        },
        {
          "atom_index": 1596,
          "name": "CA",
          "element": "C",
          "coord": [
            -2.42330002784729,
            0.3677999973297119,
            2.106800079345703
          ]
        },
        {
          "atom_index": 1597,
          "name": "C",
          "element": "C",
          "coord": [
            -2.4047999382019043,
            0.51910001039505,
            2.1075000762939453
          ]
        },
        {
          "atom_index": 1598,
          "name": "O",
          "element": "O",
          "coord": [
            -2.333199977874756,
            0.5735999941825867,
            2.191800117492676
          ]
        },
        {
          "atom_index": 1599,
          "name": "CB",
          "element": "C",
          "coord": [
            -2.4305999279022217,
            0.3203999996185303,
            2.2528998851776123
          ]
        },
        {
          "atom_index": 1600,
          "name": "CG1",
          "element": "C",
          "coord": [
            -2.450900077819824,
            0.1687999963760376,
            2.258699893951416
          ]
        },
        {
          "atom_index": 1601,
          "name": "CG2",
          "element": "C",
          "coord": [
            -2.545799970626831,
            0.391400009393692,
            2.3241000175476074
          ]
        },
        {
          "atom_index": 1602,
          "name": "CD1",
          "element": "C",
          "coord": [
            -2.4584999084472656,
            0.11400000005960464,
            2.4010000228881836
          ]
        }
      ]
    },
    {
      "id": "A:220",
      "chain": "A",
      "resseq": 220,
      "icode": "",
      "resname": "THR",
      "hetflag": " ",
      "sasa": 0.0630597174167633,
      "atoms": [
        {
          "atom_index": 1603,
          "name": "N",
          "element": "N",
          "coord": [
            -2.468400001525879,
            0.5863999724388123,
            2.012200117111206
          ]
        },
        {
          "atom_index": 1604,
          "name": "CA",
          "element": "C",
          "coord": [
            -2.4590001106262207,
            0.73089998960495,
            2.003000020980835
          ]
        },
        {
          "atom_index": 1605,
          "name": "C",
          "element": "C",
          "coord": [
            -2.5499000549316406,
            0.7922999858856201,
            2.109100103378296
          ]
        },
        {
          "atom_index": 1606,
          "name": "O",
          "element": "O",
          "coord": [
            -2.660599946975708,
            0.7436000108718872,
            2.132499933242798
          ]
        },
        {
          "atom_index": 1607,
          "name": "CB",
          "element": "C",
          "coord": [
            -2.500499963760376,
            0.7799000144004822,
            1.861799955368042
          ]
        },
        {
          "atom_index": 1608,
          "name": "CG2",
          "element": "C",
          "coord": [
            -2.4054999351501465,
            0.7251999974250793,
            1.7563999891281128
          ]
        },
        {
          "atom_index": 1609,
          "name": "OG1",
          "element": "O",
          "coord": [
            -2.632999897003174,
            0.7346000075340271,
            1.832200050354004
          ]
        }
      ]
    },
    {
      "id": "A:221",
      "chain": "A",
      "resseq": 221,
      "icode": "",
      "resname": "VAL",
      "hetflag": " ",
      "sasa": 0.0,
      "atoms": [
        {
          "atom_index": 1610,
          "name": "N",
          "element": "N",
          "coord": [
            -2.5023000240325928,
            0.8974999785423279,
            2.175100088119507
          ]
        },
        {
          "atom_index": 1611,
          "name": "CA",
          "element": "C",
          "coord": [
            -2.5808000564575195,
            0.9645000100135803,
            2.2802000045776367
          ]
        },
        {
          "atom_index": 1612,
          "name": "C",
          "element": "C",
          "coord": [
            -2.6257998943328857,
            1.1038000583648682,
            2.234600067138672
          ]
        },
        {
          "atom_index": 1613,
          "name": "O",
          "element": "O",
          "coord": [
            -2.7441000938415527,
            1.1374000310897827,
            2.244499921798706
          ]
        },
        {
          "atom_index": 1614,
          "name": "CB",
          "element": "C",
          "coord": [
            -2.4981000423431396,
            0.9807999730110168,
            2.412400007247925
          ]
        },
        {
          "atom_index": 1615,
          "name": "CG1",
          "element": "C",
          "coord": [
            -2.4807000160217285,
            0.8456000089645386,
            2.4837000370025635
          ]
        },
        {
          "atom_index": 1616,
          "name": "CG2",
          "element": "C",
          "coord": [
            -2.364300012588501,
            1.0368000268936157,
            2.3808999061584473
          ]
        }
      ]
    },
    {
      "id": "A:222",
      "chain": "A",
      "resseq": 222,
      "icode": "",
      "resname": "ASP",
      "hetflag": " ",
      "sasa": 0.2837687134742737,
      "atoms": [
        {
          "atom_index": 1617,
          "name": "N",
          "element": "N",
          "coord": [
            -2.531899929046631,
            1.184499979019165,
            2.185699939727783
          ]
        },
        {
          "atom_index": 1618,
          "name": "CA",
          "element": "C",
          "coord": [
            -2.564300060272217,
            1.3199000358581543,
            2.1415998935699463
          ]
        },
        {
          "atom_index": 1619,
          "name": "C",
          "element": "C",
          "coord": [
            -2.5009000301361084,
            1.354099988937378,
            2.0078001022338867
          ]
        },
        {
          "atom_index": 1620,
          "name": "O",
          "element": "O",
          "coord": [
            -2.5713000297546387,
            1.375100016593933,
            1.9084999561309814
          ]
        },
        {
          "atom_index": 1621,
          "name": "CB",
          "element": "C",
          "coord": [
            -2.5174999237060547,
            1.4220000505447388,
            2.2462000846862793
          ]
        },
        {
          "atom_index": 1622,
          "name": "CG",
          "element": "C",
          "coord": [
            -2.550100088119507,
            1.5658999681472778,
            2.2072999477386475
          ]
        },
        {
          "atom_index": 1623,
          "name": "OD1",
          "element": "O",
          "coord": [
            -2.500699996948242,
            1.6134999990463257,
            2.10260009765625
          ]
        },
        {
          "atom_index": 1624,
          "name": "OD2",
          "element": "O",
          "coord": [
            -2.6256000995635986,
            1.632099986076355,
            2.2822000980377197
          ]
        }
      ]
    },
    {
      "id": "A:223",
      "chain": "A",
      "resseq": 223,
      "icode": "",
      "resname": "ASP",
      "hetflag": " ",
      "sasa": 1.8287317752838135,
      "atoms": [
        {
          "atom_index": 1625,
          "name": "N",
          "element": "N",
          "coord": [
            -2.367500066757202,
            1.3595000505447388,
            2.0085999965667725
          ]
        },
        {
          "atom_index": 1626,
          "name": "CA",
          "element": "C",
          "coord": [
            -2.283900022506714,
            1.3941999673843384,
            1.892699956893921
          ]
        },
        {
          "atom_index": 1627,
          "name": "C",
          "element": "C",
          "coord": [
            -2.2190001010894775,
            1.5266000032424927,
            1.924299955368042
          ]
        },
        {
          "atom_index": 1628,
          "name": "O",
          "element": "O",
          "coord": [
            -2.104099988937378,
            1.5317000150680542,
            1.9702999591827393
          ]
        },
        {
          "atom_index": 1629,
          "name": "CB",
          "element": "C",
          "coord": [
            -2.3668999671936035,
            1.4103000164031982,
            1.7646000385284424
          ]
        },
        {
          "atom_index": 1630,
          "name": "CG",
          "element": "C",
          "coord": [
            -2.398099899291992,
            1.278499960899353,
            1.7000000476837158
          ]
        },
        {
          "atom_index": 1631,
          "name": "OD1",
          "element": "O",
          "coord": [
            -2.511199951171875,
            1.261199951171875,
            1.645400047302246
          ]
        },
        {
          "atom_index": 1632,
          "name": "OD2",
          "element": "O",
          "coord": [
            -2.3076999187469482,
            1.191499948501587,
            1.704200029373169
          ]
        }
      ]
    },
    {
      "id": "A:224",
      "chain": "A",
      "resseq": 224,
      "icode": "",
      "resname": "GLU",
      "hetflag": " ",
      "sasa": 9.147438049316406,
      "atoms": [
        {
          "atom_index": 1633,
          "name": "N",
          "element": "N",
          "coord": [
            -2.2943999767303467,
            1.6358000040054321,
            1.9012000560760498
          ]
        },
        {
          "atom_index": 1634,
          "name": "CA",
          "element": "C",
          "coord": [
            -2.2434000968933105,
            1.7689000368118286,
            1.9319000244140625
          ]
        },
        {
          "atom_index": 1635,
          "name": "C",
          "element": "C",
          "coord": [
            -2.210599899291992,
            1.782099962234497,
            2.080199956893921
          ]
        },
        {
          "atom_index": 1636,
          "name": "O",
          "element": "O",
          "coord": [
            -2.2360999584198,
            1.6907999515533447,
            2.158099889755249
          ]
        },
        {
          "atom_index": 1637,
          "name": "CB",
          "element": "C",
          "coord": [
            -2.3457999229431152,
            1.8753999471664429,
            1.891800045967102
          ]
        },
        {
          "atom_index": 1638,
          "name": "CG",
          "element": "C",
          "coord": [
            -2.290800094604492,
            1.9829000234603882,
            1.7996000051498413
          ]
        },
        {
          "atom_index": 1639,
          "name": "CD",
          "element": "C",
          "coord": [
            -2.216200113296509,
            2.0915000438690186,
            1.874400019645691
          ]
        },
        {
          "atom_index": 1640,
          "name": "OE1",
          "element": "O",
          "coord": [
            -2.2060000896453857,
            2.2042999267578125,
            1.8215999603271484
          ]
        },
        {
          "atom_index": 1641,
          "name": "OE2",
          "element": "O",
          "coord": [
            -2.1677000522613525,
            2.064199924468994,
            1.986299991607666
          ]
        }
      ]
    },
    {
      "id": "A:231",
      "chain": "A",
      "resseq": 231,
      "icode": "",
      "resname": "THR",
      "hetflag": " ",
      "sasa": 0.31529858708381653,
      "atoms": [
        {
          "atom_index": 1642,
          "name": "N",
          "element": "N",
          "coord": [
            -1.2753000259399414,
            1.38100004196167,
            2.067699909210205
          ]
        },
        {
          "atom_index": 1643,
          "name": "CA",
          "element": "C",
          "coord": [
            -1.2970999479293823,
            1.499500036239624,
            2.145400047302246
          ]
        },
        {
          "atom_index": 1644,
          "name": "C",
          "element": "C",
          "coord": [
            -1.1854000091552734,
            1.597100019454956,
            2.159899950027466
          ]
        },
        {
          "atom_index": 1645,
          "name": "O",
          "element": "O",
          "coord": [
            -1.2103999853134155,
            1.7151000499725342,
            2.121299982070923
          ]
        },
        {
          "atom_index": 1646,
          "name": "CB",
          "element": "C",
          "coord": [
            -1.4146000146865845,
            1.5135999917984009,
            2.2332000732421875
          ]
        },
        {
          "atom_index": 1647,
          "name": "CG2",
          "element": "C",
          "coord": [
            -1.3916000127792358,
            1.5592000484466553,
            2.374300003051758
          ]
        },
        {
          "atom_index": 1648,
          "name": "OG1",
          "element": "O",
          "coord": [
            -1.514299988746643,
            1.600100040435791,
            2.1733999252319336
          ]
        }
      ]
    },
    {
      "id": "A:232",
      "chain": "A",
      "resseq": 232,
      "icode": "",
      "resname": "ALA",
      "hetflag": " ",
      "sasa": 0.0630597174167633,
      "atoms": [
        {
          "atom_index": 1649,
          "name": "N",
          "element": "N",
          "coord": [
            -1.0680999755859375,
            1.551900029182434,
            2.205699920654297
          ]
        },
        {
          "atom_index": 1650,
          "name": "CA",
          "element": "C",
          "coord": [
            -0.9474999904632568,
            1.6330000162124634,
            2.2295000553131104
          ]
        },
        {
          "atom_index": 1651,
          "name": "C",
          "element": "C",
          "coord": [
            -0.8303999900817871,
            1.6038000583648682,
            2.142199993133545
          ]
        },
        {
          "atom_index": 1652,
          "name": "O",
          "element": "O",
          "coord": [
            -0.8374999761581421,
            1.5295000076293945,
            2.043600082397461
          ]
        },
        {
          "atom_index": 1653,
          "name": "CB",
          "element": "C",
          "coord": [
            -0.9125000238418579,
            1.645300030708313,
            2.3759000301361084
          ]
        }
      ]
    },
    {
      "id": "A:233",
      "chain": "A",
      "resseq": 233,
      "icode": "",
      "resname": "GLY",
      "hetflag": " ",
      "sasa": 1.7100695371627808,
      "atoms": [
        {
          "atom_index": 1654,
          "name": "N",
          "element": "N",
          "coord": [
            -0.7164999842643738,
            1.659600019454956,
            2.173799991607666
          ]
        },
        {
          "atom_index": 1655,
          "name": "CA",
          "element": "C",
          "coord": [
            -0.5888000130653381,
            1.653499960899353,
            2.1115000247955322
          ]
        },
        {
          "atom_index": 1656,
          "name": "C",
          "element": "C",
          "coord": [
            -0.5224999785423279,
            1.5200999975204468,
            2.0994999408721924
          ]
        },
        {
          "atom_index": 1657,
          "name": "O",
          "element": "O",
          "coord": [
            -0.4043000042438507,
            1.5124000310897827,
            2.0629000663757324
          ]
        }
      ]
    },
    {
      "id": "A:234",
      "chain": "A",
      "resseq": 234,
      "icode": "",
      "resname": "GLY",
      "hetflag": " ",
      "sasa": 0.0,
      "atoms": [
        {
          "atom_index": 1658,
          "name": "N",
          "element": "N",
          "coord": [
            -0.5849000215530396,
            1.4106999635696411,
            2.1159000396728516
          ]
        },
        {
          "atom_index": 1659,
          "name": "CA",
          "element": "C",
          "coord": [
            -0.566100001335144,
            1.2721999883651733,
            2.111799955368042
          ]
        },
        {
          "atom_index": 1660,
          "name": "C",
          "element": "C",
          "coord": [
            -0.6834999918937683,
            1.2000999450683594,
            2.182800054550171
          ]
        },
        {
          "atom_index": 1661,
          "name": "O",
          "element": "O",
          "coord": [
            -0.7368000149726868,
            1.104200005531311,
            2.127500057220459
          ]
        }
      ]
    },
    {
      "id": "A:235",
      "chain": "A",
      "resseq": 235,
      "icode": "",
      "resname": "TYR",
      "hetflag": " ",
      "sasa": 0.0,
      "atoms": [
        {
          "atom_index": 1662,
          "name": "N",
          "element": "N",
          "coord": [
            -0.6949999928474426,
            1.2254999876022339,
            2.3106000423431396
          ]
        },
        {
          "atom_index": 1663,
          "name": "CA",
          "element": "C",
          "coord": [
            -0.7556999921798706,
            1.1734000444412231,
            2.427000045776367
          ]
        },
        {
          "atom_index": 1664,
          "name": "C",
          "element": "C",
          "coord": [
            -0.8837000131607056,
            1.2527999877929688,
            2.4609999656677246
          ]
        },
        {
          "atom_index": 1665,
          "name": "O",
          "element": "O",
          "coord": [
            -0.9325000047683716,
            1.3305000066757202,
            2.3778998851776123
          ]
        },
        {
          "atom_index": 1666,
          "name": "CB",
          "element": "C",
          "coord": [
            -0.6650000214576721,
            1.1722999811172485,
            2.552799940109253
          ]
        },
        {
          "atom_index": 1667,
          "name": "CG",
          "element": "C",
          "coord": [
            -0.5766000151634216,
            1.2943999767303467,
            2.572200059890747
          ]
        },
        {
          "atom_index": 1668,
          "name": "CD1",
          "element": "C",
          "coord": [
            -0.44200000166893005,
            1.28410005569458,
            2.533900022506714
          ]
        },
        {
          "atom_index": 1669,
          "name": "CD2",
          "element": "C",
          "coord": [
            -0.6243000030517578,
            1.4168000221252441,
            2.6119000911712646
          ]
        },
        {
          "atom_index": 1670,
          "name": "CE1",
          "element": "C",
          "coord": [
            -0.35690000653266907,
            1.391800045967102,
            2.5406999588012695
          ]
        },
        {
          "atom_index": 1671,
          "name": "CE2",
          "element": "C",
          "coord": [
            -0.5386999845504761,
            1.5263999700546265,
            2.6191000938415527
          ]
        },
        {
          "atom_index": 1672,
          "name": "CZ",
          "element": "C",
          "coord": [
            -0.4065000116825104,
            1.5132999420166016,
            2.584199905395508
          ]
        },
        {
          "atom_index": 1673,
          "name": "OH",
          "element": "O",
          "coord": [
            -0.32109999656677246,
            1.621000051498413,
            2.592600107192993
          ]
        }
      ]
    },
    {
      "id": "A:236",
      "chain": "A",
      "resseq": 236,
      "icode": "",
      "resname": "ALA",
      "hetflag": " ",
      "sasa": 0.0,
      "atoms": [
        {
          "atom_index": 1674,
          "name": "N",
          "element": "N",
          "coord": [
            -0.9527000188827515,
            1.211899995803833,
            2.5650999546051025
          ]
        },
        {
          "atom_index": 1675,
          "name": "CA",
          "element": "C",
          "coord": [
            -1.0830999612808228,
            1.260599970817566,
            2.6105000972747803
          ]
        },
        {
          "atom_index": 1676,
          "name": "C",
          "element": "C",
          "coord": [
            -1.076799988746643,
            1.3708000183105469,
            2.713399887084961
          ]
        },
        {
          "atom_index": 1677,
          "name": "O",
          "element": "O",
          "coord": [
            -0.972100019454956,
            1.3952000141143799,
            2.7743000984191895
          ]
        },
        {
          "atom_index": 1678,
          "name": "CB",
          "element": "C",
          "coord": [
            -1.1784000396728516,
            1.149999976158142,
            2.6489999294281006
          ]
        }
      ]
    },
    {
      "id": "A:237",
      "chain": "A",
      "resseq": 237,
      "icode": "",
      "resname": "LYS",
      "hetflag": " ",
      "sasa": 2.1268115043640137,
      "atoms": [
        {
          "atom_index": 1679,
          "name": "N",
          "element": "N",
          "coord": [
            -1.1865999698638916,
            1.4385000467300415,
            2.733299970626831
          ]
        },
        {
          "atom_index": 1680,
          "name": "CA",
          "element": "C",
          "coord": [
            -1.194200038909912,
            1.5508999824523926,
            2.8276000022888184
          ]
        },
        {
          "atom_index": 1681,
          "name": "C",
          "element": "C",
          "coord": [
            -1.2913000583648682,
            1.5166000127792358,
            2.9381000995635986
          ]
        },
        {
          "atom_index": 1682,
          "name": "O",
          "element": "O",
          "coord": [
            -1.3803999423980713,
            1.4323999881744385,
            2.921299934387207
          ]
        },
        {
          "atom_index": 1683,
          "name": "CB",
          "element": "C",
          "coord": [
            -1.2454999685287476,
            1.6749000549316406,
            2.751800060272217
          ]
        },
        {
          "atom_index": 1684,
          "name": "CG",
          "element": "C",
          "coord": [
            -1.1706000566482544,
            1.8027000427246094,
            2.782399892807007
          ]
        },
        {
          "atom_index": 1685,
          "name": "CD",
          "element": "C",
          "coord": [
            -1.261299967765808,
            1.9081000089645386,
            2.8447000980377197
          ]
        },
        {
          "atom_index": 1686,
          "name": "CE",
          "element": "C",
          "coord": [
            -1.2446999549865723,
            1.9103000164031982,
            2.996000051498413
          ]
        },
        {
          "atom_index": 1687,
          "name": "NZ",
          "element": "N",
          "coord": [
            -1.3280999660491943,
            2.0157999992370605,
            3.059999942779541
          ]
        }
      ]
    },
    {
      "id": "A:238",
      "chain": "A",
      "resseq": 238,
      "icode": "",
      "resname": "GLU",
      "hetflag": " ",
      "sasa": 1.9233213663101196,
      "atoms": [
        {
          "atom_index": 1688,
          "name": "N",
          "element": "N",
          "coord": [
            -1.2962000370025635,
            1.600000023841858,
            3.0381999015808105
          ]
        },
        {
          "atom_index": 1689,
          "name": "CA",
          "element": "C",
          "coord": [
            -1.4048000574111938,
            1.579300045967102,
            3.1356000900268555
          ]
        },
        {
          "atom_index": 1690,
          "name": "C",
          "element": "C",
          "coord": [
            -1.5307999849319458,
            1.642699956893921,
            3.079900026321411
          ]
        },
        {
          "atom_index": 1691,
          "name": "O",
          "element": "O",
          "coord": [
            -1.544100046157837,
            1.7625000476837158,
            3.061000108718872
          ]
        },
        {
          "atom_index": 1692,
          "name": "CB",
          "element": "C",
          "coord": [
            -1.3697999715805054,
            1.6197999715805054,
            3.2755000591278076
          ]
        },
        {
          "atom_index": 1693,
          "name": "CG",
          "element": "C",
          "coord": [
            -1.3712999820709229,
            1.764799952507019,
            3.3138999938964844
          ]
        },
        {
          "atom_index": 1694,
          "name": "CD",
          "element": "C",
          "coord": [
            -1.3265999555587769,
            1.7847000360488892,
            3.4588000774383545
          ]
        },
        {
          "atom_index": 1695,
          "name": "OE1",
          "element": "O",
          "coord": [
            -1.3473000526428223,
            1.8938000202178955,
            3.514400005340576
          ]
        },
        {
          "atom_index": 1696,
          "name": "OE2",
          "element": "O",
          "coord": [
            -1.2730000019073486,
            1.6871999502182007,
            3.5160999298095703
          ]
        }
      ]
    },
    {
      "id": "A:239",
      "chain": "A",
      "resseq": 239,
      "icode": "",
      "resname": "MET",
      "hetflag": " ",
      "sasa": 0.0,
      "atoms": [
        {
          "atom_index": 1697,
          "name": "N",
          "element": "N",
          "coord": [
            -1.6175999641418457,
            1.5565999746322632,
            3.0357000827789307
          ]
        },
        {
          "atom_index": 1698,
          "name": "CA",
          "element": "C",
          "coord": [
            -1.7511999607086182,
            1.5714999437332153,
            2.984800100326538
          ]
        },
        {
          "atom_index": 1699,
          "name": "C",
          "element": "C",
          "coord": [
            -1.8494000434875488,
            1.631700038909912,
            3.088399887084961
          ]
        },
        {
          "atom_index": 1700,
          "name": "O",
          "element": "O",
          "coord": [
            -1.8181999921798706,
            1.6339999437332153,
            3.207200050354004
          ]
        },
        {
          "atom_index": 1701,
          "name": "CB",
          "element": "C",
          "coord": [
            -1.8108999729156494,
            1.4350999593734741,
            2.9437999725341797
          ]
        },
        {
          "atom_index": 1702,
          "name": "CG",
          "element": "C",
          "coord": [
            -1.7554999589920044,
            1.3760000467300415,
            2.8166000843048096
          ]
        },
        {
          "atom_index": 1703,
          "name": "SD",
          "element": "S",
          "coord": [
            -1.8097000122070312,
            1.4594999551773071,
            2.6670000553131104
          ]
        },
        {
          "atom_index": 1704,
          "name": "CE",
          "element": "C",
          "coord": [
            -1.656599998474121,
            1.537500023841858,
            2.615499973297119
          ]
        }
      ]
    },
    {
      "id": "A:240",
      "chain": "A",
      "resseq": 240,
      "icode": "",
      "resname": "GLY",
      "hetflag": " ",
      "sasa": 0.0,
      "atoms": [
        {
          "atom_index": 1705,
          "name": "N",
          "element": "N",
          "coord": [
            -1.954200029373169,
            1.693600058555603,
            3.0352001190185547
          ]
        },
        {
          "atom_index": 1706,
          "name": "CA",
          "element": "C",
          "coord": [
            -2.0541000366210938,
            1.776900053024292,
            3.1050000190734863
          ]
        },
        {
          "atom_index": 1707,
          "name": "C",
          "element": "C",
          "coord": [
            -2.1547000408172607,
            1.686900019645691,
            3.1747000217437744
          ]
        },
        {
          "atom_index": 1708,
          "name": "O",
          "element": "O",
          "coord": [
            -2.162600040435791,
            1.5667999982833862,
            3.148900032043457
          ]
        }
      ]
    },
    {
      "id": "A:241",
      "chain": "A",
      "resseq": 241,
      "icode": "",
      "resname": "GLU",
      "hetflag": " ",
      "sasa": 4.288061141967773,
      "atoms": [
        {
          "atom_index": 1709,
          "name": "N",
          "element": "N",
          "coord": [
            -2.2583999633789062,
            1.7372000217437744,
            3.2328999042510986
          ]
        },
        {
          "atom_index": 1710,
          "name": "CA",
          "element": "C",
          "coord": [
            -2.361299991607666,
            1.6562999486923218,
            3.3046000003814697
          ]
        },
        {
          "atom_index": 1711,
          "name": "C",
          "element": "C",
          "coord": [
            -2.4798998832702637,
            1.6334999799728394,
            3.2149999141693115
          ]
        },
        {
          "atom_index": 1712,
          "name": "O",
          "element": "O",
          "coord": [
            -2.562700033187866,
            1.5458999872207642,
            3.226300001144409
          ]
        },
        {
          "atom_index": 1713,
          "name": "CB",
          "element": "C",
          "coord": [
            -2.4035000801086426,
            1.7283999919891357,
            3.4303998947143555
          ]
        },
        {
          "atom_index": 1714,
          "name": "CG",
          "element": "C",
          "coord": [
            -2.308799982070923,
            1.7021000385284424,
            3.5478999614715576
          ]
        },
        {
          "atom_index": 1715,
          "name": "CD",
          "element": "C",
          "coord": [
            -2.378200054168701,
            1.6964999437332153,
            3.6789000034332275
          ]
        },
        {
          "atom_index": 1716,
          "name": "OE1",
          "element": "O",
          "coord": [
            -2.447700023651123,
            1.7960000038146973,
            3.7207999229431152
          ]
        },
        {
          "atom_index": 1717,
          "name": "OE2",
          "element": "O",
          "coord": [
            -2.3473000526428223,
            1.6121000051498413,
            3.7690000534057617
          ]
        }
      ]
    },
    {
      "id": "A:242",
      "chain": "A",
      "resseq": 242,
      "icode": "",
      "resname": "GLU",
      "hetflag": " ",
      "sasa": 2.194051504135132,
      "atoms": [
        {
          "atom_index": 1718,
          "name": "N",
          "element": "N",
          "coord": [
            -2.515700101852417,
            1.7419999837875366,
            3.143899917602539
          ]
        },
        {
          "atom_index": 1719,
          "name": "CA",
          "element": "C",
          "coord": [
            -2.628499984741211,
            1.7203999757766724,
            3.0488998889923096
          ]
        },
        {
          "atom_index": 1720,
          "name": "C",
          "element": "C",
          "coord": [
            -2.5943000316619873,
            1.591599941253662,
            2.9695000648498535
          ]
        },
        {
          "atom_index": 1721,
          "name": "O",
          "element": "O",
          "coord": [
            -2.6747000217437744,
            1.4984999895095825,
            2.967900037765503
          ]
        },
        {
          "atom_index": 1722,
          "name": "CB",
          "element": "C",
          "coord": [
            -2.626800060272217,
            1.8372999429702759,
            2.9491000175476074
          ]
        },
        {
          "atom_index": 1723,
          "name": "CG",
          "element": "C",
          "coord": [
            -2.7462000846862793,
            1.8467999696731567,
            2.8577001094818115
          ]
        },
        {
          "atom_index": 1724,
          "name": "CD",
          "element": "C",
          "coord": [
            -2.760699987411499,
            1.7351000308990479,
            2.7581000328063965
          ]
        },
        {
          "atom_index": 1725,
          "name": "OE1",
          "element": "O",
          "coord": [
            -2.672300100326538,
            1.7139999866485596,
            2.672300100326538
          ]
        },
        {
          "atom_index": 1726,
          "name": "OE2",
          "element": "O",
          "coord": [
            -2.861599922180176,
            1.660599946975708,
            2.7674999237060547
          ]
        }
      ]
    },
    {
      "id": "A:243",
      "chain": "A",
      "resseq": 243,
      "icode": "",
      "resname": "PHE",
      "hetflag": " ",
      "sasa": 0.0,
      "atoms": [
        {
          "atom_index": 1727,
          "name": "N",
          "element": "N",
          "coord": [
            -2.47160005569458,
            1.583400011062622,
            2.919800043106079
          ]
        },
        {
          "atom_index": 1728,
          "name": "CA",
          "element": "C",
          "coord": [
            -2.423799991607666,
            1.468400001525879,
            2.844899892807007
          ]
        },
        {
          "atom_index": 1729,
          "name": "C",
          "element": "C",
          "coord": [
            -2.4124999046325684,
            1.3463000059127808,
            2.9349000453948975
          ]
        },
        {
          "atom_index": 1730,
          "name": "O",
          "element": "O",
          "coord": [
            -2.4644999504089355,
            1.2390999794006348,
            2.9049999713897705
          ]
        },
        {
          "atom_index": 1731,
          "name": "CB",
          "element": "C",
          "coord": [
            -2.28629994392395,
            1.4986000061035156,
            2.7857000827789307
          ]
        },
        {
          "atom_index": 1732,
          "name": "CG",
          "element": "C",
          "coord": [
            -2.2146999835968018,
            1.3767000436782837,
            2.7370998859405518
          ]
        },
        {
          "atom_index": 1733,
          "name": "CD1",
          "element": "C",
          "coord": [
            -2.2392001152038574,
            1.3257999420166016,
            2.609999895095825
          ]
        },
        {
          "atom_index": 1734,
          "name": "CD2",
          "element": "C",
          "coord": [
            -2.126699924468994,
            1.3085999488830566,
            2.821199893951416
          ]
        },
        {
          "atom_index": 1735,
          "name": "CE1",
          "element": "C",
          "coord": [
            -2.1770999431610107,
            1.2086999416351318,
            2.567699909210205
          ]
        },
        {
          "atom_index": 1736,
          "name": "CE2",
          "element": "C",
          "coord": [
            -2.0643999576568604,
            1.191499948501587,
            2.7799999713897705
          ]
        },
        {
          "atom_index": 1737,
          "name": "CZ",
          "element": "C",
          "coord": [
            -2.0896999835968018,
            1.1412999629974365,
            2.652899980545044
          ]
        }
      ]
    },
    {
      "id": "A:244",
      "chain": "A",
      "resseq": 244,
      "icode": "",
      "resname": "ARG",
      "hetflag": " ",
      "sasa": 0.031651873141527176,
      "atoms": [
        {
          "atom_index": 1738,
          "name": "N",
          "element": "N",
          "coord": [
            -2.3417000770568848,
            1.3652000427246094,
            3.0453999042510986
          ]
        },
        {
          "atom_index": 1739,
          "name": "CA",
          "element": "C",
          "coord": [
            -2.316699981689453,
            1.2616000175476074,
            3.1435000896453857
          ]
        },
        {
          "atom_index": 1740,
          "name": "C",
          "element": "C",
          "coord": [
            -2.446199893951416,
            1.1948000192642212,
            3.1895999908447266
          ]
        },
        {
          "atom_index": 1741,
          "name": "O",
          "element": "O",
          "coord": [
            -2.4502999782562256,
            1.0735000371932983,
            3.2142999172210693
          ]
        },
        {
          "atom_index": 1742,
          "name": "CB",
          "element": "C",
          "coord": [
            -2.2430999279022217,
            1.3234000205993652,
            3.262399911880493
          ]
        },
        {
          "atom_index": 1743,
          "name": "CG",
          "element": "C",
          "coord": [
            -2.153899908065796,
            1.226099967956543,
            3.3389999866485596
          ]
        },
        {
          "atom_index": 1744,
          "name": "CD",
          "element": "C",
          "coord": [
            -2.1312999725341797,
            1.2732000350952148,
            3.4820001125335693
          ]
        },
        {
          "atom_index": 1745,
          "name": "NE",
          "element": "N",
          "coord": [
            -2.0862998962402344,
            1.4124000072479248,
            3.488800048828125
          ]
        },
        {
          "atom_index": 1746,
          "name": "CZ",
          "element": "C",
          "coord": [
            -2.0597000122070312,
            1.4767999649047852,
            3.6029000282287598
          ]
        },
        {
          "atom_index": 1747,
          "name": "NH1",
          "element": "N",
          "coord": [
            -2.0195000171661377,
            1.603700041770935,
            3.600100040435791
          ]
        },
        {
          "atom_index": 1748,
          "name": "NH2",
          "element": "N",
          "coord": [
            -2.0738000869750977,
            1.4142999649047852,
            3.7197000980377197
          ]
        }
      ]
    },
    {
      "id": "A:245",
      "chain": "A",
      "resseq": 245,
      "icode": "",
      "resname": "LYS",
      "hetflag": " ",
      "sasa": 3.2284910678863525,
      "atoms": [
        {
          "atom_index": 1749,
          "name": "N",
          "element": "N",
          "coord": [
            -2.5522000789642334,
            1.274899959564209,
            3.2002999782562256
          ]
        },
        {
          "atom_index": 1750,
          "name": "CA",
          "element": "C",
          "coord": [
            -2.6793999671936035,
            1.218500018119812,
            3.243799924850464
          ]
        },
        {
          "atom_index": 1751,
          "name": "C",
          "element": "C",
          "coord": [
            -2.7583000659942627,
            1.1638000011444092,
            3.1252999305725098
          ]
        },
        {
          "atom_index": 1752,
          "name": "O",
          "element": "O",
          "coord": [
            -2.837399959564209,
            1.0703999996185303,
            3.1403000354766846
          ]
        },
        {
          "atom_index": 1753,
          "name": "CB",
          "element": "C",
          "coord": [
            -2.7455999851226807,
            1.3100999593734741,
            3.3469998836517334
          ]
        },
        {
          "atom_index": 1754,
          "name": "CG",
          "element": "C",
          "coord": [
            -2.657900094985962,
            1.3420000076293945,
            3.466900110244751
          ]
        },
        {
          "atom_index": 1755,
          "name": "CD",
          "element": "C",
          "coord": [
            -2.7307000160217285,
            1.4312000274658203,
            3.566200017929077
          ]
        },
        {
          "atom_index": 1756,
          "name": "CE",
          "element": "C",
          "coord": [
            -2.871000051498413,
            1.4638999700546265,
            3.5183000564575195
          ]
        },
        {
          "atom_index": 1757,
          "name": "NZ",
          "element": "N",
          "coord": [
            -2.94350004196167,
            1.5513999462127686,
            3.6143999099731445
          ]
        }
      ]
    },
    {
      "id": "A:246",
      "chain": "A",
      "resseq": 246,
      "icode": "",
      "resname": "LYS",
      "hetflag": " ",
      "sasa": 3.3867504596710205,
      "atoms": [
        {
          "atom_index": 1758,
          "name": "N",
          "element": "N",
          "coord": [
            -2.731100082397461,
            1.215000033378601,
            3.0041000843048096
          ]
        },
        {
          "atom_index": 1759,
          "name": "CA",
          "element": "C",
          "coord": [
            -2.798099994659424,
            1.1648999452590942,
            2.884200096130371
          ]
        },
        {
          "atom_index": 1760,
          "name": "C",
          "element": "C",
          "coord": [
            -2.7304999828338623,
            1.0369999408721924,
            2.8359999656677246
          ]
        },
        {
          "atom_index": 1761,
          "name": "O",
          "element": "O",
          "coord": [
            -2.793800115585327,
            0.9509000182151794,
            2.774199962615967
          ]
        },
        {
          "atom_index": 1762,
          "name": "CB",
          "element": "C",
          "coord": [
            -2.795099973678589,
            1.2685999870300293,
            2.7715001106262207
          ]
        },
        {
          "atom_index": 1763,
          "name": "CG",
          "element": "C",
          "coord": [
            -2.8945000171661377,
            1.382099986076355,
            2.787899971008301
          ]
        },
        {
          "atom_index": 1764,
          "name": "CD",
          "element": "C",
          "coord": [
            -3.039299964904785,
            1.3336999416351318,
            2.789900064468384
          ]
        },
        {
          "atom_index": 1765,
          "name": "CE",
          "element": "C",
          "coord": [
            -3.1352999210357666,
            1.45169997215271,
            2.806299924850464
          ]
        },
        {
          "atom_index": 1766,
          "name": "NZ",
          "element": "N",
          "coord": [
            -3.2783000469207764,
            1.413599967956543,
            2.7904999256134033
          ]
        }
      ]
    },
    {
      "id": "A:247",
      "chain": "A",
      "resseq": 247,
      "icode": "",
      "resname": "GLN",
      "hetflag": " ",
      "sasa": 0.0,
      "atoms": [
        {
          "atom_index": 1767,
          "name": "N",
          "element": "N",
          "coord": [
            -2.601300001144409,
            1.0259000062942505,
            2.8636999130249023
          ]
        },
        {
          "atom_index": 1768,
          "name": "CA",
          "element": "C",
          "coord": [
            -2.5257999897003174,
            0.9082000255584717,
            2.82450008392334
          ]
        },
        {
          "atom_index": 1769,
          "name": "C",
          "element": "C",
          "coord": [
            -2.5757999420166016,
            0.7911999821662903,
            2.907399892807007
          ]
        },
        {
          "atom_index": 1770,
          "name": "O",
          "element": "O",
          "coord": [
            -2.604599952697754,
            0.6844000220298767,
            2.8538999557495117
          ]
        },
        {
          "atom_index": 1771,
          "name": "CB",
          "element": "C",
          "coord": [
            -2.376699924468994,
            0.929099977016449,
            2.850100040435791
          ]
        },
        {
          "atom_index": 1772,
          "name": "CG",
          "element": "C",
          "coord": [
            -2.2927000522613525,
            0.8051000237464905,
            2.8227999210357666
          ]
        },
        {
          "atom_index": 1773,
          "name": "CD",
          "element": "C",
          "coord": [
            -2.148699998855591,
            0.8222000002861023,
            2.8671998977661133
          ]
        },
        {
          "atom_index": 1774,
          "name": "NE2",
          "element": "N",
          "coord": [
            -2.0550999641418457,
            0.8019000291824341,
            2.7750000953674316
          ]
        },
        {
          "atom_index": 1775,
          "name": "OE1",
          "element": "O",
          "coord": [
            -2.1219000816345215,
            0.8531000018119812,
            2.9835000038146973
          ]
        }
      ]
    },
    {
      "id": "A:248",
      "chain": "A",
      "resseq": 248,
      "icode": "",
      "resname": "ALA",
      "hetflag": " ",
      "sasa": 0.0,
      "atoms": [
        {
          "atom_index": 1776,
          "name": "N",
          "element": "N",
          "coord": [
            -2.586400032043457,
            0.8119000196456909,
            3.038100004196167
          ]
        },
        {
          "atom_index": 1777,
          "name": "CA",
          "element": "C",
          "coord": [
            -2.6342999935150146,
            0.7075999975204468,
            3.1278998851776123
          ]
        },
        {
          "atom_index": 1778,
          "name": "C",
          "element": "C",
          "coord": [
            -2.7706000804901123,
            0.6572999954223633,
            3.081399917602539
          ]
        },
        {
          "atom_index": 1779,
          "name": "O",
          "element": "O",
          "coord": [
            -2.793800115585327,
            0.5367000102996826,
            3.073899984359741
          ]
        },
        {
          "atom_index": 1780,
          "name": "CB",
          "element": "C",
          "coord": [
            -2.644399881362915,
            0.7616000175476074,
            3.2702999114990234
          ]
        }
      ]
    },
    {
      "id": "A:249",
      "chain": "A",
      "resseq": 249,
      "icode": "",
      "resname": "GLU",
      "hetflag": " ",
      "sasa": 0.7251867651939392,
      "atoms": [
        {
          "atom_index": 1781,
          "name": "N",
          "element": "N",
          "coord": [
            -2.8596999645233154,
            0.7508999705314636,
            3.049999952316284
          ]
        },
        {
          "atom_index": 1782,
          "name": "CA",
          "element": "C",
          "coord": [
            -2.9937000274658203,
            0.7174999713897705,
            3.0032999515533447
          ]
        },
        {
          "atom_index": 1783,
          "name": "C",
          "element": "C",
          "coord": [
            -2.992000102996826,
            0.6352999806404114,
            2.874799966812134
          ]
        },
        {
          "atom_index": 1784,
          "name": "O",
          "element": "O",
          "coord": [
            -3.0732998847961426,
            0.5453000068664551,
            2.857800006866455
          ]
        },
        {
          "atom_index": 1785,
          "name": "CB",
          "element": "C",
          "coord": [
            -3.075200080871582,
            0.8452000021934509,
            2.9791998863220215
          ]
        },
        {
          "atom_index": 1786,
          "name": "CG",
          "element": "C",
          "coord": [
            -3.1903998851776123,
            0.826200008392334,
            2.8810999393463135
          ]
        },
        {
          "atom_index": 1787,
          "name": "CD",
          "element": "C",
          "coord": [
            -3.2481000423431396,
            0.9575999975204468,
            2.829200029373169
          ]
        },
        {
          "atom_index": 1788,
          "name": "OE1",
          "element": "O",
          "coord": [
            -3.1695001125335693,
            1.0460000038146973,
            2.7885000705718994
          ]
        },
        {
          "atom_index": 1789,
          "name": "OE2",
          "element": "O",
          "coord": [
            -3.372299909591675,
            0.9718999862670898,
            2.827399969100952
          ]
        }
      ]
    },
    {
      "id": "A:250",
      "chain": "A",
      "resseq": 250,
      "icode": "",
      "resname": "ALA",
      "hetflag": " ",
      "sasa": 0.0,
      "atoms": [
        {
          "atom_index": 1790,
          "name": "N",
          "element": "N",
          "coord": [
            -2.900899887084961,
            0.6672000288963318,
            2.783600091934204
          ]
        },
        {
          "atom_index": 1791,
          "name": "CA",
          "element": "C",
          "coord": [
            -2.8928000926971436,
            0.595300018787384,
            2.6570000648498535
          ]
        },
        {
          "atom_index": 1792,
          "name": "C",
          "element": "C",
          "coord": [
            -2.8180999755859375,
            0.46299999952316284,
            2.6705000400543213
          ]
        },
        {
          "atom_index": 1793,
          "name": "O",
          "element": "O",
          "coord": [
            -2.8447000980377197,
            0.3677000105381012,
            2.597100019454956
          ]
        },
        {
          "atom_index": 1794,
          "name": "CB",
          "element": "C",
          "coord": [
            -2.8257999420166016,
            0.6826000213623047,
            2.552000045776367
          ]
        }
      ]
    },
    {
      "id": "A:251",
      "chain": "A",
      "resseq": 251,
      "icode": "",
      "resname": "VAL",
      "hetflag": " ",
      "sasa": 0.0,
      "atoms": [
        {
          "atom_index": 1795,
          "name": "N",
          "element": "N",
          "coord": [
            -2.7244999408721924,
            0.4575999975204468,
            2.764400005340576
          ]
        },
        {
          "atom_index": 1796,
          "name": "CA",
          "element": "C",
          "coord": [
            -2.6470999717712402,
            0.33640000224113464,
            2.7873001098632812
          ]
        },
        {
          "atom_index": 1797,
          "name": "C",
          "element": "C",
          "coord": [
            -2.7311999797821045,
            0.23309999704360962,
            2.861799955368042
          ]
        },
        {
          "atom_index": 1798,
          "name": "O",
          "element": "O",
          "coord": [
            -2.7184998989105225,
            0.11299999803304672,
            2.8376998901367188
          ]
        },
        {
          "atom_index": 1799,
          "name": "CB",
          "element": "C",
          "coord": [
            -2.5174999237060547,
            0.3671000003814697,
            2.8687000274658203
          ]
        },
        {
          "atom_index": 1800,
          "name": "CG1",
          "element": "C",
          "coord": [
            -2.4781999588012695,
            0.24740000069141388,
            2.9532999992370605
          ]
        },
        {
          "atom_index": 1801,
          "name": "CG2",
          "element": "C",
          "coord": [
            -2.4033000469207764,
            0.40290001034736633,
            2.7734999656677246
          ]
        }
      ]
    },
    {
      "id": "A:252",
      "chain": "A",
      "resseq": 252,
      "icode": "",
      "resname": "LEU",
      "hetflag": " ",
      "sasa": 0.0,
      "atoms": [
        {
          "atom_index": 1802,
          "name": "N",
          "element": "N",
          "coord": [
            -2.817699909210205,
            0.28029999136924744,
            2.9511001110076904
          ]
        },
        {
          "atom_index": 1803,
          "name": "CA",
          "element": "C",
          "coord": [
            -2.902400016784668,
            0.19099999964237213,
            3.0295000076293945
          ]
        },
        {
          "atom_index": 1804,
          "name": "C",
          "element": "C",
          "coord": [
            -3.0002999305725098,
            0.11209999769926071,
            2.9428000450134277
          ]
        },
        {
          "atom_index": 1805,
          "name": "O",
          "element": "O",
          "coord": [
            -3.036400079727173,
            -0.0007999999797903001,
            2.9758999347686768
          ]
        },
        {
          "atom_index": 1806,
          "name": "CB",
          "element": "C",
          "coord": [
            -2.9786999225616455,
            0.27090001106262207,
            3.1357998847961426
          ]
        },
        {
          "atom_index": 1807,
          "name": "CG",
          "element": "C",
          "coord": [
            -3.0617001056671143,
            0.19259999692440033,
            3.23799991607666
          ]
        },
        {
          "atom_index": 1808,
          "name": "CD1",
          "element": "C",
          "coord": [
            -2.975100040435791,
            0.09019999951124191,
            3.3092000484466553
          ]
        },
        {
          "atom_index": 1809,
          "name": "CD2",
          "element": "C",
          "coord": [
            -3.1217000484466553,
            0.2896000146865845,
            3.338200092315674
          ]
        }
      ]
    },
    {
      "id": "A:253",
      "chain": "A",
      "resseq": 253,
      "icode": "",
      "resname": "LYS",
      "hetflag": " ",
      "sasa": 3.988136053085327,
      "atoms": [
        {
          "atom_index": 1810,
          "name": "N",
          "element": "N",
          "coord": [
            -3.043100118637085,
            0.17149999737739563,
            2.831700086593628
          ]
        },
        {
          "atom_index": 1811,
          "name": "CA",
          "element": "C",
          "coord": [
            -3.1357998847961426,
            0.10379999876022339,
            2.7411999702453613
          ]
        },
        {
          "atom_index": 1812,
          "name": "C",
          "element": "C",
          "coord": [
            -3.073699951171875,
            -0.02930000051856041,
            2.6984000205993652
          ]
        },
        {
          "atom_index": 1813,
          "name": "O",
          "element": "O",
          "coord": [
            -3.1438000202178955,
            -0.12860000133514404,
            2.6774001121520996
          ]
        },
        {
          "atom_index": 1814,
          "name": "CB",
          "element": "C",
          "coord": [
            -3.1619999408721924,
            0.1906999945640564,
            2.6175999641418457
          ]
        },
        {
          "atom_index": 1815,
          "name": "CG",
          "element": "C",
          "coord": [
            -3.1984000205993652,
            0.3352999985218048,
            2.650099992752075
          ]
        },
        {
          "atom_index": 1816,
          "name": "CD",
          "element": "C",
          "coord": [
            -3.348299980163574,
            0.35989999771118164,
            2.647200107574463
          ]
        },
        {
          "atom_index": 1817,
          "name": "CE",
          "element": "C",
          "coord": [
            -3.389899969100952,
            0.42879998683929443,
            2.5167999267578125
          ]
        },
        {
          "atom_index": 1818,
          "name": "NZ",
          "element": "N",
          "coord": [
            -3.536400079727173,
            0.45719999074935913,
            2.5104000568389893
          ]
        }
      ]
    },
    {
      "id": "A:254",
      "chain": "A",
      "resseq": 254,
      "icode": "",
      "resname": "GLU",
      "hetflag": " ",
      "sasa": 0.0,
      "atoms": [
        {
          "atom_index": 1819,
          "name": "N",
          "element": "N",
          "coord": [
            -2.9414000511169434,
            -0.030300000682473183,
            2.6854000091552734
          ]
        },
        {
          "atom_index": 1820,
          "name": "CA",
          "element": "C",
          "coord": [
            -2.8701999187469482,
            -0.15080000460147858,
            2.6456000804901123
          ]
        },
        {
          "atom_index": 1821,
          "name": "C",
          "element": "C",
          "coord": [
            -2.814500093460083,
            -0.22779999673366547,
            2.765000104904175
          ]
        },
        {
          "atom_index": 1822,
          "name": "O",
          "element": "O",
          "coord": [
            -2.809000015258789,
            -0.35100001096725464,
            2.763400077819824
          ]
        },
        {
          "atom_index": 1823,
          "name": "CB",
          "element": "C",
          "coord": [
            -2.7546000480651855,
            -0.11630000174045563,
            2.5518999099731445
          ]
        },
        {
          "atom_index": 1824,
          "name": "CG",
          "element": "C",
          "coord": [
            -2.692199945449829,
            -0.23929999768733978,
            2.4892001152038574
          ]
        },
        {
          "atom_index": 1825,
          "name": "CD",
          "element": "C",
          "coord": [
            -2.7874999046325684,
            -0.30869999527931213,
            2.3935000896453857
          ]
        },
        {
          "atom_index": 1826,
          "name": "OE1",
          "element": "O",
          "coord": [
            -2.7778000831604004,
            -0.43309998512268066,
            2.3796000480651855
          ]
        },
        {
          "atom_index": 1827,
          "name": "OE2",
          "element": "O",
          "coord": [
            -2.8712000846862793,
            -0.23829999566078186,
            2.331399917602539
          ]
        }
      ]
    },
    {
      "id": "A:255",
      "chain": "A",
      "resseq": 255,
      "icode": "",
      "resname": "LEU",
      "hetflag": " ",
      "sasa": 0.0,
      "atoms": [
        {
          "atom_index": 1828,
          "name": "N",
          "element": "N",
          "coord": [
            -2.7727999687194824,
            -0.15530000627040863,
            2.868000030517578
          ]
        },
        {
          "atom_index": 1829,
          "name": "CA",
          "element": "C",
          "coord": [
            -2.716200113296509,
            -0.21850000321865082,
            2.9862000942230225
          ]
        },
        {
          "atom_index": 1830,
          "name": "C",
          "element": "C",
          "coord": [
            -2.809299945831299,
            -0.32109999656677246,
            3.050600051879883
          ]
        },
        {
          "atom_index": 1831,
          "name": "O",
          "element": "O",
          "coord": [
            -2.762500047683716,
            -0.41530001163482666,
            3.114300012588501
          ]
        },
        {
          "atom_index": 1832,
          "name": "CB",
          "element": "C",
          "coord": [
            -2.677299976348877,
            -0.1128000020980835,
            3.090100049972534
          ]
        },
        {
          "atom_index": 1833,
          "name": "CG",
          "element": "C",
          "coord": [
            -2.5961999893188477,
            -0.1657000035047531,
            3.209399938583374
          ]
        },
        {
          "atom_index": 1834,
          "name": "CD1",
          "element": "C",
          "coord": [
            -2.456199884414673,
            -0.20589999854564667,
            3.161900043487549
          ]
        },
        {
          "atom_index": 1835,
          "name": "CD2",
          "element": "C",
          "coord": [
            -2.587100028991699,
            -0.05959999933838844,
            3.31850004196167
          ]
        }
      ]
    },
    {
      "id": "A:256",
      "chain": "A",
      "resseq": 256,
      "icode": "",
      "resname": "VAL",
      "hetflag": " ",
      "sasa": 0.0,
      "atoms": [
        {
          "atom_index": 1836,
          "name": "N",
          "element": "N",
          "coord": [
            -2.9403998851776123,
            -0.3046000003814697,
            3.0344998836517334
          ]
        },
        {
          "atom_index": 1837,
          "name": "CA",
          "element": "C",
          "coord": [
            -3.0332999229431152,
            -0.400299996137619,
            3.0950000286102295
          ]
        },
        {
          "atom_index": 1838,
          "name": "C",
          "element": "C",
          "coord": [
            -3.0346999168395996,
            -0.5360999703407288,
            3.0250000953674316
          ]
        },
        {
          "atom_index": 1839,
          "name": "O",
          "element": "O",
          "coord": [
            -3.085200071334839,
            -0.6341000199317932,
            3.0797998905181885
          ]
        },
        {
          "atom_index": 1840,
          "name": "CB",
          "element": "C",
          "coord": [
            -3.1775999069213867,
            -0.34369999170303345,
            3.1019999980926514
          ]
        },
        {
          "atom_index": 1841,
          "name": "CG1",
          "element": "C",
          "coord": [
            -3.1839001178741455,
            -0.23420000076293945,
            3.20770001411438
          ]
        },
        {
          "atom_index": 1842,
          "name": "CG2",
          "element": "C",
          "coord": [
            -3.220599889755249,
            -0.28999999165534973,
            2.966399908065796
          ]
        }
      ]
    },
    {
      "id": "A:257",
      "chain": "A",
      "resseq": 257,
      "icode": "",
      "resname": "LYS",
      "hetflag": " ",
      "sasa": 0.6330374479293823,
      "atoms": [
        {
          "atom_index": 1843,
          "name": "N",
          "element": "N",
          "coord": [
            -2.9776999950408936,
            -0.5419999957084656,
            2.9047999382019043
          ]
        },
        {
          "atom_index": 1844,
          "name": "CA",
          "element": "C",
          "coord": [
            -2.9704999923706055,
            -0.6664999723434448,
            2.8278000354766846
          ]
        },
        {
          "atom_index": 1845,
          "name": "C",
          "element": "C",
          "coord": [
            -2.827500104904175,
            -0.7200999855995178,
            2.831199884414673
          ]
        },
        {
          "atom_index": 1846,
          "name": "O",
          "element": "O",
          "coord": [
            -2.803299903869629,
            -0.8373000025749207,
            2.8018999099731445
          ]
        },
        {
          "atom_index": 1847,
          "name": "CB",
          "element": "C",
          "coord": [
            -3.004300117492676,
            -0.6431000232696533,
            2.680500030517578
          ]
        },
        {
          "atom_index": 1848,
          "name": "CG",
          "element": "C",
          "coord": [
            -3.1278998851776123,
            -0.5616000294685364,
            2.649600028991699
          ]
        },
        {
          "atom_index": 1849,
          "name": "CD",
          "element": "C",
          "coord": [
            -3.1291000843048096,
            -0.532800018787384,
            2.499500036239624
          ]
        },
        {
          "atom_index": 1850,
          "name": "CE",
          "element": "C",
          "coord": [
            -3.2437000274658203,
            -0.44359999895095825,
            2.4567999839782715
          ]
        },
        {
          "atom_index": 1851,
          "name": "NZ",
          "element": "N",
          "coord": [
            -3.225399971008301,
            -0.40139999985694885,
            2.3148000240325928
          ]
        }
      ]
    },
    {
      "id": "A:258",
      "chain": "A",
      "resseq": 258,
      "icode": "",
      "resname": "THR",
      "hetflag": " ",
      "sasa": 0.0,
      "atoms": [
        {
          "atom_index": 1852,
          "name": "N",
          "element": "N",
          "coord": [
            -2.7328999042510986,
            -0.6330999732017517,
            2.8650999069213867
          ]
        },
        {
          "atom_index": 1853,
          "name": "CA",
          "element": "C",
          "coord": [
            -2.592099905014038,
            -0.670199990272522,
            2.86680006980896
          ]
        },
        {
          "atom_index": 1854,
          "name": "C",
          "element": "C",
          "coord": [
            -2.5522000789642334,
            -0.7764999866485596,
            2.9674999713897705
          ]
        },
        {
          "atom_index": 1855,
          "name": "O",
          "element": "O",
          "coord": [
            -2.596100091934204,
            -0.774399995803833,
            3.082200050354004
          ]
        },
        {
          "atom_index": 1856,
          "name": "CB",
          "element": "C",
          "coord": [
            -2.503700017929077,
            -0.5479000210762024,
            2.891900062561035
          ]
        },
        {
          "atom_index": 1857,
          "name": "CG2",
          "element": "C",
          "coord": [
            -2.3575000762939453,
            -0.5857999920845032,
            2.8821001052856445
          ]
        },
        {
          "atom_index": 1858,
          "name": "OG1",
          "element": "O",
          "coord": [
            -2.532599925994873,
            -0.4474000036716461,
            2.7946999073028564
          ]
        }
      ]
    },
    {
      "id": "A:259",
      "chain": "A",
      "resseq": 259,
      "icode": "",
      "resname": "ASP",
      "hetflag": " ",
      "sasa": 0.0,
      "atoms": [
        {
          "atom_index": 1859,
          "name": "N",
          "element": "N",
          "coord": [
            -2.4665000438690186,
            -0.8683000206947327,
            2.924799919128418
          ]
        },
        {
          "atom_index": 1860,
          "name": "CA",
          "element": "C",
          "coord": [
            -2.418100118637085,
            -0.974399983882904,
            3.0127999782562256
          ]
        },
        {
          "atom_index": 1861,
          "name": "C",
          "element": "C",
          "coord": [
            -2.280600070953369,
            -0.9395999908447266,
            3.0683999061584473
          ]
        },
        {
          "atom_index": 1862,
          "name": "O",
          "element": "O",
          "coord": [
            -2.251699924468994,
            -0.9639000296592712,
            3.1863999366760254
          ]
        },
        {
          "atom_index": 1863,
          "name": "CB",
          "element": "C",
          "coord": [
            -2.409899950027466,
            -1.1062999963760376,
            2.9367001056671143
          ]
        },
        {
          "atom_index": 1864,
          "name": "CG",
          "element": "C",
          "coord": [
            -2.5459001064300537,
            -1.1593999862670898,
            2.9005000591278076
          ]
        },
        {
          "atom_index": 1865,
          "name": "OD1",
          "element": "O",
          "coord": [
            -2.625999927520752,
            -1.1801999807357788,
            2.9941000938415527
          ]
        },
        {
          "atom_index": 1866,
          "name": "OD2",
          "element": "O",
          "coord": [
            -2.572700023651123,
            -1.1794999837875366,
            2.7797000408172607
          ]
        }
      ]
    },
    {
      "id": "A:260",
      "chain": "A",
      "resseq": 260,
      "icode": "",
      "resname": "ILE",
      "hetflag": " ",
      "sasa": 0.0,
      "atoms": [
        {
          "atom_index": 1867,
          "name": "N",
          "element": "N",
          "coord": [
            -2.196000099182129,
            -0.8837000131607056,
            2.982100009918213
          ]
        },
        {
          "atom_index": 1868,
          "name": "CA",
          "element": "C",
          "coord": [
            -2.0613999366760254,
            -0.8443999886512756,
            3.0208001136779785
          ]
        },
        {
          "atom_index": 1869,
          "name": "C",
          "element": "C",
          "coord": [
            -2.0348000526428223,
            -0.6988999843597412,
            2.9823999404907227
          ]
        },
        {
          "atom_index": 1870,
          "name": "O",
          "element": "O",
          "coord": [
            -2.0469000339508057,
            -0.6610999703407288,
            2.8652000427246094
          ]
        },
        {
          "atom_index": 1871,
          "name": "CB",
          "element": "C",
          "coord": [
            -1.9538999795913696,
            -0.9312999844551086,
            2.9511001110076904
          ]
        },
        {
          "atom_index": 1872,
          "name": "CG1",
          "element": "C",
          "coord": [
            -1.9845999479293823,
            -1.0799000263214111,
            2.969099998474121
          ]
        },
        {
          "atom_index": 1873,
          "name": "CG2",
          "element": "C",
          "coord": [
            -1.8164000511169434,
            -0.8985000252723694,
            3.0083000659942627
          ]
        },
        {
          "atom_index": 1874,
          "name": "CD1",
          "element": "C",
          "coord": [
            -1.9754999876022339,
            -1.1303000450134277,
            3.1119000911712646
          ]
        }
      ]
    },
    {
      "id": "A:261",
      "chain": "A",
      "resseq": 261,
      "icode": "",
      "resname": "ALA",
      "hetflag": " ",
      "sasa": 0.0,
      "atoms": [
        {
          "atom_index": 1875,
          "name": "N",
          "element": "N",
          "coord": [
            -1.9988000392913818,
            -0.6172999739646912,
            3.0808000564575195
          ]
        },
        {
          "atom_index": 1876,
          "name": "CA",
          "element": "C",
          "coord": [
            -1.9677000045776367,
            -0.477400004863739,
            3.055000066757202
          ]
        },
        {
          "atom_index": 1877,
          "name": "C",
          "element": "C",
          "coord": [
            -1.8202999830245972,
            -0.45500001311302185,
            3.088200092315674
          ]
        },
        {
          "atom_index": 1878,
          "name": "O",
          "element": "O",
          "coord": [
            -1.7753000259399414,
            -0.48579999804496765,
            3.198699951171875
          ]
        },
        {
          "atom_index": 1879,
          "name": "CB",
          "element": "C",
          "coord": [
            -2.0566000938415527,
            -0.38600000739097595,
            3.1401000022888184
          ]
        }
      ]
    },
    {
      "id": "A:262",
      "chain": "A",
      "resseq": 262,
      "icode": "",
      "resname": "ILE",
      "hetflag": " ",
      "sasa": 0.0,
      "atoms": [
        {
          "atom_index": 1880,
          "name": "N",
          "element": "N",
          "coord": [
            -1.7443000078201294,
            -0.40540000796318054,
            2.991300106048584
          ]
        },
        {
          "atom_index": 1881,
          "name": "CA",
          "element": "C",
          "coord": [
            -1.6029000282287598,
            -0.3790000081062317,
            3.0130999088287354
          ]
        },
        {
          "atom_index": 1882,
          "name": "C",
          "element": "C",
          "coord": [
            -1.5812000036239624,
            -0.2281000018119812,
            3.003499984741211
          ]
        },
        {
          "atom_index": 1883,
          "name": "O",
          "element": "O",
          "coord": [
            -1.604599952697754,
            -0.16599999368190765,
            2.898099899291992
          ]
        },
        {
          "atom_index": 1884,
          "name": "CB",
          "element": "C",
          "coord": [
            -1.5159000158309937,
            -0.45410001277923584,
            2.9098000526428223
          ]
        },
        {
          "atom_index": 1885,
          "name": "CG1",
          "element": "C",
          "coord": [
            -1.5422999858856201,
            -0.6046000123023987,
            2.922800064086914
          ]
        },
        {
          "atom_index": 1886,
          "name": "CG2",
          "element": "C",
          "coord": [
            -1.3664000034332275,
            -0.4219000041484833,
            2.932499885559082
          ]
        },
        {
          "atom_index": 1887,
          "name": "CD1",
          "element": "C",
          "coord": [
            -1.4801000356674194,
            -0.6891999840736389,
            2.813999891281128
          ]
        }
      ]
    },
    {
      "id": "A:263",
      "chain": "A",
      "resseq": 263,
      "icode": "",
      "resname": "THR",
      "hetflag": " ",
      "sasa": 0.0,
      "atoms": [
        {
          "atom_index": 1888,
          "name": "N",
          "element": "N",
          "coord": [
            -1.5398000478744507,
            -0.16869999468326569,
            3.115299940109253
          ]
        },
        {
          "atom_index": 1889,
          "name": "CA",
          "element": "C",
          "coord": [
            -1.5161999464035034,
            -0.02419999986886978,
            3.1221001148223877
          ]
        },
        {
          "atom_index": 1890,
          "name": "C",
          "element": "C",
          "coord": [
            -1.3669999837875366,
            0.007400000002235174,
            3.118799924850464
          ]
        },
        {
          "atom_index": 1891,
          "name": "O",
          "element": "O",
          "coord": [
            -1.2904000282287598,
            -0.039900001138448715,
            3.202699899673462
          ]
        },
        {
          "atom_index": 1892,
          "name": "CB",
          "element": "C",
          "coord": [
            -1.5819000005722046,
            0.03700000047683716,
            3.2497000694274902
          ]
        },
        {
          "atom_index": 1893,
          "name": "CG2",
          "element": "C",
          "coord": [
            -1.7339999675750732,
            0.021299999207258224,
            3.2437000274658203
          ]
        },
        {
          "atom_index": 1894,
          "name": "OG1",
          "element": "O",
          "coord": [
            -1.5334999561309814,
            -0.029500000178813934,
            3.3673999309539795
          ]
        }
      ]
    },
    {
      "id": "A:264",
      "chain": "A",
      "resseq": 264,
      "icode": "",
      "resname": "THR",
      "hetflag": " ",
      "sasa": 0.0,
      "atoms": [
        {
          "atom_index": 1895,
          "name": "N",
          "element": "N",
          "coord": [
            -1.3271000385284424,
            0.08879999816417694,
            3.021199941635132
          ]
        },
        {
          "atom_index": 1896,
          "name": "CA",
          "element": "C",
          "coord": [
            -1.1866999864578247,
            0.12520000338554382,
            3.001800060272217
          ]
        },
        {
          "atom_index": 1897,
          "name": "C",
          "element": "C",
          "coord": [
            -1.1654000282287598,
            0.2757999897003174,
            2.9927000999450684
          ]
        },
        {
          "atom_index": 1898,
          "name": "O",
          "element": "O",
          "coord": [
            -1.0573999881744385,
            0.3206999897956848,
            2.955699920654297
          ]
        },
        {
          "atom_index": 1899,
          "name": "CB",
          "element": "C",
          "coord": [
            -1.1319999694824219,
            0.0649000033736229,
            2.870300054550171
          ]
        },
        {
          "atom_index": 1900,
          "name": "CG2",
          "element": "C",
          "coord": [
            -1.1648999452590942,
            -0.08330000191926956,
            2.8612000942230225
          ]
        },
        {
          "atom_index": 1901,
          "name": "OG1",
          "element": "O",
          "coord": [
            -1.1926000118255615,
            0.1316000074148178,
            2.758699893951416
          ]
        }
      ]
    },
    {
      "id": "A:265",
      "chain": "A",
      "resseq": 265,
      "icode": "",
      "resname": "ALA",
      "hetflag": " ",
      "sasa": 0.0,
      "atoms": [
        {
          "atom_index": 1902,
          "name": "N",
          "element": "N",
          "coord": [
            -1.2682000398635864,
            0.3531000018119812,
            3.025700092315674
          ]
        },
        {
          "atom_index": 1903,
          "name": "CA",
          "element": "C",
          "coord": [
            -1.261199951171875,
            0.4984000027179718,
            3.0165998935699463
          ]
        },
        {
          "atom_index": 1904,
          "name": "C",
          "element": "C",
          "coord": [
            -1.1601999998092651,
            0.5662000179290771,
            3.108299970626831
          ]
        },
        {
          "atom_index": 1905,
          "name": "O",
          "element": "O",
          "coord": [
            -1.1624000072479248,
            0.5490999817848206,
            3.2309000492095947
          ]
        },
        {
          "atom_index": 1906,
          "name": "CB",
          "element": "C",
          "coord": [
            -1.4002000093460083,
            0.5583999752998352,
            3.039799928665161
          ]
        }
      ]
    },
    {
      "id": "A:266",
      "chain": "A",
      "resseq": 266,
      "icode": "",
      "resname": "LEU",
      "hetflag": " ",
      "sasa": 0.0,
      "atoms": [
        {
          "atom_index": 1907,
          "name": "N",
          "element": "N",
          "coord": [
            -1.0709999799728394,
            0.6432999968528748,
            3.0471999645233154
          ]
        },
        {
          "atom_index": 1908,
          "name": "CA",
          "element": "C",
          "coord": [
            -0.9700999855995178,
            0.7184000015258789,
            3.120500087738037
          ]
        },
        {
          "atom_index": 1909,
          "name": "C",
          "element": "C",
          "coord": [
            -0.9679999947547913,
            0.8604999780654907,
            3.0683000087738037
          ]
        },
        {
          "atom_index": 1910,
          "name": "O",
          "element": "O",
          "coord": [
            -1.0047999620437622,
            0.8863999843597412,
            2.9528000354766846
          ]
        },
        {
          "atom_index": 1911,
          "name": "CB",
          "element": "C",
          "coord": [
            -0.8306999802589417,
            0.6560999751091003,
            3.1031999588012695
          ]
        },
        {
          "atom_index": 1912,
          "name": "CG",
          "element": "C",
          "coord": [
            -0.7940999865531921,
            0.5339999794960022,
            3.188800096511841
          ]
        },
        {
          "atom_index": 1913,
          "name": "CD1",
          "element": "C",
          "coord": [
            -0.887499988079071,
            0.41839998960494995,
            3.1593000888824463
          ]
        },
        {
          "atom_index": 1914,
          "name": "CD2",
          "element": "C",
          "coord": [
            -0.6502000093460083,
            0.4932999908924103,
            3.15939998626709
          ]
        }
      ]
    },
    {
      "id": "A:267",
      "chain": "A",
      "resseq": 267,
      "icode": "",
      "resname": "ILE",
      "hetflag": " ",
      "sasa": 0.0,
      "atoms": [
        {
          "atom_index": 1915,
          "name": "N",
          "element": "N",
          "coord": [
            -0.9264000058174133,
            0.9524999856948853,
            3.1547999382019043
          ]
        },
        {
          "atom_index": 1916,
          "name": "CA",
          "element": "C",
          "coord": [
            -0.9153000116348267,
            1.0937999486923218,
            3.120800018310547
          ]
        },
        {
          "atom_index": 1917,
          "name": "C",
          "element": "C",
          "coord": [
            -0.7810999751091003,
            1.1397000551223755,
            3.175299882888794
          ]
        },
        {
          "atom_index": 1918,
          "name": "O",
          "element": "O",
          "coord": [
            -0.7584999799728394,
            1.1377999782562256,
            3.2967000007629395
          ]
        },
        {
          "atom_index": 1919,
          "name": "CB",
          "element": "C",
          "coord": [
            -1.0277999639511108,
            1.1770000457763672,
            3.1849000453948975
          ]
        },
        {
          "atom_index": 1920,
          "name": "CG1",
          "element": "C",
          "coord": [
            -1.160599946975708,
            1.1446000337600708,
            3.115499973297119
          ]
        },
        {
          "atom_index": 1921,
          "name": "CG2",
          "element": "C",
          "coord": [
            -0.994700014591217,
            1.3258999586105347,
            3.174999952316284
          ]
        },
        {
          "atom_index": 1922,
          "name": "CD1",
          "element": "C",
          "coord": [
            -1.2807999849319458,
            1.2170000076293945,
            3.1733999252319336
          ]
        }
      ]
    },
    {
      "id": "A:268",
      "chain": "A",
      "resseq": 268,
      "icode": "",
      "resname": "PRO",
      "hetflag": " ",
      "sasa": 0.0,
      "atoms": [
        {
          "atom_index": 1923,
          "name": "N",
          "element": "N",
          "coord": [
            -0.6904000043869019,
            1.1821000576019287,
            3.085900068283081
          ]
        },
        {
          "atom_index": 1924,
          "name": "CA",
          "element": "C",
          "coord": [
            -0.5558000206947327,
            1.2289999723434448,
            3.1212000846862793
          ]
        },
        {
          "atom_index": 1925,
          "name": "C",
          "element": "C",
          "coord": [
            -0.5533999800682068,
            1.3265999555587769,
            3.238300085067749
          ]
        },
        {
          "atom_index": 1926,
          "name": "O",
          "element": "O",
          "coord": [
            -0.6075000166893005,
            1.4365999698638916,
            3.2297000885009766
          ]
        },
        {
          "atom_index": 1927,
          "name": "CB",
          "element": "C",
          "coord": [
            -0.5067999958992004,
            1.2925000190734863,
            2.9911000728607178
          ]
        },
        {
          "atom_index": 1928,
          "name": "CG",
          "element": "C",
          "coord": [
            -0.6342999935150146,
            1.3431999683380127,
            2.92930006980896
          ]
        },
        {
          "atom_index": 1929,
          "name": "CD",
          "element": "C",
          "coord": [
            -0.7250999808311462,
            1.2245999574661255,
            2.949199914932251
          ]
        }
      ]
    },
    {
      "id": "A:269",
      "chain": "A",
      "resseq": 269,
      "icode": "",
      "resname": "GLY",
      "hetflag": " ",
      "sasa": 0.0,
      "atoms": [
        {
          "atom_index": 1930,
          "name": "N",
          "element": "N",
          "coord": [
            -0.48989999294281006,
            1.285099983215332,
            3.3475000858306885
          ]
        },
        {
          "atom_index": 1931,
          "name": "CA",
          "element": "C",
          "coord": [
            -0.48100000619888306,
            1.36899995803833,
            3.465399980545044
          ]
        },
        {
          "atom_index": 1932,
          "name": "C",
          "element": "C",
          "coord": [
            -0.5889000296592712,
            1.3380999565124512,
            3.567500114440918
          ]
        },
        {
          "atom_index": 1933,
          "name": "O",
          "element": "O",
          "coord": [
            -0.5622000098228455,
            1.2771999835968018,
            3.6710000038146973
          ]
        }
      ]
    },
    {
      "id": "A:270",
      "chain": "A",
      "resseq": 270,
      "icode": "",
      "resname": "LYS",
      "hetflag": " ",
      "sasa": 0.0,
      "atoms": [
        {
          "atom_index": 1934,
          "name": "N",
          "element": "N",
          "coord": [
            -0.7110999822616577,
            1.3797999620437622,
            3.5360000133514404
          ]
        },
        {
          "atom_index": 1935,
          "name": "CA",
          "element": "C",
          "coord": [
            -0.8282999992370605,
            1.361299991607666,
            3.6212000846862793
          ]
        },
        {
          "atom_index": 1936,
          "name": "C",
          "element": "C",
          "coord": [
            -0.8575999736785889,
            1.2156000137329102,
            3.6598000526428223
          ]
        },
        {
          "atom_index": 1937,
          "name": "O",
          "element": "O",
          "coord": [
            -0.7975999712944031,
            1.121999979019165,
            3.606100082397461
          ]
        },
        {
          "atom_index": 1938,
          "name": "CB",
          "element": "C",
          "coord": [
            -0.9505000114440918,
            1.4183000326156616,
            3.5492000579833984
          ]
        },
        {
          "atom_index": 1939,
          "name": "CG",
          "element": "C",
          "coord": [
            -0.9251000285148621,
            1.5511000156402588,
            3.4809999465942383
          ]
        },
        {
          "atom_index": 1940,
          "name": "CD",
          "element": "C",
          "coord": [
            -1.0326000452041626,
            1.5788999795913696,
            3.3770999908447266
          ]
        },
        {
          "atom_index": 1941,
          "name": "CE",
          "element": "C",
          "coord": [
            -1.01419997215271,
            1.7142000198364258,
            3.3117001056671143
          ]
        },
        {
          "atom_index": 1942,
          "name": "NZ",
          "element": "N",
          "coord": [
            -1.0311000347137451,
            1.8241000175476074,
            3.4102001190185547
          ]
        }
      ]
    },
    {
      "id": "A:271",
      "chain": "A",
      "resseq": 271,
      "icode": "",
      "resname": "PRO",
      "hetflag": " ",
      "sasa": 1.6778039932250977,
      "atoms": [
        {
          "atom_index": 1943,
          "name": "N",
          "element": "N",
          "coord": [
            -0.9503999948501587,
            1.195199966430664,
            3.7553000450134277
          ]
        },
        {
          "atom_index": 1944,
          "name": "CA",
          "element": "C",
          "coord": [
            -0.9860000014305115,
            1.0597000122070312,
            3.7981998920440674
          ]
        },
        {
          "atom_index": 1945,
          "name": "C",
          "element": "C",
          "coord": [
            -1.0688999891281128,
            0.9977999925613403,
            3.686500072479248
          ]
        },
        {
          "atom_index": 1946,
          "name": "O",
          "element": "O",
          "coord": [
            -1.125,
            1.0702999830245972,
            3.6047000885009766
          ]
        },
        {
          "atom_index": 1947,
          "name": "CB",
          "element": "C",
          "coord": [
            -1.069700002670288,
            1.0836000442504883,
            3.923799991607666
          ]
        },
        {
          "atom_index": 1948,
          "name": "CG",
          "element": "C",
          "coord": [
            -1.0221999883651733,
            1.2186000347137451,
            3.973099946975708
          ]
        },
        {
          "atom_index": 1949,
          "name": "CD",
          "element": "C",
          "coord": [
            -1.010699987411499,
            1.2954000234603882,
            3.8447000980377197
          ]
        }
      ]
    },
    {
      "id": "A:272",
      "chain": "A",
      "resseq": 272,
      "icode": "",
      "resname": "ALA",
      "hetflag": " ",
      "sasa": 0.0,
      "atoms": [
        {
          "atom_index": 1950,
          "name": "N",
          "element": "N",
          "coord": [
            -1.0771000385284424,
            0.8651999831199646,
            3.682499885559082
          ]
        },
        {
          "atom_index": 1951,
          "name": "CA",
          "element": "C",
          "coord": [
            -1.1546000242233276,
            0.7990000247955322,
            3.578200101852417
          ]
        },
        {
          "atom_index": 1952,
          "name": "C",
          "element": "C",
          "coord": [
            -1.301300048828125,
            0.8389000296592712,
            3.589200019836426
          ]
        },
        {
          "atom_index": 1953,
          "name": "O",
          "element": "O",
          "coord": [
            -1.3558000326156616,
            0.8508999943733215,
            3.6988000869750977
          ]
        },
        {
          "atom_index": 1954,
          "name": "CB",
          "element": "C",
          "coord": [
            -1.1402000188827515,
            0.6478999853134155,
            3.5894999504089355
          ]
        }
      ]
    },
    {
      "id": "A:273",
      "chain": "A",
      "resseq": 273,
      "icode": "",
      "resname": "PRO",
      "hetflag": " ",
      "sasa": 0.0,
      "atoms": [
        {
          "atom_index": 1955,
          "name": "N",
          "element": "N",
          "coord": [
            -1.3669999837875366,
            0.8618999719619751,
            3.4749999046325684
          ]
        },
        {
          "atom_index": 1956,
          "name": "CA",
          "element": "C",
          "coord": [
            -1.5081000328063965,
            0.900600016117096,
            3.4774999618530273
          ]
        },
        {
          "atom_index": 1957,
          "name": "C",
          "element": "C",
          "coord": [
            -1.5995999574661255,
            0.785099983215332,
            3.5201001167297363
          ]
        },
        {
          "atom_index": 1958,
          "name": "O",
          "element": "O",
          "coord": [
            -1.5770000219345093,
            0.6700000166893005,
            3.4839000701904297
          ]
        },
        {
          "atom_index": 1959,
          "name": "CB",
          "element": "C",
          "coord": [
            -1.5332000255584717,
            0.9455999732017517,
            3.3345000743865967
          ]
        },
        {
          "atom_index": 1960,
          "name": "CG",
          "element": "C",
          "coord": [
            -1.440500020980835,
            0.8550999760627747,
            3.2553000450134277
          ]
        },
        {
          "atom_index": 1961,
          "name": "CD",
          "element": "C",
          "coord": [
            -1.3143999576568604,
            0.8604000210762024,
            3.337399959564209
          ]
        }
      ]
    },
    {
      "id": "A:274",
      "chain": "A",
      "resseq": 274,
      "icode": "",
      "resname": "VAL",
      "hetflag": " ",
      "sasa": 0.0,
      "atoms": [
        {
          "atom_index": 1962,
          "name": "N",
          "element": "N",
          "coord": [
            -1.7027000188827515,
            0.8166999816894531,
            3.597599983215332
          ]
        },
        {
          "atom_index": 1963,
          "name": "CA",
          "element": "C",
          "coord": [
            -1.7967000007629395,
            0.715499997138977,
            3.644200086593628
          ]
        },
        {
          "atom_index": 1964,
          "name": "C",
          "element": "C",
          "coord": [
            -1.8969000577926636,
            0.6944000124931335,
            3.5318000316619873
          ]
        },
        {
          "atom_index": 1965,
          "name": "O",
          "element": "O",
          "coord": [
            -1.9700000286102295,
            0.7861999869346619,
            3.4946999549865723
          ]
        },
        {
          "atom_index": 1966,
          "name": "CB",
          "element": "C",
          "coord": [
            -1.8666000366210938,
            0.7623000144958496,
            3.775399923324585
          ]
        },
        {
          "atom_index": 1967,
          "name": "CG1",
          "element": "C",
          "coord": [
            -1.9692000150680542,
            0.6600000262260437,
            3.822499990463257
          ]
        },
        {
          "atom_index": 1968,
          "name": "CG2",
          "element": "C",
          "coord": [
            -1.761299967765808,
            0.7825000286102295,
            3.883699893951416
          ]
        }
      ]
    },
    {
      "id": "A:275",
      "chain": "A",
      "resseq": 275,
      "icode": "",
      "resname": "LEU",
      "hetflag": " ",
      "sasa": 0.0,
      "atoms": [
        {
          "atom_index": 1969,
          "name": "N",
          "element": "N",
          "coord": [
            -1.8997999429702759,
            0.5733000040054321,
            3.477400064468384
          ]
        },
        {
          "atom_index": 1970,
          "name": "CA",
          "element": "C",
          "coord": [
            -1.9881000518798828,
            0.5422999858856201,
            3.365499973297119
          ]
        },
        {
          "atom_index": 1971,
          "name": "C",
          "element": "C",
          "coord": [
            -2.1038999557495117,
            0.451200008392334,
            3.401599884033203
          ]
        },
        {
          "atom_index": 1972,
          "name": "O",
          "element": "O",
          "coord": [
            -2.207900047302246,
            0.454800009727478,
            3.335700035095215
          ]
        },
        {
          "atom_index": 1973,
          "name": "CB",
          "element": "C",
          "coord": [
            -1.9082000255584717,
            0.47780001163482666,
            3.251800060272217
          ]
        },
        {
          "atom_index": 1974,
          "name": "CG",
          "element": "C",
          "coord": [
            -1.7662999629974365,
            0.529699981212616,
            3.2239999771118164
          ]
        },
        {
          "atom_index": 1975,
          "name": "CD1",
          "element": "C",
          "coord": [
            -1.712399959564209,
            0.4652999937534332,
            3.0980000495910645
          ]
        },
        {
          "atom_index": 1976,
          "name": "CD2",
          "element": "C",
          "coord": [
            -1.7675000429153442,
            0.6801000237464905,
            3.2079999446868896
          ]
        }
      ]
    },
    {
      "id": "A:276",
      "chain": "A",
      "resseq": 276,
      "icode": "",
      "resname": "ILE",
      "hetflag": " ",
      "sasa": 0.0,
      "atoms": [
        {
          "atom_index": 1977,
          "name": "N",
          "element": "N",
          "coord": [
            -2.08489990234375,
            0.36820000410079956,
            3.5037999153137207
          ]
        },
        {
          "atom_index": 1978,
          "name": "CA",
          "element": "C",
          "coord": [
            -2.188800096511841,
            0.2757999897003174,
            3.5487000942230225
          ]
        },
        {
          "atom_index": 1979,
          "name": "C",
          "element": "C",
          "coord": [
            -2.2132999897003174,
            0.29499998688697815,
            3.6981000900268555
          ]
        },
        {
          "atom_index": 1980,
          "name": "O",
          "element": "O",
          "coord": [
            -2.1338999271392822,
            0.25220000743865967,
            3.781399965286255
          ]
        },
        {
          "atom_index": 1981,
          "name": "CB",
          "element": "C",
          "coord": [
            -2.1482999324798584,
            0.12880000472068787,
            3.5220999717712402
          ]
        },
        {
          "atom_index": 1982,
          "name": "CG1",
          "element": "C",
          "coord": [
            -2.109299898147583,
            0.11129999905824661,
            3.374500036239624
          ]
        },
        {
          "atom_index": 1983,
          "name": "CG2",
          "element": "C",
          "coord": [
            -2.264699935913086,
            0.03550000116229057,
            3.556999921798706
          ]
        },
        {
          "atom_index": 1984,
          "name": "CD1",
          "element": "C",
          "coord": [
            -2.0757999420166016,
            -0.032999999821186066,
            3.3355000019073486
          ]
        }
      ]
    },
    {
      "id": "A:277",
      "chain": "A",
      "resseq": 277,
      "icode": "",
      "resname": "THR",
      "hetflag": " ",
      "sasa": 0.0,
      "atoms": [
        {
          "atom_index": 1985,
          "name": "N",
          "element": "N",
          "coord": [
            -2.3232998847961426,
            0.36039999127388,
            3.732300043106079
          ]
        },
        {
          "atom_index": 1986,
          "name": "CA",
          "element": "C",
          "coord": [
            -2.353300094604492,
            0.38510000705718994,
            3.8729000091552734
          ]
        },
        {
          "atom_index": 1987,
          "name": "C",
          "element": "C",
          "coord": [
            -2.414099931716919,
            0.26249998807907104,
            3.9388999938964844
          ]
        },
        {
          "atom_index": 1988,
          "name": "O",
          "element": "O",
          "coord": [
            -2.456399917602539,
            0.16869999468326569,
            3.8710999488830566
          ]
        },
        {
          "atom_index": 1989,
          "name": "CB",
          "element": "C",
          "coord": [
            -2.4511001110076904,
            0.5027999877929688,
            3.889699935913086
          ]
        },
        {
          "atom_index": 1990,
          "name": "CG2",
          "element": "C",
          "coord": [
            -2.394200086593628,
            0.6287000179290771,
            3.8245999813079834
          ]
        },
        {
          "atom_index": 1991,
          "name": "OG1",
          "element": "O",
          "coord": [
            -2.5762999057769775,
            0.46970000863075256,
            3.828200101852417
          ]
        }
      ]
    },
    {
      "id": "A:278",
      "chain": "A",
      "resseq": 278,
      "icode": "",
      "resname": "GLU",
      "hetflag": " ",
      "sasa": 2.2386200428009033,
      "atoms": [
        {
          "atom_index": 1992,
          "name": "N",
          "element": "N",
          "coord": [
            -2.418600082397461,
            0.26339998841285706,
            4.071499824523926
          ]
        },
        {
          "atom_index": 1993,
          "name": "CA",
          "element": "C",
          "coord": [
            -2.4756999015808105,
            0.15150000154972076,
            4.143700122833252
          ]
        },
        {
          "atom_index": 1994,
          "name": "C",
          "element": "C",
          "coord": [
            -2.6212000846862793,
            0.13729999959468842,
            4.104100227355957
          ]
        },
        {
          "atom_index": 1995,
          "name": "O",
          "element": "O",
          "coord": [
            -2.6733999252319336,
            0.026100000366568565,
            4.09499979019165
          ]
        },
        {
          "atom_index": 1996,
          "name": "CB",
          "element": "C",
          "coord": [
            -2.466399908065796,
            0.17219999432563782,
            4.29449987411499
          ]
        },
        {
          "atom_index": 1997,
          "name": "CG",
          "element": "C",
          "coord": [
            -2.5113000869750977,
            0.050200000405311584,
            4.371099948883057
          ]
        },
        {
          "atom_index": 1998,
          "name": "CD",
          "element": "C",
          "coord": [
            -2.4904000759124756,
            0.06159999966621399,
            4.520199775695801
          ]
        },
        {
          "atom_index": 1999,
          "name": "OE1",
          "element": "O",
          "coord": [
            -2.5067999362945557,
            -0.041099999099969864,
            4.588900089263916
          ]
        },
        {
          "atom_index": 2000,
          "name": "OE2",
          "element": "O",
          "coord": [
            -2.4586000442504883,
            0.17219999432563782,
            4.56879997253418
          ]
        }
      ]
    },
    {
      "id": "A:279",
      "chain": "A",
      "resseq": 279,
      "icode": "",
      "resname": "GLU",
      "hetflag": " ",
      "sasa": 2.5223886966705322,
      "atoms": [
        {
          "atom_index": 2001,
          "name": "N",
          "element": "N",
          "coord": [
            -2.686199903488159,
            0.250900000333786,
            4.080999851226807
          ]
        },
        {
          "atom_index": 2002,
          "name": "CA",
          "element": "C",
          "coord": [
            -2.826200008392334,
            0.25209999084472656,
            4.041100025177002
          ]
        },
        {
          "atom_index": 2003,
          "name": "C",
          "element": "C",
          "coord": [
            -2.8424999713897705,
            0.17080000042915344,
            3.9124999046325684
          ]
        },
        {
          "atom_index": 2004,
          "name": "O",
          "element": "O",
          "coord": [
            -2.9370999336242676,
            0.09279999881982803,
            3.8987998962402344
          ]
        },
        {
          "atom_index": 2005,
          "name": "CB",
          "element": "C",
          "coord": [
            -2.871500015258789,
            0.39640000462532043,
            4.018400192260742
          ]
        },
        {
          "atom_index": 2006,
          "name": "CG",
          "element": "C",
          "coord": [
            -3.006999969482422,
            0.4117000102996826,
            3.950500011444092
          ]
        },
        {
          "atom_index": 2007,
          "name": "CD",
          "element": "C",
          "coord": [
            -3.123300075531006,
            0.3756999969482422,
            4.041299819946289
          ]
        },
        {
          "atom_index": 2008,
          "name": "OE1",
          "element": "O",
          "coord": [
            -3.2399001121520996,
            0.3982999920845032,
            4.0005998611450195
          ]
        },
        {
          "atom_index": 2009,
          "name": "OE2",
          "element": "O",
          "coord": [
            -3.0985000133514404,
            0.32499998807907104,
            4.153200149536133
          ]
        }
      ]
    },
    {
      "id": "A:280",
      "chain": "A",
      "resseq": 280,
      "icode": "",
      "resname": "MET",
      "hetflag": " ",
      "sasa": 0.0,
      "atoms": [
        {
          "atom_index": 2010,
          "name": "N",
          "element": "N",
          "coord": [
            -2.7488999366760254,
            0.18860000371932983,
            3.8192999362945557
          ]
        },
        {
          "atom_index": 2011,
          "name": "CA",
          "element": "C",
          "coord": [
            -2.751199960708618,
            0.11779999732971191,
            3.691800117492676
          ]
        },
        {
          "atom_index": 2012,
          "name": "C",
          "element": "C",
          "coord": [
            -2.7260000705718994,
            -0.03220000118017197,
            3.7077999114990234
          ]
        },
        {
          "atom_index": 2013,
          "name": "O",
          "element": "O",
          "coord": [
            -2.788800001144409,
            -0.11469999700784683,
            3.6401000022888184
          ]
        },
        {
          "atom_index": 2014,
          "name": "CB",
          "element": "C",
          "coord": [
            -2.648099899291992,
            0.17949999868869781,
            3.597399950027466
          ]
        },
        {
          "atom_index": 2015,
          "name": "CG",
          "element": "C",
          "coord": [
            -2.684299945831299,
            0.3221000134944916,
            3.5569000244140625
          ]
        },
        {
          "atom_index": 2016,
          "name": "SD",
          "element": "S",
          "coord": [
            -2.549499988555908,
            0.4138000011444092,
            3.4842000007629395
          ]
        },
        {
          "atom_index": 2017,
          "name": "CE",
          "element": "C",
          "coord": [
            -2.560699939727783,
            0.3610000014305115,
            3.3155999183654785
          ]
        }
      ]
    },
    {
      "id": "A:281",
      "chain": "A",
      "resseq": 281,
      "icode": "",
      "resname": "VAL",
      "hetflag": " ",
      "sasa": 0.0,
      "atoms": [
        {
          "atom_index": 2018,
          "name": "N",
          "element": "N",
          "coord": [
            -2.6347999572753906,
            -0.06669999659061432,
            3.7980000972747803
          ]
        },
        {
          "atom_index": 2019,
          "name": "CA",
          "element": "C",
          "coord": [
            -2.6010000705718994,
            -0.2061000019311905,
            3.8255999088287354
          ]
        },
        {
          "atom_index": 2020,
          "name": "C",
          "element": "C",
          "coord": [
            -2.7235000133514404,
            -0.2799000144004822,
            3.8785998821258545
          ]
        },
        {
          "atom_index": 2021,
          "name": "O",
          "element": "O",
          "coord": [
            -2.745500087738037,
            -0.39739999175071716,
            3.848299980163574
          ]
        },
        {
          "atom_index": 2022,
          "name": "CB",
          "element": "C",
          "coord": [
            -2.486299991607666,
            -0.2150000035762787,
            3.930799961090088
          ]
        },
        {
          "atom_index": 2023,
          "name": "CG1",
          "element": "C",
          "coord": [
            -2.472399950027466,
            -0.3594000041484833,
            3.985300064086914
          ]
        },
        {
          "atom_index": 2024,
          "name": "CG2",
          "element": "C",
          "coord": [
            -2.3550000190734863,
            -0.17020000517368317,
            3.8671000003814697
          ]
        }
      ]
    },
    {
      "id": "A:282",
      "chain": "A",
      "resseq": 282,
      "icode": "",
      "resname": "THR",
      "hetflag": " ",
      "sasa": 0.0,
      "atoms": [
        {
          "atom_index": 2025,
          "name": "N",
          "element": "N",
          "coord": [
            -2.8046998977661133,
            -0.210099995136261,
            3.956700086593628
          ]
        },
        {
          "atom_index": 2026,
          "name": "CA",
          "element": "C",
          "coord": [
            -2.9228999614715576,
            -0.27149999141693115,
            4.014999866485596
          ]
        },
        {
          "atom_index": 2027,
          "name": "C",
          "element": "C",
          "coord": [
            -3.0272998809814453,
            -0.31380000710487366,
            3.911600112915039
          ]
        },
        {
          "atom_index": 2028,
          "name": "O",
          "element": "O",
          "coord": [
            -3.118799924850464,
            -0.38960000872612,
            3.9433000087738037
          ]
        },
        {
          "atom_index": 2029,
          "name": "CB",
          "element": "C",
          "coord": [
            -2.989000082015991,
            -0.17800000309944153,
            4.1178998947143555
          ]
        },
        {
          "atom_index": 2030,
          "name": "CG2",
          "element": "C",
          "coord": [
            -2.8859000205993652,
            -0.12939999997615814,
            4.219299793243408
          ]
        },
        {
          "atom_index": 2031,
          "name": "OG1",
          "element": "O",
          "coord": [
            -3.0453999042510986,
            -0.06480000168085098,
            4.050899982452393
          ]
        }
      ]
    },
    {
      "id": "A:283",
      "chain": "A",
      "resseq": 283,
      "icode": "",
      "resname": "LYS",
      "hetflag": " ",
      "sasa": 2.0890235900878906,
      "atoms": [
        {
          "atom_index": 2032,
          "name": "N",
          "element": "N",
          "coord": [
            -3.014699935913086,
            -0.26589998602867126,
            3.7885000705718994
          ]
        },
        {
          "atom_index": 2033,
          "name": "CA",
          "element": "C",
          "coord": [
            -3.1106998920440674,
            -0.30300000309944153,
            3.6851000785827637
          ]
        },
        {
          "atom_index": 2034,
          "name": "C",
          "element": "C",
          "coord": [
            -3.0534000396728516,
            -0.4016999900341034,
            3.5845999717712402
          ]
        },
        {
          "atom_index": 2035,
          "name": "O",
          "element": "O",
          "coord": [
            -3.1149001121520996,
            -0.4293000102043152,
            3.4816999435424805
          ]
        },
        {
          "atom_index": 2036,
          "name": "CB",
          "element": "C",
          "coord": [
            -3.1623001098632812,
            -0.17900000512599945,
            3.6113998889923096
          ]
        },
        {
          "atom_index": 2037,
          "name": "CG",
          "element": "C",
          "coord": [
            -3.2674999237060547,
            -0.1006999984383583,
            3.6888999938964844
          ]
        },
        {
          "atom_index": 2038,
          "name": "CD",
          "element": "C",
          "coord": [
            -3.3236000537872314,
            0.012500000186264515,
            3.604599952697754
          ]
        },
        {
          "atom_index": 2039,
          "name": "CE",
          "element": "C",
          "coord": [
            -3.4219000339508057,
            0.09669999778270721,
            3.682800054550171
          ]
        },
        {
          "atom_index": 2040,
          "name": "NZ",
          "element": "N",
          "coord": [
            -3.5397000312805176,
            0.017899999395012856,
            3.7304999828338623
          ]
        }
      ]
    },
    {
      "id": "A:284",
      "chain": "A",
      "resseq": 284,
      "icode": "",
      "resname": "MET",
      "hetflag": " ",
      "sasa": 0.0,
      "atoms": [
        {
          "atom_index": 2041,
          "name": "N",
          "element": "N",
          "coord": [
            -2.9351999759674072,
            -0.4544000029563904,
            3.6143999099731445
          ]
        },
        {
          "atom_index": 2042,
          "name": "CA",
          "element": "C",
          "coord": [
            -2.87280011177063,
            -0.5511000156402588,
            3.52620005607605
          ]
        },
        {
          "atom_index": 2043,
          "name": "C",
          "element": "C",
          "coord": [
            -2.9205000400543213,
            -0.6920999884605408,
            3.5601999759674072
          ]
        },
        {
          "atom_index": 2044,
          "name": "O",
          "element": "O",
          "coord": [
            -2.9728000164031982,
            -0.7178000211715698,
            3.6689000129699707
          ]
        },
        {
          "atom_index": 2045,
          "name": "CB",
          "element": "C",
          "coord": [
            -2.7197000980377197,
            -0.5426999926567078,
            3.535099983215332
          ]
        },
        {
          "atom_index": 2046,
          "name": "CG",
          "element": "C",
          "coord": [
            -2.661900043487549,
            -0.41130000352859497,
            3.4821999073028564
          ]
        },
        {
          "atom_index": 2047,
          "name": "SD",
          "element": "S",
          "coord": [
            -2.4804000854492188,
            -0.4154999852180481,
            3.465399980545044
          ]
        },
        {
          "atom_index": 2048,
          "name": "CE",
          "element": "C",
          "coord": [
            -2.4347000122070312,
            -0.44859999418258667,
            3.6270999908447266
          ]
        }
      ]
    },
    {
      "id": "A:285",
      "chain": "A",
      "resseq": 285,
      "icode": "",
      "resname": "LYS",
      "hetflag": " ",
      "sasa": 0.0,
      "atoms": [
        {
          "atom_index": 2049,
          "name": "N",
          "element": "N",
          "coord": [
            -2.9022998809814453,
            -0.7825000286102295,
            3.4649999141693115
          ]
        },
        {
          "atom_index": 2050,
          "name": "CA",
          "element": "C",
          "coord": [
            -2.9442999362945557,
            -0.9208999872207642,
            3.479300022125244
          ]
        },
        {
          "atom_index": 2051,
          "name": "C",
          "element": "C",
          "coord": [
            -2.8613998889923096,
            -0.9919999837875366,
            3.584700107574463
          ]
        },
        {
          "atom_index": 2052,
          "name": "O",
          "element": "O",
          "coord": [
            -2.7411000728607178,
            -0.9702000021934509,
            3.5952999591827393
          ]
        },
        {
          "atom_index": 2053,
          "name": "CB",
          "element": "C",
          "coord": [
            -2.928100109100342,
            -0.9937999844551086,
            3.345400094985962
          ]
        },
        {
          "atom_index": 2054,
          "name": "CG",
          "element": "C",
          "coord": [
            -2.9953999519348145,
            -0.9247000217437744,
            3.228600025177002
          ]
        },
        {
          "atom_index": 2055,
          "name": "CD",
          "element": "C",
          "coord": [
            -2.946199893951416,
            -0.9781000018119812,
            3.093400001525879
          ]
        },
        {
          "atom_index": 2056,
          "name": "CE",
          "element": "C",
          "coord": [
            -2.976900100708008,
            -1.1258000135421753,
            3.0748000144958496
          ]
        },
        {
          "atom_index": 2057,
          "name": "NZ",
          "element": "N",
          "coord": [
            -2.91729998588562,
            -1.1779999732971191,
            2.9477999210357666
          ]
        }
      ]
    },
    {
      "id": "A:286",
      "chain": "A",
      "resseq": 286,
      "icode": "",
      "resname": "PRO",
      "hetflag": " ",
      "sasa": 0.0,
      "atoms": [
        {
          "atom_index": 2058,
          "name": "N",
          "element": "N",
          "coord": [
            -2.9254000186920166,
            -1.0771000385284424,
            3.6658999919891357
          ]
        },
        {
          "atom_index": 2059,
          "name": "CA",
          "element": "C",
          "coord": [
            -2.848599910736084,
            -1.1485999822616577,
            3.7681000232696533
          ]
        },
        {
          "atom_index": 2060,
          "name": "C",
          "element": "C",
          "coord": [
            -2.7451000213623047,
            -1.2338999509811401,
            3.6953001022338867
          ]
        },
        {
          "atom_index": 2061,
          "name": "O",
          "element": "O",
          "coord": [
            -2.7750000953674316,
            -1.2913999557495117,
            3.5905001163482666
          ]
        },
        {
          "atom_index": 2062,
          "name": "CB",
          "element": "C",
          "coord": [
            -2.954900026321411,
            -1.2340999841690063,
            3.8380000591278076
          ]
        },
        {
          "atom_index": 2063,
          "name": "CG",
          "element": "C",
          "coord": [
            -3.080399990081787,
            -1.152400016784668,
            3.8208999633789062
          ]
        },
        {
          "atom_index": 2064,
          "name": "CD",
          "element": "C",
          "coord": [
            -3.069499969482422,
            -1.105299949645996,
            3.6782000064849854
          ]
        }
      ]
    },
    {
      "id": "A:287",
      "chain": "A",
      "resseq": 287,
      "icode": "",
      "resname": "GLY",
      "hetflag": " ",
      "sasa": 0.0,
      "atoms": [
        {
          "atom_index": 2065,
          "name": "N",
          "element": "N",
          "coord": [
            -2.623500108718872,
            -1.2402000427246094,
            3.7483999729156494
          ]
        },
        {
          "atom_index": 2066,
          "name": "CA",
          "element": "C",
          "coord": [
            -2.5202999114990234,
            -1.3200000524520874,
            3.6849000453948975
          ]
        },
        {
          "atom_index": 2067,
          "name": "C",
          "element": "C",
          "coord": [
            -2.434499979019165,
            -1.242300033569336,
            3.5866000652313232
          ]
        },
        {
          "atom_index": 2068,
          "name": "O",
          "element": "O",
          "coord": [
            -2.343100070953369,
            -1.2979999780654907,
            3.5262999534606934
          ]
        }
      ]
    },
    {
      "id": "A:288",
      "chain": "A",
      "resseq": 288,
      "icode": "",
      "resname": "SER",
      "hetflag": " ",
      "sasa": 0.0,
      "atoms": [
        {
          "atom_index": 2069,
          "name": "N",
          "element": "N",
          "coord": [
            -2.464400053024292,
            -1.1141999959945679,
            3.5680999755859375
          ]
        },
        {
          "atom_index": 2070,
          "name": "CA",
          "element": "C",
          "coord": [
            -2.386399984359741,
            -1.031499981880188,
            3.4765000343322754
          ]
        },
        {
          "atom_index": 2071,
          "name": "C",
          "element": "C",
          "coord": [
            -2.2497000694274902,
            -1.0006999969482422,
            3.5367000102996826
          ]
        },
        {
          "atom_index": 2072,
          "name": "O",
          "element": "O",
          "coord": [
            -2.2309999465942383,
            -1.0083999633789062,
            3.6579999923706055
          ]
        },
        {
          "atom_index": 2073,
          "name": "CB",
          "element": "C",
          "coord": [
            -2.461199998855591,
            -0.9017999768257141,
            3.4456000328063965
          ]
        },
        {
          "atom_index": 2074,
          "name": "OG",
          "element": "O",
          "coord": [
            -2.584399938583374,
            -0.9318000078201294,
            3.3822999000549316
          ]
        }
      ]
    },
    {
      "id": "A:289",
      "chain": "A",
      "resseq": 289,
      "icode": "",
      "resname": "VAL",
      "hetflag": " ",
      "sasa": 0.0,
      "atoms": [
        {
          "atom_index": 2075,
          "name": "N",
          "element": "N",
          "coord": [
            -2.1535000801086426,
            -0.9686999917030334,
            3.45169997215271
          ]
        },
        {
          "atom_index": 2076,
          "name": "CA",
          "element": "C",
          "coord": [
            -2.0195999145507812,
            -0.9368000030517578,
            3.498699903488159
          ]
        },
        {
          "atom_index": 2077,
          "name": "C",
          "element": "C",
          "coord": [
            -1.9731999635696411,
            -0.8015000224113464,
            3.444700002670288
          ]
        },
        {
          "atom_index": 2078,
          "name": "O",
          "element": "O",
          "coord": [
            -1.9912999868392944,
            -0.7710000276565552,
            3.3268001079559326
          ]
        },
        {
          "atom_index": 2079,
          "name": "CB",
          "element": "C",
          "coord": [
            -1.9164999723434448,
            -1.0413999557495117,
            3.4518001079559326
          ]
        },
        {
          "atom_index": 2080,
          "name": "CG1",
          "element": "C",
          "coord": [
            -1.780900001525879,
            -1.0082000494003296,
            3.5129001140594482
          ]
        },
        {
          "atom_index": 2081,
          "name": "CG2",
          "element": "C",
          "coord": [
            -1.9622999429702759,
            -1.1845999956130981,
            3.4876999855041504
          ]
        }
      ]
    },
    {
      "id": "A:290",
      "chain": "A",
      "resseq": 290,
      "icode": "",
      "resname": "ILE",
      "hetflag": " ",
      "sasa": 0.0,
      "atoms": [
        {
          "atom_index": 2082,
          "name": "N",
          "element": "N",
          "coord": [
            -1.9139000177383423,
            -0.72079998254776,
            3.5322999954223633
          ]
        },
        {
          "atom_index": 2083,
          "name": "CA",
          "element": "C",
          "coord": [
            -1.8583999872207642,
            -0.590399980545044,
            3.4953999519348145
          ]
        },
        {
          "atom_index": 2084,
          "name": "C",
          "element": "C",
          "coord": [
            -1.707200050354004,
            -0.5996999740600586,
            3.5179998874664307
          ]
        },
        {
          "atom_index": 2085,
          "name": "O",
          "element": "O",
          "coord": [
            -1.663599967956543,
            -0.6269999742507935,
            3.629199981689453
          ]
        },
        {
          "atom_index": 2086,
          "name": "CB",
          "element": "C",
          "coord": [
            -1.9128999710083008,
            -0.4765999913215637,
            3.586199998855591
          ]
        },
        {
          "atom_index": 2087,
          "name": "CG1",
          "element": "C",
          "coord": [
            -2.063999891281128,
            -0.45969998836517334,
            3.566200017929077
          ]
        },
        {
          "atom_index": 2088,
          "name": "CG2",
          "element": "C",
          "coord": [
            -1.8428000211715698,
            -0.34610000252723694,
            3.5541999340057373
          ]
        },
        {
          "atom_index": 2089,
          "name": "CD1",
          "element": "C",
          "coord": [
            -2.1282999515533447,
            -0.3637999892234802,
            3.6654999256134033
          ]
        }
      ]
    },
    {
      "id": "A:291",
      "chain": "A",
      "resseq": 291,
      "icode": "",
      "resname": "ILE",
      "hetflag": " ",
      "sasa": 0.0,
      "atoms": [
        {
          "atom_index": 2090,
          "name": "N",
          "element": "N",
          "coord": [
            -1.628000020980835,
            -0.5807999968528748,
            3.4126999378204346
          ]
        },
        {
          "atom_index": 2091,
          "name": "CA",
          "element": "C",
          "coord": [
            -1.481600046157837,
            -0.5837000012397766,
            3.4244000911712646
          ]
        },
        {
          "atom_index": 2092,
          "name": "C",
          "element": "C",
          "coord": [
            -1.4371999502182007,
            -0.43689998984336853,
            3.4198999404907227
          ]
        },
        {
          "atom_index": 2093,
          "name": "O",
          "element": "O",
          "coord": [
            -1.4393999576568604,
            -0.3747999966144562,
            3.313199996948242
          ]
        },
        {
          "atom_index": 2094,
          "name": "CB",
          "element": "C",
          "coord": [
            -1.4156999588012695,
            -0.6583999991416931,
            3.304800033569336
          ]
        },
        {
          "atom_index": 2095,
          "name": "CG1",
          "element": "C",
          "coord": [
            -1.4702999591827393,
            -0.8011999726295471,
            3.2943999767303467
          ]
        },
        {
          "atom_index": 2096,
          "name": "CG2",
          "element": "C",
          "coord": [
            -1.2633999586105347,
            -0.656000018119812,
            3.3197999000549316
          ]
        },
        {
          "atom_index": 2097,
          "name": "CD1",
          "element": "C",
          "coord": [
            -1.4312000274658203,
            -0.8942999839782715,
            3.411799907684326
          ]
        }
      ]
    },
    {
      "id": "A:292",
      "chain": "A",
      "resseq": 292,
      "icode": "",
      "resname": "ASP",
      "hetflag": " ",
      "sasa": 0.0,
      "atoms": [
        {
          "atom_index": 2098,
          "name": "N",
          "element": "N",
          "coord": [
            -1.3969999551773071,
            -0.3815000057220459,
            3.53410005569458
          ]
        },
        {
          "atom_index": 2099,
          "name": "CA",
          "element": "C",
          "coord": [
            -1.3564000129699707,
            -0.24060000479221344,
            3.5415000915527344
          ]
        },
        {
          "atom_index": 2100,
          "name": "C",
          "element": "C",
          "coord": [
            -1.204699993133545,
            -0.2223999947309494,
            3.526900053024292
          ]
        },
        {
          "atom_index": 2101,
          "name": "O",
          "element": "O",
          "coord": [
            -1.1295000314712524,
            -0.2363000065088272,
            3.6243999004364014
          ]
        },
        {
          "atom_index": 2102,
          "name": "CB",
          "element": "C",
          "coord": [
            -1.4042999744415283,
            -0.18170000612735748,
            3.6751999855041504
          ]
        },
        {
          "atom_index": 2103,
          "name": "CG",
          "element": "C",
          "coord": [
            -1.416599988937378,
            -0.029899999499320984,
            3.672499895095825
          ]
        },
        {
          "atom_index": 2104,
          "name": "OD1",
          "element": "O",
          "coord": [
            -1.3697999715805054,
            0.033799998462200165,
            3.5761001110076904
          ]
        },
        {
          "atom_index": 2105,
          "name": "OD2",
          "element": "O",
          "coord": [
            -1.4730000495910645,
            0.025599999353289604,
            3.7681000232696533
          ]
        }
      ]
    },
    {
      "id": "A:293",
      "chain": "A",
      "resseq": 293,
      "icode": "",
      "resname": "LEU",
      "hetflag": " ",
      "sasa": 0.0,
      "atoms": [
        {
          "atom_index": 2106,
          "name": "N",
          "element": "N",
          "coord": [
            -1.159600019454956,
            -0.19110000133514404,
            3.405400037765503
          ]
        },
        {
          "atom_index": 2107,
          "name": "CA",
          "element": "C",
          "coord": [
            -1.016700029373169,
            -0.1720000058412552,
            3.379300117492676
          ]
        },
        {
          "atom_index": 2108,
          "name": "C",
          "element": "C",
          "coord": [
            -0.9595999717712402,
            -0.03929999843239784,
            3.428100109100342
          ]
        },
        {
          "atom_index": 2109,
          "name": "O",
          "element": "O",
          "coord": [
            -0.8382999897003174,
            -0.02250000089406967,
            3.4330999851226807
          ]
        },
        {
          "atom_index": 2110,
          "name": "CB",
          "element": "C",
          "coord": [
            -0.9869999885559082,
            -0.18569999933242798,
            3.22979998588562
          ]
        },
        {
          "atom_index": 2111,
          "name": "CG",
          "element": "C",
          "coord": [
            -1.0026999711990356,
            -0.3246999979019165,
            3.1698999404907227
          ]
        },
        {
          "atom_index": 2112,
          "name": "CD1",
          "element": "C",
          "coord": [
            -0.9639999866485596,
            -0.320499986410141,
            3.0225000381469727
          ]
        },
        {
          "atom_index": 2113,
          "name": "CD2",
          "element": "C",
          "coord": [
            -0.9151999950408936,
            -0.4239000082015991,
            3.246799945831299
          ]
        }
      ]
    },
    {
      "id": "A:294",
      "chain": "A",
      "resseq": 294,
      "icode": "",
      "resname": "ALA",
      "hetflag": " ",
      "sasa": 0.0,
      "atoms": [
        {
          "atom_index": 2114,
          "name": "N",
          "element": "N",
          "coord": [
            -1.0458999872207642,
            0.05559999868273735,
            3.4630000591278076
          ]
        },
        {
          "atom_index": 2115,
          "name": "CA",
          "element": "C",
          "coord": [
            -0.9990000128746033,
            0.1859000027179718,
            3.510200023651123
          ]
        },
        {
          "atom_index": 2116,
          "name": "C",
          "element": "C",
          "coord": [
            -1.00600004196167,
            0.19009999930858612,
            3.6619999408721924
          ]
        },
        {
          "atom_index": 2117,
          "name": "O",
          "element": "O",
          "coord": [
            -1.0020999908447266,
            0.2976999878883362,
            3.7227001190185547
          ]
        },
        {
          "atom_index": 2118,
          "name": "CB",
          "element": "C",
          "coord": [
            -1.0855000019073486,
            0.29580000042915344,
            3.4516000747680664
          ]
        }
      ]
    },
    {
      "id": "A:295",
      "chain": "A",
      "resseq": 295,
      "icode": "",
      "resname": "VAL",
      "hetflag": " ",
      "sasa": 0.0,
      "atoms": [
        {
          "atom_index": 2119,
          "name": "N",
          "element": "N",
          "coord": [
            -1.0154000520706177,
            0.07249999791383743,
            3.7230000495910645
          ]
        },
        {
          "atom_index": 2120,
          "name": "CA",
          "element": "C",
          "coord": [
            -1.0268000364303589,
            0.06210000067949295,
            3.8680999279022217
          ]
        },
        {
          "atom_index": 2121,
          "name": "C",
          "element": "C",
          "coord": [
            -0.9132000207901001,
            0.13230000436306,
            3.9423999786376953
          ]
        },
        {
          "atom_index": 2122,
          "name": "O",
          "element": "O",
          "coord": [
            -0.9350000023841858,
            0.1923999935388565,
            4.047999858856201
          ]
        },
        {
          "atom_index": 2123,
          "name": "CB",
          "element": "C",
          "coord": [
            -1.03410005569458,
            -0.08669999986886978,
            3.9131999015808105
          ]
        },
        {
          "atom_index": 2124,
          "name": "CG1",
          "element": "C",
          "coord": [
            -0.8978000283241272,
            -0.15369999408721924,
            3.898099899291992
          ]
        },
        {
          "atom_index": 2125,
          "name": "CG2",
          "element": "C",
          "coord": [
            -1.0835000276565552,
            -0.09549999982118607,
            4.056600093841553
          ]
        }
      ]
    },
    {
      "id": "A:296",
      "chain": "A",
      "resseq": 296,
      "icode": "",
      "resname": "GLU",
      "hetflag": " ",
      "sasa": 0.0,
      "atoms": [
        {
          "atom_index": 2126,
          "name": "N",
          "element": "N",
          "coord": [
            -0.7922000288963318,
            0.125,
            3.8875999450683594
          ]
        },
        {
          "atom_index": 2127,
          "name": "CA",
          "element": "C",
          "coord": [
            -0.6765999794006348,
            0.18870000541210175,
            3.950500011444092
          ]
        },
        {
          "atom_index": 2128,
          "name": "C",
          "element": "C",
          "coord": [
            -0.6782000064849854,
            0.34119999408721924,
            3.9414000511169434
          ]
        },
        {
          "atom_index": 2129,
          "name": "O",
          "element": "O",
          "coord": [
            -0.6154999732971191,
            0.4090000092983246,
            4.02239990234375
          ]
        },
        {
          "atom_index": 2130,
          "name": "CB",
          "element": "C",
          "coord": [
            -0.5473999977111816,
            0.13519999384880066,
            3.8887999057769775
          ]
        },
        {
          "atom_index": 2131,
          "name": "CG",
          "element": "C",
          "coord": [
            -0.5157999992370605,
            -0.006599999964237213,
            3.9302000999450684
          ]
        },
        {
          "atom_index": 2132,
          "name": "CD",
          "element": "C",
          "coord": [
            -0.3882000148296356,
            -0.05620000138878822,
            3.8671998977661133
          ]
        },
        {
          "atom_index": 2133,
          "name": "OE1",
          "element": "O",
          "coord": [
            -0.34139999747276306,
            -0.16599999368190765,
            3.905100107192993
          ]
        },
        {
          "atom_index": 2134,
          "name": "OE2",
          "element": "O",
          "coord": [
            -0.33500000834465027,
            0.015699999406933784,
            3.7792999744415283
          ]
        }
      ]
    },
    {
      "id": "A:297",
      "chain": "A",
      "resseq": 297,
      "icode": "",
      "resname": "ALA",
      "hetflag": " ",
      "sasa": 0.0,
      "atoms": [
        {
          "atom_index": 2135,
          "name": "N",
          "element": "N",
          "coord": [
            -0.7491000294685364,
            0.3944000005722046,
            3.842600107192993
          ]
        },
        {
          "atom_index": 2136,
          "name": "CA",
          "element": "C",
          "coord": [
            -0.7590000033378601,
            0.5386999845504761,
            3.825200080871582
          ]
        },
        {
          "atom_index": 2137,
          "name": "C",
          "element": "C",
          "coord": [
            -0.8884999752044678,
            0.590499997138977,
            3.8864998817443848
          ]
        },
        {
          "atom_index": 2138,
          "name": "O",
          "element": "O",
          "coord": [
            -0.9330000281333923,
            0.7006000280380249,
            3.8548998832702637
          ]
        },
        {
          "atom_index": 2139,
          "name": "CB",
          "element": "C",
          "coord": [
            -0.7548999786376953,
            0.5730999708175659,
            3.6784000396728516
          ]
        }
      ]
    },
    {
      "id": "A:298",
      "chain": "A",
      "resseq": 298,
      "icode": "",
      "resname": "GLY",
      "hetflag": " ",
      "sasa": 0.0,
      "atoms": [
        {
          "atom_index": 2140,
          "name": "N",
          "element": "N",
          "coord": [
            -0.949400007724762,
            0.5092999935150146,
            3.972399950027466
          ]
        },
        {
          "atom_index": 2141,
          "name": "CA",
          "element": "C",
          "coord": [
            -1.0740000009536743,
            0.5483999848365784,
            4.036300182342529
          ]
        },
        {
          "atom_index": 2142,
          "name": "C",
          "element": "C",
          "coord": [
            -1.1898000240325928,
            0.4577000141143799,
            3.9997000694274902
          ]
        },
        {
          "atom_index": 2143,
          "name": "O",
          "element": "O",
          "coord": [
            -1.2825000286102295,
            0.4399000108242035,
            4.078499794006348
          ]
        }
      ]
    },
    {
      "id": "A:299",
      "chain": "A",
      "resseq": 299,
      "icode": "",
      "resname": "GLY",
      "hetflag": " ",
      "sasa": 0.0,
      "atoms": [
        {
          "atom_index": 2144,
          "name": "N",
          "element": "N",
          "coord": [
            -1.1845999956130981,
            0.4018000066280365,
            3.8791000843048096
          ]
        },
        {
          "atom_index": 2145,
          "name": "CA",
          "element": "C",
          "coord": [
            -1.2888000011444092,
            0.31189998984336853,
            3.8320000171661377
          ]
        },
        {
          "atom_index": 2146,
          "name": "C",
          "element": "C",
          "coord": [
            -1.4077999591827393,
            0.3774999976158142,
            3.7639999389648438
          ]
        },
        {
          "atom_index": 2147,
          "name": "O",
          "element": "O",
          "coord": [
            -1.451200008392334,
            0.4864000082015991,
            3.8025999069213867
          ]
        }
      ]
    },
    {
      "id": "A:300",
      "chain": "A",
      "resseq": 300,
      "icode": "",
      "resname": "ASN",
      "hetflag": " ",
      "sasa": 0.0,
      "atoms": [
        {
          "atom_index": 2148,
          "name": "N",
          "element": "N",
          "coord": [
            -1.4625999927520752,
            0.31049999594688416,
            3.6630001068115234
          ]
        },
        {
          "atom_index": 2149,
          "name": "CA",
          "element": "C",
          "coord": [
            -1.5780999660491943,
            0.36309999227523804,
            3.591200113296509
          ]
        },
        {
          "atom_index": 2150,
          "name": "C",
          "element": "C",
          "coord": [
            -1.7066999673843384,
            0.32100000977516174,
            3.663100004196167
          ]
        },
        {
          "atom_index": 2151,
          "name": "O",
          "element": "O",
          "coord": [
            -1.817199945449829,
            0.36329999566078186,
            3.626699924468994
          ]
        },
        {
          "atom_index": 2152,
          "name": "CB",
          "element": "C",
          "coord": [
            -1.5782999992370605,
            0.31150001287460327,
            3.446899890899658
          ]
        },
        {
          "atom_index": 2153,
          "name": "CG",
          "element": "C",
          "coord": [
            -1.4551000595092773,
            0.3544999957084656,
            3.369800090789795
          ]
        },
        {
          "atom_index": 2154,
          "name": "ND2",
          "element": "N",
          "coord": [
            -1.4068000316619873,
            0.47540000081062317,
            3.3966000080108643
          ]
        },
        {
          "atom_index": 2155,
          "name": "OD1",
          "element": "O",
          "coord": [
            -1.4048999547958374,
            0.28040000796318054,
            3.2862000465393066
          ]
        }
      ]
    },
    {
      "id": "A:301",
      "chain": "A",
      "resseq": 301,
      "icode": "",
      "resname": "CYS",
      "hetflag": " ",
      "sasa": 0.0,
      "atoms": [
        {
          "atom_index": 2156,
          "name": "N",
          "element": "N",
          "coord": [
            -1.6908999681472778,
            0.23600000143051147,
            3.764400005340576
          ]
        },
        {
          "atom_index": 2157,
          "name": "CA",
          "element": "C",
          "coord": [
            -1.8035999536514282,
            0.18940000236034393,
            3.8452000617980957
          ]
        },
        {
          "atom_index": 2158,
          "name": "C",
          "element": "C",
          "coord": [
            -1.767899990081787,
            0.21140000224113464,
            3.9916999340057373
          ]
        },
        {
          "atom_index": 2159,
          "name": "O",
          "element": "O",
          "coord": [
            -1.6676000356674194,
            0.15880000591278076,
            4.041100025177002
          ]
        },
        {
          "atom_index": 2160,
          "name": "CB",
          "element": "C",
          "coord": [
            -1.8313000202178955,
            0.040800001472234726,
            3.8213999271392822
          ]
        },
        {
          "atom_index": 2161,
          "name": "SG",
          "element": "S",
          "coord": [
            -1.9744999408721924,
            -0.024299999698996544,
            3.914099931716919
          ]
        }
      ]
    },
    {
      "id": "A:302",
      "chain": "A",
      "resseq": 302,
      "icode": "",
      "resname": "PRO",
      "hetflag": " ",
      "sasa": 0.541892409324646,
      "atoms": [
        {
          "atom_index": 2162,
          "name": "N",
          "element": "N",
          "coord": [
            -1.8490999937057495,
            0.2903999984264374,
            4.062900066375732
          ]
        },
        {
          "atom_index": 2163,
          "name": "CA",
          "element": "C",
          "coord": [
            -1.8221999406814575,
            0.31700000166893005,
            4.2042999267578125
          ]
        },
        {
          "atom_index": 2164,
          "name": "C",
          "element": "C",
          "coord": [
            -1.8203999996185303,
            0.19429999589920044,
            4.295199871063232
          ]
        },
        {
          "atom_index": 2165,
          "name": "O",
          "element": "O",
          "coord": [
            -1.7747000455856323,
            0.20319999754428864,
            4.408899784088135
          ]
        },
        {
          "atom_index": 2166,
          "name": "CB",
          "element": "C",
          "coord": [
            -1.9318000078201294,
            0.41780000925064087,
            4.242400169372559
          ]
        },
        {
          "atom_index": 2167,
          "name": "CG",
          "element": "C",
          "coord": [
            -2.0404000282287598,
            0.39329999685287476,
            4.140600204467773
          ]
        },
        {
          "atom_index": 2168,
          "name": "CD",
          "element": "C",
          "coord": [
            -1.9632999897003174,
            0.37059998512268066,
            4.014599800109863
          ]
        }
      ]
    },
    {
      "id": "A:303",
      "chain": "A",
      "resseq": 303,
      "icode": "",
      "resname": "LEU",
      "hetflag": " ",
      "sasa": 0.0,
      "atoms": [
        {
          "atom_index": 2169,
          "name": "N",
          "element": "N",
          "coord": [
            -1.8694000244140625,
            0.08060000091791153,
            4.245999813079834
          ]
        },
        {
          "atom_index": 2170,
          "name": "CA",
          "element": "C",
          "coord": [
            -1.8731000423431396,
            -0.042399998754262924,
            4.325699806213379
          ]
        },
        {
          "atom_index": 2171,
          "name": "C",
          "element": "C",
          "coord": [
            -1.7453999519348145,
            -0.12520000338554382,
            4.312900066375732
          ]
        },
        {
          "atom_index": 2172,
          "name": "O",
          "element": "O",
          "coord": [
            -1.7245999574661255,
            -0.22110000252723694,
            4.388400077819824
          ]
        },
        {
          "atom_index": 2173,
          "name": "CB",
          "element": "C",
          "coord": [
            -1.992400050163269,
            -0.12999999523162842,
            4.284999847412109
          ]
        },
        {
          "atom_index": 2174,
          "name": "CG",
          "element": "C",
          "coord": [
            -2.1347999572753906,
            -0.07509999722242355,
            4.299799919128418
          ]
        },
        {
          "atom_index": 2175,
          "name": "CD1",
          "element": "C",
          "coord": [
            -2.2356998920440674,
            -0.1793999969959259,
            4.255000114440918
          ]
        },
        {
          "atom_index": 2176,
          "name": "CD2",
          "element": "C",
          "coord": [
            -2.1602001190185547,
            -0.0364999994635582,
            4.443699836730957
          ]
        }
      ]
    },
    {
      "id": "A:304",
      "chain": "A",
      "resseq": 304,
      "icode": "",
      "resname": "SER",
      "hetflag": " ",
      "sasa": 0.0,
      "atoms": [
        {
          "atom_index": 2177,
          "name": "N",
          "element": "N",
          "coord": [
            -1.6593999862670898,
            -0.08980000019073486,
            4.2179999351501465
          ]
        },
        {
          "atom_index": 2178,
          "name": "CA",
          "element": "C",
          "coord": [
            -1.5383000373840332,
            -0.16840000450611115,
            4.201200008392334
          ]
        },
        {
          "atom_index": 2179,
          "name": "C",
          "element": "C",
          "coord": [
            -1.4398000240325928,
            -0.1404999941587448,
            4.311800003051758
          ]
        },
        {
          "atom_index": 2180,
          "name": "O",
          "element": "O",
          "coord": [
            -1.4280999898910522,
            -0.027699999511241913,
            4.359300136566162
          ]
        },
        {
          "atom_index": 2181,
          "name": "CB",
          "element": "C",
          "coord": [
            -1.4742000102996826,
            -0.1436000019311905,
            4.0640997886657715
          ]
        },
        {
          "atom_index": 2182,
          "name": "OG",
          "element": "O",
          "coord": [
            -1.4437999725341797,
            -0.007300000172108412,
            4.044099807739258
          ]
        }
      ]
    },
    {
      "id": "A:305",
      "chain": "A",
      "resseq": 305,
      "icode": "",
      "resname": "GLU",
      "hetflag": " ",
      "sasa": 1.1981346607208252,
      "atoms": [
        {
          "atom_index": 2183,
          "name": "N",
          "element": "N",
          "coord": [
            -1.3710999488830566,
            -0.24560000002384186,
            4.354400157928467
          ]
        },
        {
          "atom_index": 2184,
          "name": "CA",
          "element": "C",
          "coord": [
            -1.2716000080108643,
            -0.2345000058412552,
            4.459099769592285
          ]
        },
        {
          "atom_index": 2185,
          "name": "C",
          "element": "C",
          "coord": [
            -1.1426000595092773,
            -0.2955000102519989,
            4.405200004577637
          ]
        },
        {
          "atom_index": 2186,
          "name": "O",
          "element": "O",
          "coord": [
            -1.1398999691009521,
            -0.4113999903202057,
            4.363100051879883
          ]
        },
        {
          "atom_index": 2187,
          "name": "CB",
          "element": "C",
          "coord": [
            -1.3184000253677368,
            -0.30880001187324524,
            4.585100173950195
          ]
        },
        {
          "atom_index": 2188,
          "name": "CG",
          "element": "C",
          "coord": [
            -1.4413000345230103,
            -0.2467000037431717,
            4.6519999504089355
          ]
        },
        {
          "atom_index": 2189,
          "name": "CD",
          "element": "C",
          "coord": [
            -1.4833999872207642,
            -0.3206000030040741,
            4.777599811553955
          ]
        },
        {
          "atom_index": 2190,
          "name": "OE1",
          "element": "O",
          "coord": [
            -1.3975000381469727,
            -0.3425000011920929,
            4.865699768066406
          ]
        },
        {
          "atom_index": 2191,
          "name": "OE2",
          "element": "O",
          "coord": [
            -1.6024999618530273,
            -0.3569999933242798,
            4.789000034332275
          ]
        }
      ]
    },
    {
      "id": "A:306",
      "chain": "A",
      "resseq": 306,
      "icode": "",
      "resname": "PRO",
      "hetflag": " ",
      "sasa": 0.2581236958503723,
      "atoms": [
        {
          "atom_index": 2192,
          "name": "N",
          "element": "N",
          "coord": [
            -1.0338000059127808,
            -0.2175000011920929,
            4.405399799346924
          ]
        },
        {
          "atom_index": 2193,
          "name": "CA",
          "element": "C",
          "coord": [
            -0.9035000205039978,
            -0.26350000500679016,
            4.355999946594238
          ]
        },
        {
          "atom_index": 2194,
          "name": "C",
          "element": "C",
          "coord": [
            -0.866100013256073,
            -0.40230000019073486,
            4.40749979019165
          ]
        },
        {
          "atom_index": 2195,
          "name": "O",
          "element": "O",
          "coord": [
            -0.8766000270843506,
            -0.430400013923645,
            4.527100086212158
          ]
        },
        {
          "atom_index": 2196,
          "name": "CB",
          "element": "C",
          "coord": [
            -0.8073999881744385,
            -0.1559000015258789,
            4.406499862670898
          ]
        },
        {
          "atom_index": 2197,
          "name": "CG",
          "element": "C",
          "coord": [
            -0.8910999894142151,
            -0.03269999846816063,
            4.405700206756592
          ]
        },
        {
          "atom_index": 2198,
          "name": "CD",
          "element": "C",
          "coord": [
            -1.0234999656677246,
            -0.08240000158548355,
            4.4633002281188965
          ]
        }
      ]
    },
    {
      "id": "A:307",
      "chain": "A",
      "resseq": 307,
      "icode": "",
      "resname": "GLY",
      "hetflag": " ",
      "sasa": 0.03152985870838165,
      "atoms": [
        {
          "atom_index": 2199,
          "name": "N",
          "element": "N",
          "coord": [
            -0.8252999782562256,
            -0.48910000920295715,
            4.315800189971924
          ]
        },
        {
          "atom_index": 2200,
          "name": "CA",
          "element": "C",
          "coord": [
            -0.78329998254776,
            -0.6230000257492065,
            4.35290002822876
          ]
        },
        {
          "atom_index": 2201,
          "name": "C",
          "element": "C",
          "coord": [
            -0.8906000256538391,
            -0.718500018119812,
            4.401500225067139
          ]
        },
        {
          "atom_index": 2202,
          "name": "O",
          "element": "O",
          "coord": [
            -0.8586000204086304,
            -0.8256999850273132,
            4.451900005340576
          ]
        }
      ]
    },
    {
      "id": "A:308",
      "chain": "A",
      "resseq": 308,
      "icode": "",
      "resname": "LYS",
      "hetflag": " ",
      "sasa": 4.054507732391357,
      "atoms": [
        {
          "atom_index": 2203,
          "name": "N",
          "element": "N",
          "coord": [
            -1.017300009727478,
            -0.6823999881744385,
            4.386199951171875
          ]
        },
        {
          "atom_index": 2204,
          "name": "CA",
          "element": "C",
          "coord": [
            -1.1232999563217163,
            -0.770799994468689,
            4.432000160217285
          ]
        },
        {
          "atom_index": 2205,
          "name": "C",
          "element": "C",
          "coord": [
            -1.232300043106079,
            -0.7932999730110168,
            4.3292999267578125
          ]
        },
        {
          "atom_index": 2206,
          "name": "O",
          "element": "O",
          "coord": [
            -1.2431999444961548,
            -0.7214000225067139,
            4.229899883270264
          ]
        },
        {
          "atom_index": 2207,
          "name": "CB",
          "element": "C",
          "coord": [
            -1.187399983406067,
            -0.7142000198364258,
            4.559599876403809
          ]
        },
        {
          "atom_index": 2208,
          "name": "CG",
          "element": "C",
          "coord": [
            -1.0923000574111938,
            -0.7063000202178955,
            4.678100109100342
          ]
        },
        {
          "atom_index": 2209,
          "name": "CD",
          "element": "C",
          "coord": [
            -1.146399974822998,
            -0.617900013923645,
            4.790500164031982
          ]
        },
        {
          "atom_index": 2210,
          "name": "CE",
          "element": "C",
          "coord": [
            -1.2670999765396118,
            -0.6790000200271606,
            4.8592000007629395
          ]
        },
        {
          "atom_index": 2211,
          "name": "NZ",
          "element": "N",
          "coord": [
            -1.2969000339508057,
            -0.6087999939918518,
            4.9878997802734375
          ]
        }
      ]
    },
    {
      "id": "A:309",
      "chain": "A",
      "resseq": 309,
      "icode": "",
      "resname": "ILE",
      "hetflag": " ",
      "sasa": 0.0,
      "atoms": [
        {
          "atom_index": 2212,
          "name": "N",
          "element": "N",
          "coord": [
            -1.3111000061035156,
            -0.8967000246047974,
            4.355199813842773
          ]
        },
        {
          "atom_index": 2213,
          "name": "CA",
          "element": "C",
          "coord": [
            -1.4275000095367432,
            -0.930400013923645,
            4.275000095367432
          ]
        },
        {
          "atom_index": 2214,
          "name": "C",
          "element": "C",
          "coord": [
            -1.5396000146865845,
            -0.9154000282287598,
            4.377399921417236
          ]
        },
        {
          "atom_index": 2215,
          "name": "O",
          "element": "O",
          "coord": [
            -1.542799949645996,
            -0.9847999811172485,
            4.479899883270264
          ]
        },
        {
          "atom_index": 2216,
          "name": "CB",
          "element": "C",
          "coord": [
            -1.4257999658584595,
            -1.0751999616622925,
            4.2241997718811035
          ]
        },
        {
          "atom_index": 2217,
          "name": "CG1",
          "element": "C",
          "coord": [
            -1.3164000511169434,
            -1.0918999910354614,
            4.118299961090088
          ]
        },
        {
          "atom_index": 2218,
          "name": "CG2",
          "element": "C",
          "coord": [
            -1.5614999532699585,
            -1.1096999645233154,
            4.166100025177002
          ]
        },
        {
          "atom_index": 2219,
          "name": "CD1",
          "element": "C",
          "coord": [
            -1.3092000484466553,
            -1.2302000522613525,
            4.059899806976318
          ]
        }
      ]
    },
    {
      "id": "A:310",
      "chain": "A",
      "resseq": 310,
      "icode": "",
      "resname": "VAL",
      "hetflag": " ",
      "sasa": 0.0,
      "atoms": [
        {
          "atom_index": 2220,
          "name": "N",
          "element": "N",
          "coord": [
            -1.6287000179290771,
            -0.8216000199317932,
            4.350500106811523
          ]
        },
        {
          "atom_index": 2221,
          "name": "CA",
          "element": "C",
          "coord": [
            -1.740399956703186,
            -0.7922000288963318,
            4.438600063323975
          ]
        },
        {
          "atom_index": 2222,
          "name": "C",
          "element": "C",
          "coord": [
            -1.8695000410079956,
            -0.8378000259399414,
            4.373700141906738
          ]
        },
        {
          "atom_index": 2223,
          "name": "O",
          "element": "O",
          "coord": [
            -1.8828999996185303,
            -0.8349000215530396,
            4.251299858093262
          ]
        },
        {
          "atom_index": 2224,
          "name": "CB",
          "element": "C",
          "coord": [
            -1.749500036239624,
            -0.6399000287055969,
            4.464300155639648
          ]
        },
        {
          "atom_index": 2225,
          "name": "CG1",
          "element": "C",
          "coord": [
            -1.8766000270843506,
            -0.6061999797821045,
            4.540900230407715
          ]
        },
        {
          "atom_index": 2226,
          "name": "CG2",
          "element": "C",
          "coord": [
            -1.6262999773025513,
            -0.5932999849319458,
            4.540500164031982
          ]
        }
      ]
    },
    {
      "id": "A:311",
      "chain": "A",
      "resseq": 311,
      "icode": "",
      "resname": "VAL",
      "hetflag": " ",
      "sasa": 0.0,
      "atoms": [
        {
          "atom_index": 2227,
          "name": "N",
          "element": "N",
          "coord": [
            -1.9645999670028687,
            -0.8806999921798706,
            4.455599784851074
          ]
        },
        {
          "atom_index": 2228,
          "name": "CA",
          "element": "C",
          "coord": [
            -2.0936999320983887,
            -0.9239000082015991,
            4.4039998054504395
          ]
        },
        {
          "atom_index": 2229,
          "name": "C",
          "element": "C",
          "coord": [
            -2.1956000328063965,
            -0.8334000110626221,
            4.4710001945495605
          ]
        },
        {
          "atom_index": 2230,
          "name": "O",
          "element": "O",
          "coord": [
            -2.2109999656677246,
            -0.835099995136261,
            4.592800140380859
          ]
        },
        {
          "atom_index": 2231,
          "name": "CB",
          "element": "C",
          "coord": [
            -2.120300054550171,
            -1.0724999904632568,
            4.4380998611450195
          ]
        },
        {
          "atom_index": 2232,
          "name": "CG1",
          "element": "C",
          "coord": [
            -2.2483999729156494,
            -1.120300054550171,
            4.371600151062012
          ]
        },
        {
          "atom_index": 2233,
          "name": "CG2",
          "element": "C",
          "coord": [
            -2.002700090408325,
            -1.1577999591827393,
            4.39139986038208
          ]
        }
      ]
    },
    {
      "id": "A:312",
      "chain": "A",
      "resseq": 312,
      "icode": "",
      "resname": "LYS",
      "hetflag": " ",
      "sasa": 2.7537128925323486,
      "atoms": [
        {
          "atom_index": 2234,
          "name": "N",
          "element": "N",
          "coord": [
            -2.262200117111206,
            -0.7508999705314636,
            4.39109992980957
          ]
        },
        {
          "atom_index": 2235,
          "name": "CA",
          "element": "C",
          "coord": [
            -2.360599994659424,
            -0.6577000021934509,
            4.443699836730957
          ]
        },
        {
          "atom_index": 2236,
          "name": "C",
          "element": "C",
          "coord": [
            -2.4827001094818115,
            -0.6632999777793884,
            4.353099822998047
          ]
        },
        {
          "atom_index": 2237,
          "name": "O",
          "element": "O",
          "coord": [
            -2.4709999561309814,
            -0.645799994468689,
            4.2316999435424805
          ]
        },
        {
          "atom_index": 2238,
          "name": "CB",
          "element": "C",
          "coord": [
            -2.302500009536743,
            -0.5148000121116638,
            4.445899963378906
          ]
        },
        {
          "atom_index": 2239,
          "name": "CG",
          "element": "C",
          "coord": [
            -2.191800117492676,
            -0.4912000000476837,
            4.5524001121521
          ]
        },
        {
          "atom_index": 2240,
          "name": "CD",
          "element": "C",
          "coord": [
            -2.246299982070923,
            -0.5195000171661377,
            4.6921000480651855
          ]
        },
        {
          "atom_index": 2241,
          "name": "CE",
          "element": "C",
          "coord": [
            -2.1414999961853027,
            -0.5088000297546387,
            4.803999900817871
          ]
        },
        {
          "atom_index": 2242,
          "name": "NZ",
          "element": "N",
          "coord": [
            -2.203700065612793,
            -0.5654000043869019,
            4.929900169372559
          ]
        }
      ]
    },
    {
      "id": "A:313",
      "chain": "A",
      "resseq": 313,
      "icode": "",
      "resname": "HIS",
      "hetflag": " ",
      "sasa": 0.6683708429336548,
      "atoms": [
        {
          "atom_index": 2243,
          "name": "N",
          "element": "N",
          "coord": [
            -2.599400043487549,
            -0.6887999773025513,
            4.412199974060059
          ]
        },
        {
          "atom_index": 2244,
          "name": "CA",
          "element": "C",
          "coord": [
            -2.7227001190185547,
            -0.696399986743927,
            4.33519983291626
          ]
        },
        {
          "atom_index": 2245,
          "name": "C",
          "element": "C",
          "coord": [
            -2.716200113296509,
            -0.808899998664856,
            4.231800079345703
          ]
        },
        {
          "atom_index": 2246,
          "name": "O",
          "element": "O",
          "coord": [
            -2.7720000743865967,
            -0.7973999977111816,
            4.122700214385986
          ]
        },
        {
          "atom_index": 2247,
          "name": "CB",
          "element": "C",
          "coord": [
            -2.748500108718872,
            -0.5633999705314636,
            4.264100074768066
          ]
        },
        {
          "atom_index": 2248,
          "name": "CG",
          "element": "C",
          "coord": [
            -2.738600015640259,
            -0.4440999925136566,
            4.354000091552734
          ]
        },
        {
          "atom_index": 2249,
          "name": "CD2",
          "element": "C",
          "coord": [
            -2.802299976348877,
            -0.4138999879360199,
            4.469600200653076
          ]
        },
        {
          "atom_index": 2250,
          "name": "ND1",
          "element": "N",
          "coord": [
            -2.6530001163482666,
            -0.33889999985694885,
            4.32889986038208
          ]
        },
        {
          "atom_index": 2251,
          "name": "CE1",
          "element": "C",
          "coord": [
            -2.6642000675201416,
            -0.2492000013589859,
            4.425300121307373
          ]
        },
        {
          "atom_index": 2252,
          "name": "NE2",
          "element": "N",
          "coord": [
            -2.754199981689453,
            -0.2922999858856201,
            4.5117998123168945
          ]
        }
      ]
    },
    {
      "id": "A:314",
      "chain": "A",
      "resseq": 314,
      "icode": "",
      "resname": "GLY",
      "hetflag": " ",
      "sasa": 0.0,
      "atoms": [
        {
          "atom_index": 2253,
          "name": "N",
          "element": "N",
          "coord": [
            -2.646399974822998,
            -0.9165999889373779,
            4.26669979095459
          ]
        },
        {
          "atom_index": 2254,
          "name": "CA",
          "element": "C",
          "coord": [
            -2.635699987411499,
            -1.0302000045776367,
            4.17710018157959
          ]
        },
        {
          "atom_index": 2255,
          "name": "C",
          "element": "C",
          "coord": [
            -2.540600061416626,
            -1.011299967765808,
            4.060299873352051
          ]
        },
        {
          "atom_index": 2256,
          "name": "O",
          "element": "O",
          "coord": [
            -2.534899950027466,
            -1.095900058746338,
            3.9704999923706055
          ]
        }
      ]
    },
    {
      "id": "A:315",
      "chain": "A",
      "resseq": 315,
      "icode": "",
      "resname": "VAL",
      "hetflag": " ",
      "sasa": 0.0,
      "atoms": [
        {
          "atom_index": 2257,
          "name": "N",
          "element": "N",
          "coord": [
            -2.4647998809814453,
            -0.9021000266075134,
            4.06279993057251
          ]
        },
        {
          "atom_index": 2258,
          "name": "CA",
          "element": "C",
          "coord": [
            -2.369999885559082,
            -0.8695999979972839,
            3.9565999507904053
          ]
        },
        {
          "atom_index": 2259,
          "name": "C",
          "element": "C",
          "coord": [
            -2.2262001037597656,
            -0.8777999877929688,
            4.007199764251709
          ]
        },
        {
          "atom_index": 2260,
          "name": "O",
          "element": "O",
          "coord": [
            -2.1958000659942627,
            -0.8291000127792358,
            4.116300106048584
          ]
        },
        {
          "atom_index": 2261,
          "name": "CB",
          "element": "C",
          "coord": [
            -2.3945999145507812,
            -0.7258999943733215,
            3.9033000469207764
          ]
        },
        {
          "atom_index": 2262,
          "name": "CG1",
          "element": "C",
          "coord": [
            -2.296099901199341,
            -0.6930999755859375,
            3.791100025177002
          ]
        },
        {
          "atom_index": 2263,
          "name": "CG2",
          "element": "C",
          "coord": [
            -2.5399999618530273,
            -0.7117999792098999,
            3.855799913406372
          ]
        }
      ]
    },
    {
      "id": "A:316",
      "chain": "A",
      "resseq": 316,
      "icode": "",
      "resname": "LYS",
      "hetflag": " ",
      "sasa": 0.0,
      "atoms": [
        {
          "atom_index": 2264,
          "name": "N",
          "element": "N",
          "coord": [
            -2.138200044631958,
            -0.9391000270843506,
            3.927999973297119
          ]
        },
        {
          "atom_index": 2265,
          "name": "CA",
          "element": "C",
          "coord": [
            -1.9973000288009644,
            -0.9503999948501587,
            3.9653000831604004
          ]
        },
        {
          "atom_index": 2266,
          "name": "C",
          "element": "C",
          "coord": [
            -1.9217000007629395,
            -0.828000009059906,
            3.917799949645996
          ]
        },
        {
          "atom_index": 2267,
          "name": "O",
          "element": "O",
          "coord": [
            -1.9220999479293823,
            -0.796999990940094,
            3.7988998889923096
          ]
        },
        {
          "atom_index": 2268,
          "name": "CB",
          "element": "C",
          "coord": [
            -1.9336999654769897,
            -1.073099970817566,
            3.9010000228881836
          ]
        },
        {
          "atom_index": 2269,
          "name": "CG",
          "element": "C",
          "coord": [
            -1.9562000036239624,
            -1.200700044631958,
            3.9751999378204346
          ]
        },
        {
          "atom_index": 2270,
          "name": "CD",
          "element": "C",
          "coord": [
            -1.892199993133545,
            -1.315600037574768,
            3.9012999534606934
          ]
        },
        {
          "atom_index": 2271,
          "name": "CE",
          "element": "C",
          "coord": [
            -1.8946000337600708,
            -1.441100001335144,
            3.9848999977111816
          ]
        },
        {
          "atom_index": 2272,
          "name": "NZ",
          "element": "N",
          "coord": [
            -1.8133000135421753,
            -1.5485999584197998,
            3.9196999073028564
          ]
        }
      ]
    },
    {
      "id": "A:317",
      "chain": "A",
      "resseq": 317,
      "icode": "",
      "resname": "ILE",
      "hetflag": " ",
      "sasa": 0.0,
      "atoms": [
        {
          "atom_index": 2273,
          "name": "N",
          "element": "N",
          "coord": [
            -1.8589999675750732,
            -0.7563999891281128,
            4.0100998878479
          ]
        },
        {
          "atom_index": 2274,
          "name": "CA",
          "element": "C",
          "coord": [
            -1.781599998474121,
            -0.63919997215271,
            3.972399950027466
          ]
        },
        {
          "atom_index": 2275,
          "name": "C",
          "element": "C",
          "coord": [
            -1.635699987411499,
            -0.6787999868392944,
            3.9921000003814697
          ]
        },
        {
          "atom_index": 2276,
          "name": "O",
          "element": "O",
          "coord": [
            -1.5887000560760498,
            -0.6944000124931335,
            4.104800224304199
          ]
        },
        {
          "atom_index": 2277,
          "name": "CB",
          "element": "C",
          "coord": [
            -1.8183000087738037,
            -0.5156999826431274,
            4.058899879455566
          ]
        },
        {
          "atom_index": 2278,
          "name": "CG1",
          "element": "C",
          "coord": [
            -1.9615999460220337,
            -0.4708000123500824,
            4.027900218963623
          ]
        },
        {
          "atom_index": 2279,
          "name": "CG2",
          "element": "C",
          "coord": [
            -1.7238999605178833,
            -0.4004000127315521,
            4.0295000076293945
          ]
        },
        {
          "atom_index": 2280,
          "name": "CD1",
          "element": "C",
          "coord": [
            -2.0632998943328857,
            -0.5162000060081482,
            4.129499912261963
          ]
        }
      ]
    },
    {
      "id": "A:318",
      "chain": "A",
      "resseq": 318,
      "icode": "",
      "resname": "VAL",
      "hetflag": " ",
      "sasa": 0.0,
      "atoms": [
        {
          "atom_index": 2281,
          "name": "N",
          "element": "N",
          "coord": [
            -1.5657999515533447,
            -0.6984000205993652,
            3.88100004196167
          ]
        },
        {
          "atom_index": 2282,
          "name": "CA",
          "element": "C",
          "coord": [
            -1.4264999628067017,
            -0.7404999732971191,
            3.884200096130371
          ]
        },
        {
          "atom_index": 2283,
          "name": "C",
          "element": "C",
          "coord": [
            -1.3315999507904053,
            -0.6227999925613403,
            3.8701000213623047
          ]
        },
        {
          "atom_index": 2284,
          "name": "O",
          "element": "O",
          "coord": [
            -1.3355000019073486,
            -0.5496000051498413,
            3.771199941635132
          ]
        },
        {
          "atom_index": 2285,
          "name": "CB",
          "element": "C",
          "coord": [
            -1.3973000049591064,
            -0.8414999842643738,
            3.7709999084472656
          ]
        },
        {
          "atom_index": 2286,
          "name": "CG1",
          "element": "C",
          "coord": [
            -1.2568000555038452,
            -0.8967000246047974,
            3.784899950027466
          ]
        },
        {
          "atom_index": 2287,
          "name": "CG2",
          "element": "C",
          "coord": [
            -1.500599980354309,
            -0.9534000158309937,
            3.774600028991699
          ]
        }
      ]
    },
    {
      "id": "A:319",
      "chain": "A",
      "resseq": 319,
      "icode": "",
      "resname": "GLY",
      "hetflag": " ",
      "sasa": 0.0,
      "atoms": [
        {
          "atom_index": 2288,
          "name": "N",
          "element": "N",
          "coord": [
            -1.246000051498413,
            -0.6055999994277954,
            3.969899892807007
          ]
        },
        {
          "atom_index": 2289,
          "name": "CA",
          "element": "C",
          "coord": [
            -1.1512999534606934,
            -0.4959000051021576,
            3.9667000770568848
          ]
        },
        {
          "atom_index": 2290,
          "name": "C",
          "element": "C",
          "coord": [
            -1.0068999528884888,
            -0.5378000140190125,
            3.982800006866455
          ]
        },
        {
          "atom_index": 2291,
          "name": "O",
          "element": "O",
          "coord": [
            -0.9376999735832214,
            -0.49079999327659607,
            4.073299884796143
          ]
        }
      ]
    },
    {
      "id": "A:320",
      "chain": "A",
      "resseq": 320,
      "icode": "",
      "resname": "HIS",
      "hetflag": " ",
      "sasa": 0.0,
      "atoms": [
        {
          "atom_index": 2292,
          "name": "N",
          "element": "N",
          "coord": [
            -0.9599000215530396,
            -0.6258000135421753,
            3.895699977874756
          ]
        },
        {
          "atom_index": 2293,
          "name": "CA",
          "element": "C",
          "coord": [
            -0.8210999965667725,
            -0.6690000295639038,
            3.90339994430542
          ]
        },
        {
          "atom_index": 2294,
          "name": "C",
          "element": "C",
          "coord": [
            -0.7250999808311462,
            -0.5546000003814697,
            3.8766000270843506
          ]
        },
        {
          "atom_index": 2295,
          "name": "O",
          "element": "O",
          "coord": [
            -0.753000020980835,
            -0.46540001034736633,
            3.7950000762939453
          ]
        },
        {
          "atom_index": 2296,
          "name": "CB",
          "element": "C",
          "coord": [
            -0.7947999835014343,
            -0.7811999917030334,
            3.803499937057495
          ]
        },
        {
          "atom_index": 2297,
          "name": "CG",
          "element": "C",
          "coord": [
            -0.8549000024795532,
            -0.9121000170707703,
            3.8434998989105225
          ]
        },
        {
          "atom_index": 2298,
          "name": "CD2",
          "element": "C",
          "coord": [
            -0.838100016117096,
            -0.9872999787330627,
            3.9547998905181885
          ]
        },
        {
          "atom_index": 2299,
          "name": "ND1",
          "element": "N",
          "coord": [
            -0.9434999823570251,
            -0.9811000227928162,
            3.763400077819824
          ]
        },
        {
          "atom_index": 2300,
          "name": "CE1",
          "element": "C",
          "coord": [
            -0.9787999987602234,
            -1.0930999517440796,
            3.823899984359741
          ]
        },
        {
          "atom_index": 2301,
          "name": "NE2",
          "element": "N",
          "coord": [
            -0.9162999987602234,
            -1.0992000102996826,
            3.940200090408325
          ]
        }
      ]
    },
    {
      "id": "A:321",
      "chain": "A",
      "resseq": 321,
      "icode": "",
      "resname": "THR",
      "hetflag": " ",
      "sasa": 0.0,
      "atoms": [
        {
          "atom_index": 2302,
          "name": "N",
          "element": "N",
          "coord": [
            -0.6122000217437744,
            -0.5569999814033508,
            3.9467999935150146
          ]
        },
        {
          "atom_index": 2303,
          "name": "CA",
          "element": "C",
          "coord": [
            -0.5078999996185303,
            -0.45570001006126404,
            3.9312000274658203
          ]
        },
        {
          "atom_index": 2304,
          "name": "C",
          "element": "C",
          "coord": [
            -0.4027000069618225,
            -0.5110999941825867,
            3.8345000743865967
          ]
        },
        {
          "atom_index": 2305,
          "name": "O",
          "element": "O",
          "coord": [
            -0.3961000144481659,
            -0.632099986076355,
            3.813699960708618
          ]
        },
        {
          "atom_index": 2306,
          "name": "CB",
          "element": "C",
          "coord": [
            -0.4390999972820282,
            -0.424699991941452,
            4.066999912261963
          ]
        },
        {
          "atom_index": 2307,
          "name": "CG2",
          "element": "C",
          "coord": [
            -0.5374000072479248,
            -0.35760000348091125,
            4.163700103759766
          ]
        },
        {
          "atom_index": 2308,
          "name": "OG1",
          "element": "O",
          "coord": [
            -0.39340001344680786,
            -0.5475000143051147,
            4.126100063323975
          ]
        }
      ]
    },
    {
      "id": "A:322",
      "chain": "A",
      "resseq": 322,
      "icode": "",
      "resname": "ASN",
      "hetflag": " ",
      "sasa": 0.0,
      "atoms": [
        {
          "atom_index": 2309,
          "name": "N",
          "element": "N",
          "coord": [
            -0.32199999690055847,
            -0.42179998755455017,
            3.7767999172210693
          ]
        },
        {
          "atom_index": 2310,
          "name": "CA",
          "element": "C",
          "coord": [
            -0.21330000460147858,
            -0.4571000039577484,
            3.684299945831299
          ]
        },
        {
          "atom_index": 2311,
          "name": "C",
          "element": "C",
          "coord": [
            -0.25699999928474426,
            -0.5680000185966492,
            3.5882999897003174
          ]
        },
        {
          "atom_index": 2312,
          "name": "O",
          "element": "O",
          "coord": [
            -0.19850000739097595,
            -0.6771000027656555,
            3.5850000381469727
          ]
        },
        {
          "atom_index": 2313,
          "name": "CB",
          "element": "C",
          "coord": [
            -0.09000000357627869,
            -0.5013999938964844,
            3.7648000717163086
          ]
        },
        {
          "atom_index": 2314,
          "name": "CG",
          "element": "C",
          "coord": [
            0.039000000804662704,
            -0.4984000027179718,
            3.683300018310547
          ]
        },
        {
          "atom_index": 2315,
          "name": "ND2",
          "element": "N",
          "coord": [
            0.1517000049352646,
            -0.5123999714851379,
            3.7518999576568604
          ]
        },
        {
          "atom_index": 2316,
          "name": "OD1",
          "element": "O",
          "coord": [
            0.03739999979734421,
            -0.484499990940094,
            3.560699939727783
          ]
        }
      ]
    },
    {
      "id": "A:323",
      "chain": "A",
      "resseq": 323,
      "icode": "",
      "resname": "VAL",
      "hetflag": " ",
      "sasa": 0.0,
      "atoms": [
        {
          "atom_index": 2317,
          "name": "N",
          "element": "N",
          "coord": [
            -0.3614000082015991,
            -0.5401999950408936,
            3.5109000205993652
          ]
        },
        {
          "atom_index": 2318,
          "name": "CA",
          "element": "C",
          "coord": [
            -0.41260001063346863,
            -0.6377000212669373,
            3.416100025177002
          ]
        },
        {
          "atom_index": 2319,
          "name": "C",
          "element": "C",
          "coord": [
            -0.3068000078201294,
            -0.6801000237464905,
            3.313499927520752
          ]
        },
        {
          "atom_index": 2320,
          "name": "O",
          "element": "O",
          "coord": [
            -0.3077000081539154,
            -0.7943999767303467,
            3.267699956893921
          ]
        },
        {
          "atom_index": 2321,
          "name": "CB",
          "element": "C",
          "coord": [
            -0.5382000207901001,
            -0.583899974822998,
            3.3459999561309814
          ]
        },
        {
          "atom_index": 2322,
          "name": "CG1",
          "element": "C",
          "coord": [
            -0.5860999822616577,
            -0.6820999979972839,
            3.2409000396728516
          ]
        },
        {
          "atom_index": 2323,
          "name": "CG2",
          "element": "C",
          "coord": [
            -0.6488000154495239,
            -0.5637999773025513,
            3.4502999782562256
          ]
        }
      ]
    },
    {
      "id": "A:324",
      "chain": "A",
      "resseq": 324,
      "icode": "",
      "resname": "PRO",
      "hetflag": " ",
      "sasa": 0.0,
      "atoms": [
        {
          "atom_index": 2324,
          "name": "N",
          "element": "N",
          "coord": [
            -0.2151000052690506,
            -0.5888000130653381,
            3.2750000953674316
          ]
        },
        {
          "atom_index": 2325,
          "name": "CA",
          "element": "C",
          "coord": [
            -0.11309999972581863,
            -0.6294000148773193,
            3.1784000396728516
          ]
        },
        {
          "atom_index": 2326,
          "name": "C",
          "element": "C",
          "coord": [
            -0.02850000001490116,
            -0.7448999881744385,
            3.2330000400543213
          ]
        },
        {
          "atom_index": 2327,
          "name": "O",
          "element": "O",
          "coord": [
            0.017400000244379044,
            -0.8313000202178955,
            3.1579999923706055
          ]
        },
        {
          "atom_index": 2328,
          "name": "CB",
          "element": "C",
          "coord": [
            -0.032099999487400055,
            -0.5011000037193298,
            3.15939998626709
          ]
        },
        {
          "atom_index": 2329,
          "name": "CG",
          "element": "C",
          "coord": [
            -0.13750000298023224,
            -0.3970000147819519,
            3.167099952697754
          ]
        },
        {
          "atom_index": 2330,
          "name": "CD",
          "element": "C",
          "coord": [
            -0.2184000015258789,
            -0.4413999915122986,
            3.286400079727173
          ]
        }
      ]
    },
    {
      "id": "A:325",
      "chain": "A",
      "resseq": 325,
      "icode": "",
      "resname": "SER",
      "hetflag": " ",
      "sasa": 0.0,
      "atoms": [
        {
          "atom_index": 2331,
          "name": "N",
          "element": "N",
          "coord": [
            -0.00860000029206276,
            -0.7465000152587891,
            3.364300012588501
          ]
        },
        {
          "atom_index": 2332,
          "name": "CA",
          "element": "C",
          "coord": [
            0.07000000029802322,
            -0.8525999784469604,
            3.4249000549316406
          ]
        },
        {
          "atom_index": 2333,
          "name": "C",
          "element": "C",
          "coord": [
            -0.0044999998062849045,
            -0.9853000044822693,
            3.4184999465942383
          ]
        },
        {
          "atom_index": 2334,
          "name": "O",
          "element": "O",
          "coord": [
            0.05739999935030937,
            -1.0910999774932861,
            3.4270999431610107
          ]
        },
        {
          "atom_index": 2335,
          "name": "CB",
          "element": "C",
          "coord": [
            0.10499999672174454,
            -0.8187000155448914,
            3.5699000358581543
          ]
        },
        {
          "atom_index": 2336,
          "name": "OG",
          "element": "O",
          "coord": [
            0.2143000066280365,
            -0.8981999754905701,
            3.614300012588501
          ]
        }
      ]
    },
    {
      "id": "A:326",
      "chain": "A",
      "resseq": 326,
      "icode": "",
      "resname": "ARG",
      "hetflag": " ",
      "sasa": 0.0,
      "atoms": [
        {
          "atom_index": 2337,
          "name": "N",
          "element": "N",
          "coord": [
            -0.1370999962091446,
            -0.9805999994277954,
            3.40339994430542
          ]
        },
        {
          "atom_index": 2338,
          "name": "CA",
          "element": "C",
          "coord": [
            -0.2151000052690506,
            -1.103700041770935,
            3.3910000324249268
          ]
        },
        {
          "atom_index": 2339,
          "name": "C",
          "element": "C",
          "coord": [
            -0.18359999358654022,
            -1.1705000400543213,
            3.2558000087738037
          ]
        },
        {
          "atom_index": 2340,
          "name": "O",
          "element": "O",
          "coord": [
            -0.21320000290870667,
            -1.288599967956543,
            3.234100103378296
          ]
        },
        {
          "atom_index": 2341,
          "name": "CB",
          "element": "C",
          "coord": [
            -0.36579999327659607,
            -1.07260000705719,
            3.405100107192993
          ]
        },
        {
          "atom_index": 2342,
          "name": "CG",
          "element": "C",
          "coord": [
            -0.39969998598098755,
            -1.0204999446868896,
            3.545099973678589
          ]
        },
        {
          "atom_index": 2343,
          "name": "CD",
          "element": "C",
          "coord": [
            -0.5447999835014343,
            -0.9728000164031982,
            3.559299945831299
          ]
        },
        {
          "atom_index": 2344,
          "name": "NE",
          "element": "N",
          "coord": [
            -0.6403999924659729,
            -1.082900047302246,
            3.5589001178741455
          ]
        },
        {
          "atom_index": 2345,
          "name": "CZ",
          "element": "C",
          "coord": [
            -0.6503999829292297,
            -1.1741000413894653,
            3.6549999713897705
          ]
        },
        {
          "atom_index": 2346,
          "name": "NH1",
          "element": "N",
          "coord": [
            -0.7414000034332275,
            -1.270900011062622,
            3.6451001167297363
          ]
        },
        {
          "atom_index": 2347,
          "name": "NH2",
          "element": "N",
          "coord": [
            -0.5701000094413757,
            -1.1684000492095947,
            3.7609000205993652
          ]
        }
      ]
    },
    {
      "id": "A:327",
      "chain": "A",
      "resseq": 327,
      "icode": "",
      "resname": "VAL",
      "hetflag": " ",
      "sasa": 0.0,
      "atoms": [
        {
          "atom_index": 2348,
          "name": "N",
          "element": "N",
          "coord": [
            -0.12269999831914902,
            -1.0947999954223633,
            3.164900064468384
          ]
        },
        {
          "atom_index": 2349,
          "name": "CA",
          "element": "C",
          "coord": [
            -0.08389999717473984,
            -1.1481000185012817,
            3.0339999198913574
          ]
        },
        {
          "atom_index": 2350,
          "name": "C",
          "element": "C",
          "coord": [
            0.06719999760389328,
            -1.1252000331878662,
            3.021399974822998
          ]
        },
        {
          "atom_index": 2351,
          "name": "O",
          "element": "O",
          "coord": [
            0.12039999663829803,
            -1.1059000492095947,
            2.9117000102996826
          ]
        },
        {
          "atom_index": 2352,
          "name": "CB",
          "element": "C",
          "coord": [
            -0.1550000011920929,
            -1.073799967765808,
            2.916599988937378
          ]
        },
        {
          "atom_index": 2353,
          "name": "CG1",
          "element": "C",
          "coord": [
            -0.1597999930381775,
            -1.1640000343322754,
            2.7932000160217285
          ]
        },
        {
          "atom_index": 2354,
          "name": "CG2",
          "element": "C",
          "coord": [
            -0.29490000009536743,
            -1.0299999713897705,
            2.957200050354004
          ]
        }
      ]
    },
    {
      "id": "A:328",
      "chain": "A",
      "resseq": 328,
      "icode": "",
      "resname": "ALA",
      "hetflag": " ",
      "sasa": 0.0,
      "atoms": [
        {
          "atom_index": 2355,
          "name": "N",
          "element": "N",
          "coord": [
            0.1354999989271164,
            -1.1303000450134277,
            3.1354000568389893
          ]
        },
        {
          "atom_index": 2356,
          "name": "CA",
          "element": "C",
          "coord": [
            0.27889999747276306,
            -1.1051000356674194,
            3.143399953842163
          ]
        },
        {
          "atom_index": 2357,
          "name": "C",
          "element": "C",
          "coord": [
            0.3718000054359436,
            -1.1721999645233154,
            3.04229998588562
          ]
        },
        {
          "atom_index": 2358,
          "name": "O",
          "element": "O",
          "coord": [
            0.47780001163482666,
            -1.1167999505996704,
            3.011699914932251
          ]
        },
        {
          "atom_index": 2359,
          "name": "CB",
          "element": "C",
          "coord": [
            0.3271999955177307,
            -1.1344000101089478,
            3.28439998626709
          ]
        }
      ]
    },
    {
      "id": "A:329",
      "chain": "A",
      "resseq": 329,
      "icode": "",
      "resname": "ALA",
      "hetflag": " ",
      "sasa": 0.0,
      "atoms": [
        {
          "atom_index": 2360,
          "name": "N",
          "element": "N",
          "coord": [
            0.3352000117301941,
            -1.2892999649047852,
            2.990499973297119
          ]
        },
        {
          "atom_index": 2361,
          "name": "CA",
          "element": "C",
          "coord": [
            0.4221000075340271,
            -1.3586000204086304,
            2.8945000171661377
          ]
        },
        {
          "atom_index": 2362,
          "name": "C",
          "element": "C",
          "coord": [
            0.4196999967098236,
            -1.2990000247955322,
            2.7532999515533447
          ]
        },
        {
          "atom_index": 2363,
          "name": "O",
          "element": "O",
          "coord": [
            0.5080999732017517,
            -1.3274999856948853,
            2.6712000370025635
          ]
        },
        {
          "atom_index": 2364,
          "name": "CB",
          "element": "C",
          "coord": [
            0.38760000467300415,
            -1.506500005722046,
            2.889899969100952
          ]
        }
      ]
    },
    {
      "id": "A:330",
      "chain": "A",
      "resseq": 330,
      "icode": "",
      "resname": "ASP",
      "hetflag": " ",
      "sasa": 0.0,
      "atoms": [
        {
          "atom_index": 2365,
          "name": "N",
          "element": "N",
          "coord": [
            0.31859999895095825,
            -1.2172000408172607,
            2.7244999408721924
          ]
        },
        {
          "atom_index": 2366,
          "name": "CA",
          "element": "C",
          "coord": [
            0.30880001187324524,
            -1.1505999565124512,
            2.594399929046631
          ]
        },
        {
          "atom_index": 2367,
          "name": "C",
          "element": "C",
          "coord": [
            0.3312999904155731,
            -1.0002000331878662,
            2.615299940109253
          ]
        },
        {
          "atom_index": 2368,
          "name": "O",
          "element": "O",
          "coord": [
            0.37770000100135803,
            -0.930400013923645,
            2.525399923324585
          ]
        },
        {
          "atom_index": 2369,
          "name": "CB",
          "element": "C",
          "coord": [
            0.17110000550746918,
            -1.1718000173568726,
            2.529400110244751
          ]
        },
        {
          "atom_index": 2370,
          "name": "CG",
          "element": "C",
          "coord": [
            0.16680000722408295,
            -1.2924000024795532,
            2.436500072479248
          ]
        },
        {
          "atom_index": 2371,
          "name": "OD1",
          "element": "O",
          "coord": [
            0.2721000015735626,
            -1.3314000368118286,
            2.3821001052856445
          ]
        },
        {
          "atom_index": 2372,
          "name": "OD2",
          "element": "O",
          "coord": [
            0.056699998676776886,
            -1.3473999500274658,
            2.4154000282287598
          ]
        }
      ]
    },
    {
      "id": "A:331",
      "chain": "A",
      "resseq": 331,
      "icode": "",
      "resname": "ALA",
      "hetflag": " ",
      "sasa": 0.0,
      "atoms": [
        {
          "atom_index": 2373,
          "name": "N",
          "element": "N",
          "coord": [
            0.2992999851703644,
            -0.9509999752044678,
            2.7346999645233154
          ]
        },
        {
          "atom_index": 2374,
          "name": "CA",
          "element": "C",
          "coord": [
            0.3154999911785126,
            -0.8090000152587891,
            2.76419997215271
          ]
        },
        {
          "atom_index": 2375,
          "name": "C",
          "element": "C",
          "coord": [
            0.4620000123977661,
            -0.7698000073432922,
            2.7755000591278076
          ]
        },
        {
          "atom_index": 2376,
          "name": "O",
          "element": "O",
          "coord": [
            0.5008000135421753,
            -0.6585000157356262,
            2.7397000789642334
          ]
        },
        {
          "atom_index": 2377,
          "name": "CB",
          "element": "C",
          "coord": [
            0.24210000038146973,
            -0.7731000185012817,
            2.893699884414673
          ]
        }
      ]
    },
    {
      "id": "A:332",
      "chain": "A",
      "resseq": 332,
      "icode": "",
      "resname": "SER",
      "hetflag": " ",
      "sasa": 0.0,
      "atoms": [
        {
          "atom_index": 2378,
          "name": "N",
          "element": "N",
          "coord": [
            0.5436000227928162,
            -0.8615000247955322,
            2.825700044631958
          ]
        },
        {
          "atom_index": 2379,
          "name": "CA",
          "element": "C",
          "coord": [
            0.6851000189781189,
            -0.8330000042915344,
            2.843400001525879
          ]
        },
        {
          "atom_index": 2380,
          "name": "C",
          "element": "C",
          "coord": [
            0.7634000182151794,
            -0.8208000063896179,
            2.71370005607605
          ]
        },
        {
          "atom_index": 2381,
          "name": "O",
          "element": "O",
          "coord": [
            0.8434000015258789,
            -0.7289000153541565,
            2.6993000507354736
          ]
        },
        {
          "atom_index": 2382,
          "name": "CB",
          "element": "C",
          "coord": [
            0.7497000098228455,
            -0.9380999803543091,
            2.9337000846862793
          ]
        },
        {
          "atom_index": 2383,
          "name": "OG",
          "element": "O",
          "coord": [
            0.7027999758720398,
            -0.9236999750137329,
            3.0666000843048096
          ]
        }
      ]
    },
    {
      "id": "A:333",
      "chain": "A",
      "resseq": 333,
      "icode": "",
      "resname": "PRO",
      "hetflag": " ",
      "sasa": 0.0,
      "atoms": [
        {
          "atom_index": 2384,
          "name": "N",
          "element": "N",
          "coord": [
            0.7418000102043152,
            -0.9125000238418579,
            2.617500066757202
          ]
        },
        {
          "atom_index": 2385,
          "name": "CA",
          "element": "C",
          "coord": [
            0.8181999921798706,
            -0.8985000252723694,
            2.4935998916625977
          ]
        },
        {
          "atom_index": 2386,
          "name": "C",
          "element": "C",
          "coord": [
            0.7771000266075134,
            -0.7727000117301941,
            2.4175000190734863
          ]
        },
        {
          "atom_index": 2387,
          "name": "O",
          "element": "O",
          "coord": [
            0.8567000031471252,
            -0.715399980545044,
            2.3424999713897705
          ]
        },
        {
          "atom_index": 2388,
          "name": "CB",
          "element": "C",
          "coord": [
            0.7860000133514404,
            -1.0271999835968018,
            2.417799949645996
          ]
        },
        {
          "atom_index": 2389,
          "name": "CG",
          "element": "C",
          "coord": [
            0.7590000033378601,
            -1.125499963760376,
            2.529400110244751
          ]
        },
        {
          "atom_index": 2390,
          "name": "CD",
          "element": "C",
          "coord": [
            0.673799991607666,
            -1.0433000326156616,
            2.622999906539917
          ]
        }
      ]
    },
    {
      "id": "A:334",
      "chain": "A",
      "resseq": 334,
      "icode": "",
      "resname": "LEU",
      "hetflag": " ",
      "sasa": 0.0,
      "atoms": [
        {
          "atom_index": 2391,
          "name": "N",
          "element": "N",
          "coord": [
            0.6531999707221985,
            -0.7287999987602234,
            2.437299966812134
          ]
        },
        {
          "atom_index": 2392,
          "name": "CA",
          "element": "C",
          "coord": [
            0.6072999835014343,
            -0.6080999970436096,
            2.3701000213623047
          ]
        },
        {
          "atom_index": 2393,
          "name": "C",
          "element": "C",
          "coord": [
            0.6665999889373779,
            -0.48570001125335693,
            2.43969988822937
          ]
        },
        {
          "atom_index": 2394,
          "name": "O",
          "element": "O",
          "coord": [
            0.7113999724388123,
            -0.3919999897480011,
            2.374000072479248
          ]
        },
        {
          "atom_index": 2395,
          "name": "CB",
          "element": "C",
          "coord": [
            0.45399999618530273,
            -0.6029000282287598,
            2.3687000274658203
          ]
        },
        {
          "atom_index": 2396,
          "name": "CG",
          "element": "C",
          "coord": [
            0.38960000872612,
            -0.7075999975204468,
            2.276099920272827
          ]
        },
        {
          "atom_index": 2397,
          "name": "CD1",
          "element": "C",
          "coord": [
            0.23980000615119934,
            -0.7096999883651733,
            2.2955000400543213
          ]
        },
        {
          "atom_index": 2398,
          "name": "CD2",
          "element": "C",
          "coord": [
            0.42170000076293945,
            -0.6754000186920166,
            2.1319000720977783
          ]
        }
      ]
    },
    {
      "id": "A:335",
      "chain": "A",
      "resseq": 335,
      "icode": "",
      "resname": "PHE",
      "hetflag": " ",
      "sasa": 0.0,
      "atoms": [
        {
          "atom_index": 2399,
          "name": "N",
          "element": "N",
          "coord": [
            0.6672999858856201,
            -0.4878000020980835,
            2.572700023651123
          ]
        },
        {
          "atom_index": 2400,
          "name": "CA",
          "element": "C",
          "coord": [
            0.7228000164031982,
            -0.3781999945640564,
            2.651400089263916
          ]
        },
        {
          "atom_index": 2401,
          "name": "C",
          "element": "C",
          "coord": [
            0.8705999851226807,
            -0.3610999882221222,
            2.611799955368042
          ]
        },
        {
          "atom_index": 2402,
          "name": "O",
          "element": "O",
          "coord": [
            0.9164000153541565,
            -0.25099998712539673,
            2.5833001136779785
          ]
        },
        {
          "atom_index": 2403,
          "name": "CB",
          "element": "C",
          "coord": [
            0.7128000259399414,
            -0.41119998693466187,
            2.8006999492645264
          ]
        },
        {
          "atom_index": 2404,
          "name": "CG",
          "element": "C",
          "coord": [
            0.7228999733924866,
            -0.29100000858306885,
            2.890199899673462
          ]
        },
        {
          "atom_index": 2405,
          "name": "CD1",
          "element": "C",
          "coord": [
            0.6080999970436096,
            -0.2224999964237213,
            2.929800033569336
          ]
        },
        {
          "atom_index": 2406,
          "name": "CD2",
          "element": "C",
          "coord": [
            0.8468000292778015,
            -0.24560000002384186,
            2.934499979019165
          ]
        },
        {
          "atom_index": 2407,
          "name": "CE1",
          "element": "C",
          "coord": [
            0.6162999868392944,
            -0.1103999987244606,
            3.012200117111206
          ]
        },
        {
          "atom_index": 2408,
          "name": "CE2",
          "element": "C",
          "coord": [
            0.8565999865531921,
            -0.13349999487400055,
            3.016900062561035
          ]
        },
        {
          "atom_index": 2409,
          "name": "CZ",
          "element": "C",
          "coord": [
            0.7408000230789185,
            -0.06560000032186508,
            3.055799961090088
          ]
        }
      ]
    },
    {
      "id": "A:336",
      "chain": "A",
      "resseq": 336,
      "icode": "",
      "resname": "ALA",
      "hetflag": " ",
      "sasa": 0.0,
      "atoms": [
        {
          "atom_index": 2410,
          "name": "N",
          "element": "N",
          "coord": [
            0.9440000057220459,
            -0.4715000092983246,
            2.6106998920440674
          ]
        },
        {
          "atom_index": 2411,
          "name": "CA",
          "element": "C",
          "coord": [
            1.0849000215530396,
            -0.4700999855995178,
            2.574199914932251
          ]
        },
        {
          "atom_index": 2412,
          "name": "C",
          "element": "C",
          "coord": [
            1.103600025177002,
            -0.4099000096321106,
            2.435699939727783
          ]
        },
        {
          "atom_index": 2413,
          "name": "O",
          "element": "O",
          "coord": [
            1.1995999813079834,
            -0.33550000190734863,
            2.4119999408721924
          ]
        },
        {
          "atom_index": 2414,
          "name": "CB",
          "element": "C",
          "coord": [
            1.1409000158309937,
            -0.6115000247955322,
            2.5773000717163086
          ]
        }
      ]
    },
    {
      "id": "A:337",
      "chain": "A",
      "resseq": 337,
      "icode": "",
      "resname": "LYS",
      "hetflag": " ",
      "sasa": 0.0,
      "atoms": [
        {
          "atom_index": 2415,
          "name": "N",
          "element": "N",
          "coord": [
            1.0125999450683594,
            -0.4422000050544739,
            2.3440001010894775
          ]
        },
        {
          "atom_index": 2416,
          "name": "CA",
          "element": "C",
          "coord": [
            1.0191999673843384,
            -0.38850000500679016,
            2.2083001136779785
          ]
        },
        {
          "atom_index": 2417,
          "name": "C",
          "element": "C",
          "coord": [
            0.9882000088691711,
            -0.23880000412464142,
            2.204699993133545
          ]
        },
        {
          "atom_index": 2418,
          "name": "O",
          "element": "O",
          "coord": [
            1.0410000085830688,
            -0.1670999974012375,
            2.120500087738037
          ]
        },
        {
          "atom_index": 2419,
          "name": "CB",
          "element": "C",
          "coord": [
            0.9229999780654907,
            -0.46320000290870667,
            2.114300012588501
          ]
        },
        {
          "atom_index": 2420,
          "name": "CG",
          "element": "C",
          "coord": [
            0.9815000295639038,
            -0.5881999731063843,
            2.048799991607666
          ]
        },
        {
          "atom_index": 2421,
          "name": "CD",
          "element": "C",
          "coord": [
            1.010599970817566,
            -0.5669999718666077,
            1.8991999626159668
          ]
        },
        {
          "atom_index": 2422,
          "name": "CE",
          "element": "C",
          "coord": [
            0.882099986076355,
            -0.5455999970436096,
            1.820099949836731
          ]
        },
        {
          "atom_index": 2423,
          "name": "NZ",
          "element": "N",
          "coord": [
            0.9035000205039978,
            -0.5145999789237976,
            1.6755000352859497
          ]
        }
      ]
    },
    {
      "id": "A:338",
      "chain": "A",
      "resseq": 338,
      "icode": "",
      "resname": "ASN",
      "hetflag": " ",
      "sasa": 0.0,
      "atoms": [
        {
          "atom_index": 2424,
          "name": "N",
          "element": "N",
          "coord": [
            0.9017999768257141,
            -0.19130000472068787,
            2.293800115585327
          ]
        },
        {
          "atom_index": 2425,
          "name": "CA",
          "element": "C",
          "coord": [
            0.8712999820709229,
            -0.04910000041127205,
            2.2969000339508057
          ]
        },
        {
          "atom_index": 2426,
          "name": "C",
          "element": "C",
          "coord": [
            1.0006999969482422,
            0.023099999874830246,
            2.3373000621795654
          ]
        },
        {
          "atom_index": 2427,
          "name": "O",
          "element": "O",
          "coord": [
            1.0377999544143677,
            0.12449999898672104,
            2.278599977493286
          ]
        },
        {
          "atom_index": 2428,
          "name": "CB",
          "element": "C",
          "coord": [
            0.7621999979019165,
            -0.017799999564886093,
            2.399600028991699
          ]
        },
        {
          "atom_index": 2429,
          "name": "CG",
          "element": "C",
          "coord": [
            0.6241999864578247,
            -0.06589999794960022,
            2.356800079345703
          ]
        },
        {
          "atom_index": 2430,
          "name": "ND2",
          "element": "N",
          "coord": [
            0.5799999833106995,
            -0.019999999552965164,
            2.240000009536743
          ]
        },
        {
          "atom_index": 2431,
          "name": "OD1",
          "element": "O",
          "coord": [
            0.5587999820709229,
            -0.14470000565052032,
            2.426800012588501
          ]
        }
      ]
    },
    {
      "id": "A:339",
      "chain": "A",
      "resseq": 339,
      "icode": "",
      "resname": "LEU",
      "hetflag": " ",
      "sasa": 0.0,
      "atoms": [
        {
          "atom_index": 2432,
          "name": "N",
          "element": "N",
          "coord": [
            1.0698000192642212,
            -0.03060000017285347,
            2.4372000694274902
          ]
        },
        {
          "atom_index": 2433,
          "name": "CA",
          "element": "C",
          "coord": [
            1.1944999694824219,
            0.029500000178813934,
            2.482599973678589
          ]
        },
        {
          "atom_index": 2434,
          "name": "C",
          "element": "C",
          "coord": [
            1.2978999614715576,
            0.024000000208616257,
            2.3703999519348145
          ]
        },
        {
          "atom_index": 2435,
          "name": "O",
          "element": "O",
          "coord": [
            1.3634999990463257,
            0.12380000203847885,
            2.3408000469207764
          ]
        },
        {
          "atom_index": 2436,
          "name": "CB",
          "element": "C",
          "coord": [
            1.2484999895095825,
            -0.04349999874830246,
            2.606800079345703
          ]
        },
        {
          "atom_index": 2437,
          "name": "CG",
          "element": "C",
          "coord": [
            1.166200041770935,
            -0.03830000013113022,
            2.736799955368042
          ]
        },
        {
          "atom_index": 2438,
          "name": "CD1",
          "element": "C",
          "coord": [
            1.232800006866455,
            -0.1251000016927719,
            2.8429999351501465
          ]
        },
        {
          "atom_index": 2439,
          "name": "CD2",
          "element": "C",
          "coord": [
            1.1536999940872192,
            0.10499999672174454,
            2.7867000102996826
          ]
        }
      ]
    },
    {
      "id": "A:340",
      "chain": "A",
      "resseq": 340,
      "icode": "",
      "resname": "LEU",
      "hetflag": " ",
      "sasa": 0.0,
      "atoms": [
        {
          "atom_index": 2440,
          "name": "N",
          "element": "N",
          "coord": [
            1.311900019645691,
            -0.09260000288486481,
            2.308000087738037
          ]
        },
        {
          "atom_index": 2441,
          "name": "CA",
          "element": "C",
          "coord": [
            1.4076999425888062,
            -0.10890000313520432,
            2.1989998817443848
          ]
        },
        {
          "atom_index": 2442,
          "name": "C",
          "element": "C",
          "coord": [
            1.38100004196167,
            -0.00559999980032444,
            2.089200019836426
          ]
        },
        {
          "atom_index": 2443,
          "name": "O",
          "element": "O",
          "coord": [
            1.4718999862670898,
            0.0649000033736229,
            2.047300100326538
          ]
        },
        {
          "atom_index": 2444,
          "name": "CB",
          "element": "C",
          "coord": [
            1.3986999988555908,
            -0.2498999983072281,
            2.139699935913086
          ]
        },
        {
          "atom_index": 2445,
          "name": "CG",
          "element": "C",
          "coord": [
            1.49399995803833,
            -0.2777999937534332,
            2.0223000049591064
          ]
        },
        {
          "atom_index": 2446,
          "name": "CD1",
          "element": "C",
          "coord": [
            1.638800024986267,
            -0.2809999883174896,
            2.071199893951416
          ]
        },
        {
          "atom_index": 2447,
          "name": "CD2",
          "element": "C",
          "coord": [
            1.457900047302246,
            -0.4108000099658966,
            1.9596999883651733
          ]
        }
      ]
    },
    {
      "id": "A:341",
      "chain": "A",
      "resseq": 341,
      "icode": "",
      "resname": "ASN",
      "hetflag": " ",
      "sasa": 0.0,
      "atoms": [
        {
          "atom_index": 2448,
          "name": "N",
          "element": "N",
          "coord": [
            1.2568000555038452,
            0.00279999990016222,
            2.0423998832702637
          ]
        },
        {
          "atom_index": 2449,
          "name": "CA",
          "element": "C",
          "coord": [
            1.2214000225067139,
            0.09960000216960907,
            1.9385000467300415
          ]
        },
        {
          "atom_index": 2450,
          "name": "C",
          "element": "C",
          "coord": [
            1.2458000183105469,
            0.24449999630451202,
            1.9830000400543213
          ]
        },
        {
          "atom_index": 2451,
          "name": "O",
          "element": "O",
          "coord": [
            1.2759000062942505,
            0.33149999380111694,
            1.9006999731063843
          ]
        },
        {
          "atom_index": 2452,
          "name": "CB",
          "element": "C",
          "coord": [
            1.0748000144958496,
            0.08190000057220459,
            1.8980000019073486
          ]
        },
        {
          "atom_index": 2453,
          "name": "CG",
          "element": "C",
          "coord": [
            1.0496000051498413,
            -0.050200000405311584,
            1.829300045967102
          ]
        },
        {
          "atom_index": 2454,
          "name": "ND2",
          "element": "N",
          "coord": [
            0.9251999855041504,
            -0.09529999643564224,
            1.8330999612808228
          ]
        },
        {
          "atom_index": 2455,
          "name": "OD1",
          "element": "O",
          "coord": [
            1.1409000158309937,
            -0.11150000244379044,
            1.773900032043457
          ]
        }
      ]
    },
    {
      "id": "A:342",
      "chain": "A",
      "resseq": 342,
      "icode": "",
      "resname": "PHE",
      "hetflag": " ",
      "sasa": 0.0,
      "atoms": [
        {
          "atom_index": 2456,
          "name": "N",
          "element": "N",
          "coord": [
            1.2331000566482544,
            0.27070000767707825,
            2.112799882888794
          ]
        },
        {
          "atom_index": 2457,
          "name": "CA",
          "element": "C",
          "coord": [
            1.2549999952316284,
            0.40529999136924744,
            2.1644999980926514
          ]
        },
        {
          "atom_index": 2458,
          "name": "C",
          "element": "C",
          "coord": [
            1.4033000469207764,
            0.4408999979496002,
            2.1695001125335693
          ]
        },
        {
          "atom_index": 2459,
          "name": "O",
          "element": "O",
          "coord": [
            1.4404000043869019,
            0.5550000071525574,
            2.142899990081787
          ]
        },
        {
          "atom_index": 2460,
          "name": "CB",
          "element": "C",
          "coord": [
            1.1957000494003296,
            0.4196999967098236,
            2.305299997329712
          ]
        },
        {
          "atom_index": 2461,
          "name": "CG",
          "element": "C",
          "coord": [
            1.2274999618530273,
            0.5519000291824341,
            2.3712000846862793
          ]
        },
        {
          "atom_index": 2462,
          "name": "CD1",
          "element": "C",
          "coord": [
            1.1741000413894653,
            0.6704000234603882,
            2.3222999572753906
          ]
        },
        {
          "atom_index": 2463,
          "name": "CD2",
          "element": "C",
          "coord": [
            1.313099980354309,
            0.5576000213623047,
            2.4809000492095947
          ]
        },
        {
          "atom_index": 2464,
          "name": "CE1",
          "element": "C",
          "coord": [
            1.2057000398635864,
            0.7932000160217285,
            2.381500005722046
          ]
        },
        {
          "atom_index": 2465,
          "name": "CE2",
          "element": "C",
          "coord": [
            1.3452999591827393,
            0.6797999739646912,
            2.5408999919891357
          ]
        },
        {
          "atom_index": 2466,
          "name": "CZ",
          "element": "C",
          "coord": [
            1.2913999557495117,
            0.7976999878883362,
            2.490999937057495
          ]
        }
      ]
    },
    {
      "id": "A:343",
      "chain": "A",
      "resseq": 343,
      "icode": "",
      "resname": "LEU",
      "hetflag": " ",
      "sasa": 0.0,
      "atoms": [
        {
          "atom_index": 2467,
          "name": "N",
          "element": "N",
          "coord": [
            1.4871000051498413,
            0.3422999978065491,
            2.201200008392334
          ]
        },
        {
          "atom_index": 2468,
          "name": "CA",
          "element": "C",
          "coord": [
            1.6311999559402466,
            0.3626999855041504,
            2.212899923324585
          ]
        },
        {
          "atom_index": 2469,
          "name": "C",
          "element": "C",
          "coord": [
            1.7111999988555908,
            0.35530000925064087,
            2.0826001167297363
          ]
        },
        {
          "atom_index": 2470,
          "name": "O",
          "element": "O",
          "coord": [
            1.8043999671936035,
            0.43320000171661377,
            2.0618999004364014
          ]
        },
        {
          "atom_index": 2471,
          "name": "CB",
          "element": "C",
          "coord": [
            1.688099980354309,
            0.26170000433921814,
            2.3143999576568604
          ]
        },
        {
          "atom_index": 2472,
          "name": "CG",
          "element": "C",
          "coord": [
            1.8387999534606934,
            0.2434999942779541,
            2.338200092315674
          ]
        },
        {
          "atom_index": 2473,
          "name": "CD1",
          "element": "C",
          "coord": [
            1.8641999959945679,
            0.2037000060081482,
            2.483799934387207
          ]
        },
        {
          "atom_index": 2474,
          "name": "CD2",
          "element": "C",
          "coord": [
            1.8932000398635864,
            0.13660000264644623,
            2.2448999881744385
          ]
        }
      ]
    },
    {
      "id": "A:344",
      "chain": "A",
      "resseq": 344,
      "icode": "",
      "resname": "THR",
      "hetflag": " ",
      "sasa": 0.0,
      "atoms": [
        {
          "atom_index": 2475,
          "name": "N",
          "element": "N",
          "coord": [
            1.673799991607666,
            0.2628999948501587,
            1.9948999881744385
          ]
        },
        {
          "atom_index": 2476,
          "name": "CA",
          "element": "C",
          "coord": [
            1.7458000183105469,
            0.24120000004768372,
            1.8696999549865723
          ]
        },
        {
          "atom_index": 2477,
          "name": "C",
          "element": "C",
          "coord": [
            1.7871999740600586,
            0.36570000648498535,
            1.7901999950408936
          ]
        },
        {
          "atom_index": 2478,
          "name": "O",
          "element": "O",
          "coord": [
            1.9047000408172607,
            0.3822000026702881,
            1.75600004196167
          ]
        },
        {
          "atom_index": 2479,
          "name": "CB",
          "element": "C",
          "coord": [
            1.6655000448226929,
            0.14579999446868896,
            1.7788000106811523
          ]
        },
        {
          "atom_index": 2480,
          "name": "CG2",
          "element": "C",
          "coord": [
            1.7431000471115112,
            0.1137000024318695,
            1.6514999866485596
          ]
        },
        {
          "atom_index": 2481,
          "name": "OG1",
          "element": "O",
          "coord": [
            1.6411000490188599,
            0.023800000548362732,
            1.8496999740600586
          ]
        }
      ]
    },
    {
      "id": "A:345",
      "chain": "A",
      "resseq": 345,
      "icode": "",
      "resname": "PRO",
      "hetflag": " ",
      "sasa": 0.0,
      "atoms": [
        {
          "atom_index": 2482,
          "name": "N",
          "element": "N",
          "coord": [
            1.692199945449829,
            0.4555000066757202,
            1.7609000205993652
          ]
        },
        {
          "atom_index": 2483,
          "name": "CA",
          "element": "C",
          "coord": [
            1.7242000102996826,
            0.57669997215271,
            1.6848000288009644
          ]
        },
        {
          "atom_index": 2484,
          "name": "C",
          "element": "C",
          "coord": [
            1.8358999490737915,
            0.6621999740600586,
            1.7440999746322632
          ]
        },
        {
          "atom_index": 2485,
          "name": "O",
          "element": "O",
          "coord": [
            1.881500005722046,
            0.757099986076355,
            1.6805000305175781
          ]
        },
        {
          "atom_index": 2486,
          "name": "CB",
          "element": "C",
          "coord": [
            1.5914000272750854,
            0.652899980545044,
            1.6833000183105469
          ]
        },
        {
          "atom_index": 2487,
          "name": "CG",
          "element": "C",
          "coord": [
            1.4880000352859497,
            0.5424000024795532,
            1.6950000524520874
          ]
        },
        {
          "atom_index": 2488,
          "name": "CD",
          "element": "C",
          "coord": [
            1.5497000217437744,
            0.453000009059906,
            1.7985999584197998
          ]
        }
      ]
    },
    {
      "id": "A:346",
      "chain": "A",
      "resseq": 346,
      "icode": "",
      "resname": "HIS",
      "hetflag": " ",
      "sasa": 0.0,
      "atoms": [
        {
          "atom_index": 2489,
          "name": "N",
          "element": "N",
          "coord": [
            1.8808000087738037,
            0.6287999749183655,
            1.8645999431610107
          ]
        },
        {
          "atom_index": 2490,
          "name": "CA",
          "element": "C",
          "coord": [
            1.983199954032898,
            0.7093999981880188,
            1.929800033569336
          ]
        },
        {
          "atom_index": 2491,
          "name": "C",
          "element": "C",
          "coord": [
            2.121799945831299,
            0.6481000185012817,
            1.9414000511169434
          ]
        },
        {
          "atom_index": 2492,
          "name": "O",
          "element": "O",
          "coord": [
            2.217600107192993,
            0.7178000211715698,
            1.975000023841858
          ]
        },
        {
          "atom_index": 2493,
          "name": "CB",
          "element": "C",
          "coord": [
            1.9305000305175781,
            0.7516000270843506,
            2.066499948501587
          ]
        },
        {
          "atom_index": 2494,
          "name": "CG",
          "element": "C",
          "coord": [
            1.794600009918213,
            0.8133999705314636,
            2.059000015258789
          ]
        },
        {
          "atom_index": 2495,
          "name": "CD2",
          "element": "C",
          "coord": [
            1.6715999841690063,
            0.7601000070571899,
            2.077699899673462
          ]
        },
        {
          "atom_index": 2496,
          "name": "ND1",
          "element": "N",
          "coord": [
            1.7740999460220337,
            0.9417999982833862,
            2.0130999088287354
          ]
        },
        {
          "atom_index": 2497,
          "name": "CE1",
          "element": "C",
          "coord": [
            1.6441999673843384,
            0.9645000100135803,
            2.0030999183654785
          ]
        },
        {
          "atom_index": 2498,
          "name": "NE2",
          "element": "N",
          "coord": [
            1.579800009727478,
            0.85589998960495,
            2.041599988937378
          ]
        }
      ]
    },
    {
      "id": "A:347",
      "chain": "A",
      "resseq": 347,
      "icode": "",
      "resname": "VAL",
      "hetflag": " ",
      "sasa": 0.0,
      "atoms": [
        {
          "atom_index": 2499,
          "name": "N",
          "element": "N",
          "coord": [
            2.133500099182129,
            0.5187000036239624,
            1.9138000011444092
          ]
        },
        {
          "atom_index": 2500,
          "name": "CA",
          "element": "C",
          "coord": [
            2.263200044631958,
            0.453000009059906,
            1.9206000566482544
          ]
        },
        {
          "atom_index": 2501,
          "name": "C",
          "element": "C",
          "coord": [
            2.343100070953369,
            0.49799999594688416,
            1.7991000413894653
          ]
        },
        {
          "atom_index": 2502,
          "name": "O",
          "element": "O",
          "coord": [
            2.319999933242798,
            0.4505000114440918,
            1.687600016593933
          ]
        },
        {
          "atom_index": 2503,
          "name": "CB",
          "element": "C",
          "coord": [
            2.25,
            0.2996000051498413,
            1.917099952697754
          ]
        },
        {
          "atom_index": 2504,
          "name": "CG1",
          "element": "C",
          "coord": [
            2.388200044631958,
            0.23589999973773956,
            1.919800043106079
          ]
        },
        {
          "atom_index": 2505,
          "name": "CG2",
          "element": "C",
          "coord": [
            2.1672000885009766,
            0.251800000667572,
            2.0352001190185547
          ]
        }
      ]
    },
    {
      "id": "A:348",
      "chain": "A",
      "resseq": 348,
      "icode": "",
      "resname": "ASP",
      "hetflag": " ",
      "sasa": 0.0,
      "atoms": [
        {
          "atom_index": 2506,
          "name": "N",
          "element": "N",
          "coord": [
            2.4361000061035156,
            0.5906999707221985,
            1.8202999830245972
          ]
        },
        {
          "atom_index": 2507,
          "name": "CA",
          "element": "C",
          "coord": [
            2.517699956893921,
            0.6420999765396118,
            1.710800051689148
          ]
        },
        {
          "atom_index": 2508,
          "name": "C",
          "element": "C",
          "coord": [
            2.597100019454956,
            0.5289000272750854,
            1.6449999809265137
          ]
        },
        {
          "atom_index": 2509,
          "name": "O",
          "element": "O",
          "coord": [
            2.6512999534606934,
            0.44209998846054077,
            1.7138999700546265
          ]
        },
        {
          "atom_index": 2510,
          "name": "CB",
          "element": "C",
          "coord": [
            2.612799882888794,
            0.7508999705314636,
            1.7625000476837158
          ]
        },
        {
          "atom_index": 2511,
          "name": "CG",
          "element": "C",
          "coord": [
            2.6842000484466553,
            0.8242999911308289,
            1.6497999429702759
          ]
        },
        {
          "atom_index": 2512,
          "name": "OD1",
          "element": "O",
          "coord": [
            2.6150999069213867,
            0.8762000203132629,
            1.559399962425232
          ]
        },
        {
          "atom_index": 2513,
          "name": "OD2",
          "element": "O",
          "coord": [
            2.8090999126434326,
            0.8306000232696533,
            1.6517000198364258
          ]
        }
      ]
    },
    {
      "id": "A:349",
      "chain": "A",
      "resseq": 349,
      "icode": "",
      "resname": "LYS",
      "hetflag": " ",
      "sasa": 6.157643795013428,
      "atoms": [
        {
          "atom_index": 2514,
          "name": "N",
          "element": "N",
          "coord": [
            2.6038999557495117,
            0.5299999713897705,
            1.5118999481201172
          ]
        },
        {
          "atom_index": 2515,
          "name": "CA",
          "element": "C",
          "coord": [
            2.676800012588501,
            0.4262000024318695,
            1.4392000436782837
          ]
        },
        {
          "atom_index": 2516,
          "name": "C",
          "element": "C",
          "coord": [
            2.813199996948242,
            0.4731999933719635,
            1.3884999752044678
          ]
        },
        {
          "atom_index": 2517,
          "name": "O",
          "element": "O",
          "coord": [
            2.9098000526428223,
            0.39660000801086426,
            1.3909000158309937
          ]
        },
        {
          "atom_index": 2518,
          "name": "CB",
          "element": "C",
          "coord": [
            2.592900037765503,
            0.3741999864578247,
            1.3220000267028809
          ]
        },
        {
          "atom_index": 2519,
          "name": "CG",
          "element": "C",
          "coord": [
            2.6545000076293945,
            0.25429999828338623,
            1.2513999938964844
          ]
        },
        {
          "atom_index": 2520,
          "name": "CD",
          "element": "C",
          "coord": [
            2.5566000938415527,
            0.1923999935388565,
            1.152899980545044
          ]
        },
        {
          "atom_index": 2521,
          "name": "CE",
          "element": "C",
          "coord": [
            2.6124000549316406,
            0.06499999761581421,
            1.0915000438690186
          ]
        },
        {
          "atom_index": 2522,
          "name": "NZ",
          "element": "N",
          "coord": [
            2.5120999813079834,
            -0.003100000089034438,
            1.0046000480651855
          ]
        }
      ]
    },
    {
      "id": "A:350",
      "chain": "A",
      "resseq": 350,
      "icode": "",
      "resname": "ASP",
      "hetflag": " ",
      "sasa": 7.788610935211182,
      "atoms": [
        {
          "atom_index": 2523,
          "name": "N",
          "element": "N",
          "coord": [
            2.821000099182129,
            0.5982000231742859,
            1.3423000574111938
          ]
        },
        {
          "atom_index": 2524,
          "name": "CA",
          "element": "C",
          "coord": [
            2.9470999240875244,
            0.6552000045776367,
            1.2935999631881714
          ]
        },
        {
          "atom_index": 2525,
          "name": "C",
          "element": "C",
          "coord": [
            3.046600103378296,
            0.6406000256538391,
            1.4089000225067139
          ]
        },
        {
          "atom_index": 2526,
          "name": "O",
          "element": "O",
          "coord": [
            3.164400100708008,
            0.6090999841690063,
            1.3898999691009521
          ]
        },
        {
          "atom_index": 2527,
          "name": "CB",
          "element": "C",
          "coord": [
            2.9275999069213867,
            0.8027999997138977,
            1.2582999467849731
          ]
        },
        {
          "atom_index": 2528,
          "name": "CG",
          "element": "C",
          "coord": [
            2.8069000244140625,
            0.8256999850273132,
            1.1684000492095947
          ]
        },
        {
          "atom_index": 2529,
          "name": "OD1",
          "element": "O",
          "coord": [
            2.694000005722046,
            0.791700005531311,
            1.2108999490737915
          ]
        },
        {
          "atom_index": 2530,
          "name": "OD2",
          "element": "O",
          "coord": [
            2.825000047683716,
            0.8773999810218811,
            1.055799961090088
          ]
        }
      ]
    },
    {
      "id": "A:351",
      "chain": "A",
      "resseq": 351,
      "icode": "",
      "resname": "THR",
      "hetflag": " ",
      "sasa": 4.25653076171875,
      "atoms": [
        {
          "atom_index": 2531,
          "name": "N",
          "element": "N",
          "coord": [
            2.994999885559082,
            0.664900004863739,
            1.5289000272750854
          ]
        },
        {
          "atom_index": 2532,
          "name": "CA",
          "element": "C",
          "coord": [
            3.0678999423980713,
            0.6517000198364258,
            1.6550999879837036
          ]
        },
        {
          "atom_index": 2533,
          "name": "C",
          "element": "C",
          "coord": [
            2.9628000259399414,
            0.5674999952316284,
            1.7257000207901
          ]
        },
        {
          "atom_index": 2534,
          "name": "O",
          "element": "O",
          "coord": [
            2.845099925994873,
            0.5788999795913696,
            1.6926000118255615
          ]
        },
        {
          "atom_index": 2535,
          "name": "CB",
          "element": "C",
          "coord": [
            3.083899974822998,
            0.789900004863739,
            1.7257000207901
          ]
        },
        {
          "atom_index": 2536,
          "name": "CG2",
          "element": "C",
          "coord": [
            3.0195000171661377,
            0.7886999845504761,
            1.8628000020980835
          ]
        },
        {
          "atom_index": 2537,
          "name": "OG1",
          "element": "O",
          "coord": [
            3.22379994392395,
            0.8206999897956848,
            1.7389999628067017
          ]
        }
      ]
    },
    {
      "id": "A:352",
      "chain": "A",
      "resseq": 352,
      "icode": "",
      "resname": "LYS",
      "hetflag": " ",
      "sasa": 4.0941362380981445,
      "atoms": [
        {
          "atom_index": 2538,
          "name": "N",
          "element": "N",
          "coord": [
            3.0006000995635986,
            0.4837000072002411,
            1.822100043296814
          ]
        },
        {
          "atom_index": 2539,
          "name": "CA",
          "element": "C",
          "coord": [
            2.8984999656677246,
            0.4011000096797943,
            1.885200023651123
          ]
        },
        {
          "atom_index": 2540,
          "name": "C",
          "element": "C",
          "coord": [
            2.8886001110076904,
            0.41530001163482666,
            2.0360000133514404
          ]
        },
        {
          "atom_index": 2541,
          "name": "O",
          "element": "O",
          "coord": [
            2.9711999893188477,
            0.36309999227523804,
            2.1120998859405518
          ]
        },
        {
          "atom_index": 2542,
          "name": "CB",
          "element": "C",
          "coord": [
            2.919100046157837,
            0.25429999828338623,
            1.847499966621399
          ]
        },
        {
          "atom_index": 2543,
          "name": "CG",
          "element": "C",
          "coord": [
            3.0487000942230225,
            0.19519999623298645,
            1.8976999521255493
          ]
        },
        {
          "atom_index": 2544,
          "name": "CD",
          "element": "C",
          "coord": [
            3.0525999069213867,
            0.04520000144839287,
            1.8676999807357788
          ]
        },
        {
          "atom_index": 2545,
          "name": "CE",
          "element": "C",
          "coord": [
            3.1875,
            -0.01209999993443489,
            1.9093999862670898
          ]
        },
        {
          "atom_index": 2546,
          "name": "NZ",
          "element": "N",
          "coord": [
            3.284899950027466,
            0.07509999722242355,
            1.8406000137329102
          ]
        }
      ]
    },
    {
      "id": "A:353",
      "chain": "A",
      "resseq": 353,
      "icode": "",
      "resname": "THR",
      "hetflag": " ",
      "sasa": 0.22070901095867157,
      "atoms": [
        {
          "atom_index": 2547,
          "name": "N",
          "element": "N",
          "coord": [
            2.785599946975708,
            0.48840001225471497,
            2.0771000385284424
          ]
        },
        {
          "atom_index": 2548,
          "name": "CA",
          "element": "C",
          "coord": [
            2.7567999362945557,
            0.5163999795913696,
            2.2167999744415283
          ]
        },
        {
          "atom_index": 2549,
          "name": "C",
          "element": "C",
          "coord": [
            2.6085000038146973,
            0.5533000230789185,
            2.2204999923706055
          ]
        },
        {
          "atom_index": 2550,
          "name": "O",
          "element": "O",
          "coord": [
            2.5404999256134033,
            0.5476999878883362,
            2.117500066757202
          ]
        },
        {
          "atom_index": 2551,
          "name": "CB",
          "element": "C",
          "coord": [
            2.842400074005127,
            0.6355000138282776,
            2.2676000595092773
          ]
        },
        {
          "atom_index": 2552,
          "name": "CG2",
          "element": "C",
          "coord": [
            2.82450008392334,
            0.7566999793052673,
            2.177000045776367
          ]
        },
        {
          "atom_index": 2553,
          "name": "OG1",
          "element": "O",
          "coord": [
            2.8039000034332275,
            0.669700026512146,
            2.401400089263916
          ]
        }
      ]
    },
    {
      "id": "A:354",
      "chain": "A",
      "resseq": 354,
      "icode": "",
      "resname": "LEU",
      "hetflag": " ",
      "sasa": 0.0,
      "atoms": [
        {
          "atom_index": 2554,
          "name": "N",
          "element": "N",
          "coord": [
            2.558000087738037,
            0.590399980545044,
            2.3376998901367188
          ]
        },
        {
          "atom_index": 2555,
          "name": "CA",
          "element": "C",
          "coord": [
            2.417799949645996,
            0.628000020980835,
            2.3494999408721924
          ]
        },
        {
          "atom_index": 2556,
          "name": "C",
          "element": "C",
          "coord": [
            2.400099992752075,
            0.777400016784668,
            2.3719000816345215
          ]
        },
        {
          "atom_index": 2557,
          "name": "O",
          "element": "O",
          "coord": [
            2.4279000759124756,
            0.8292999863624573,
            2.4804000854492188
          ]
        },
        {
          "atom_index": 2558,
          "name": "CB",
          "element": "C",
          "coord": [
            2.3496999740600586,
            0.5515000224113464,
            2.4632999897003174
          ]
        },
        {
          "atom_index": 2559,
          "name": "CG",
          "element": "C",
          "coord": [
            2.2005999088287354,
            0.5835000276565552,
            2.480799913406372
          ]
        },
        {
          "atom_index": 2560,
          "name": "CD1",
          "element": "C",
          "coord": [
            2.12719988822937,
            0.5544000267982483,
            2.3508999347686768
          ]
        },
        {
          "atom_index": 2561,
          "name": "CD2",
          "element": "C",
          "coord": [
            2.141700029373169,
            0.5013999938964844,
            2.593899965286255
          ]
        }
      ]
    },
    {
      "id": "A:355",
      "chain": "A",
      "resseq": 355,
      "icode": "",
      "resname": "VAL",
      "hetflag": " ",
      "sasa": 0.22585824131965637,
      "atoms": [
        {
          "atom_index": 2562,
          "name": "N",
          "element": "N",
          "coord": [
            2.353300094604492,
            0.8460999727249146,
            2.268199920654297
          ]
        },
        {
          "atom_index": 2563,
          "name": "CA",
          "element": "C",
          "coord": [
            2.329400062561035,
            0.9891999959945679,
            2.276400089263916
          ]
        },
        {
          "atom_index": 2564,
          "name": "C",
          "element": "C",
          "coord": [
            2.18530011177063,
            1.0169999599456787,
            2.2344000339508057
          ]
        },
        {
          "atom_index": 2565,
          "name": "O",
          "element": "O",
          "coord": [
            2.1507999897003174,
            1.0111000537872314,
            2.1164000034332275
          ]
        },
        {
          "atom_index": 2566,
          "name": "CB",
          "element": "C",
          "coord": [
            2.4254000186920166,
            1.0683000087738037,
            2.1846001148223877
          ]
        },
        {
          "atom_index": 2567,
          "name": "CG1",
          "element": "C",
          "coord": [
            2.4191999435424805,
            1.2164000272750854,
            2.2195000648498535
          ]
        },
        {
          "atom_index": 2568,
          "name": "CG2",
          "element": "C",
          "coord": [
            2.5678999423980713,
            1.0153000354766846,
            2.198899984359741
          ]
        }
      ]
    },
    {
      "id": "A:356",
      "chain": "A",
      "resseq": 356,
      "icode": "",
      "resname": "MET",
      "hetflag": " ",
      "sasa": 0.0,
      "atoms": [
        {
          "atom_index": 2569,
          "name": "N",
          "element": "N",
          "coord": [
            2.1012001037597656,
            1.045699954032898,
            2.3327999114990234
          ]
        },
        {
          "atom_index": 2570,
          "name": "CA",
          "element": "C",
          "coord": [
            1.9610999822616577,
            1.0745999813079834,
            2.307499885559082
          ]
        },
        {
          "atom_index": 2571,
          "name": "C",
          "element": "C",
          "coord": [
            1.9473999738693237,
            1.2143000364303589,
            2.2476000785827637
          ]
        },
        {
          "atom_index": 2572,
          "name": "O",
          "element": "O",
          "coord": [
            1.9611999988555908,
            1.3138999938964844,
            2.3187999725341797
          ]
        },
        {
          "atom_index": 2573,
          "name": "CB",
          "element": "C",
          "coord": [
            1.8818999528884888,
            1.0678000450134277,
            2.438499927520752
          ]
        },
        {
          "atom_index": 2574,
          "name": "CG",
          "element": "C",
          "coord": [
            1.8898999691009521,
            0.9344000220298767,
            2.5118000507354736
          ]
        },
        {
          "atom_index": 2575,
          "name": "SD",
          "element": "S",
          "coord": [
            1.8157000541687012,
            0.79830002784729,
            2.420799970626831
          ]
        },
        {
          "atom_index": 2576,
          "name": "CE",
          "element": "C",
          "coord": [
            1.6405999660491943,
            0.8349000215530396,
            2.440700054168701
          ]
        }
      ]
    },
    {
      "id": "A:357",
      "chain": "A",
      "resseq": 357,
      "icode": "",
      "resname": "LYS",
      "hetflag": " ",
      "sasa": 0.06391733884811401,
      "atoms": [
        {
          "atom_index": 2577,
          "name": "N",
          "element": "N",
          "coord": [
            1.9211000204086304,
            1.2223000526428223,
            2.1173999309539795
          ]
        },
        {
          "atom_index": 2578,
          "name": "CA",
          "element": "C",
          "coord": [
            1.9050999879837036,
            1.3517999649047852,
            2.0518999099731445
          ]
        },
        {
          "atom_index": 2579,
          "name": "C",
          "element": "C",
          "coord": [
            1.7839000225067139,
            1.4254000186920166,
            2.110599994659424
          ]
        },
        {
          "atom_index": 2580,
          "name": "O",
          "element": "O",
          "coord": [
            1.6690000295639038,
            1.3825000524520874,
            2.095900058746338
          ]
        },
        {
          "atom_index": 2581,
          "name": "CB",
          "element": "C",
          "coord": [
            1.8930000066757202,
            1.3330999612808228,
            1.8997000455856323
          ]
        },
        {
          "atom_index": 2582,
          "name": "CG",
          "element": "C",
          "coord": [
            1.8135000467300415,
            1.2105000019073486,
            1.8558000326156616
          ]
        },
        {
          "atom_index": 2583,
          "name": "CD",
          "element": "C",
          "coord": [
            1.8453999757766724,
            1.1722999811172485,
            1.710800051689148
          ]
        },
        {
          "atom_index": 2584,
          "name": "CE",
          "element": "C",
          "coord": [
            1.7685999870300293,
            1.0476000308990479,
            1.6654000282287598
          ]
        },
        {
          "atom_index": 2585,
          "name": "NZ",
          "element": "N",
          "coord": [
            1.620300054550171,
            1.0676000118255615,
            1.6618000268936157
          ]
        }
      ]
    },
    {
      "id": "A:358",
      "chain": "A",
      "resseq": 358,
      "icode": "",
      "resname": "LEU",
      "hetflag": " ",
      "sasa": 1.097025752067566,
      "atoms": [
        {
          "atom_index": 2586,
          "name": "N",
          "element": "N",
          "coord": [
            1.8121000528335571,
            1.5369999408721924,
            2.1774001121520996
          ]
        },
        {
          "atom_index": 2587,
          "name": "CA",
          "element": "C",
          "coord": [
            1.7107000350952148,
            1.617300033569336,
            2.245300054550171
          ]
        },
        {
          "atom_index": 2588,
          "name": "C",
          "element": "C",
          "coord": [
            1.6060999631881714,
            1.6857000589370728,
            2.1582000255584717
          ]
        },
        {
          "atom_index": 2589,
          "name": "O",
          "element": "O",
          "coord": [
            1.5006999969482422,
            1.726099967956543,
            2.207900047302246
          ]
        },
        {
          "atom_index": 2590,
          "name": "CB",
          "element": "C",
          "coord": [
            1.7796000242233276,
            1.7216999530792236,
            2.3327999114990234
          ]
        },
        {
          "atom_index": 2591,
          "name": "CG",
          "element": "C",
          "coord": [
            1.8874000310897827,
            1.6664999723434448,
            2.426500082015991
          ]
        },
        {
          "atom_index": 2592,
          "name": "CD1",
          "element": "C",
          "coord": [
            1.9428999423980713,
            1.780400037765503,
            2.5100998878479004
          ]
        },
        {
          "atom_index": 2593,
          "name": "CD2",
          "element": "C",
          "coord": [
            1.8294999599456787,
            1.5579999685287476,
            2.516200065612793
          ]
        }
      ]
    },
    {
      "id": "A:359",
      "chain": "A",
      "resseq": 359,
      "icode": "",
      "resname": "GLU",
      "hetflag": " ",
      "sasa": 6.059083938598633,
      "atoms": [
        {
          "atom_index": 2594,
          "name": "N",
          "element": "N",
          "coord": [
            1.6354000568389893,
            1.6994999647140503,
            2.0295000076293945
          ]
        },
        {
          "atom_index": 2595,
          "name": "CA",
          "element": "C",
          "coord": [
            1.5426000356674194,
            1.7624000310897827,
            1.9361000061035156
          ]
        },
        {
          "atom_index": 2596,
          "name": "C",
          "element": "C",
          "coord": [
            1.4226000308990479,
            1.669700026512146,
            1.9127999544143677
          ]
        },
        {
          "atom_index": 2597,
          "name": "O",
          "element": "O",
          "coord": [
            1.3136999607086182,
            1.7131999731063843,
            1.875
          ]
        },
        {
          "atom_index": 2598,
          "name": "CB",
          "element": "C",
          "coord": [
            1.613800048828125,
            1.7908999919891357,
            1.8029999732971191
          ]
        },
        {
          "atom_index": 2599,
          "name": "CG",
          "element": "C",
          "coord": [
            1.7388999462127686,
            1.878499984741211,
            1.8157000541687012
          ]
        },
        {
          "atom_index": 2600,
          "name": "CD",
          "element": "C",
          "coord": [
            1.8653000593185425,
            1.7992000579833984,
            1.8478000164031982
          ]
        },
        {
          "atom_index": 2601,
          "name": "OE1",
          "element": "O",
          "coord": [
            1.8622000217437744,
            1.714400053024292,
            1.9392999410629272
          ]
        },
        {
          "atom_index": 2602,
          "name": "OE2",
          "element": "O",
          "coord": [
            1.9687000513076782,
            1.8224999904632568,
            1.7817000150680542
          ]
        }
      ]
    },
    {
      "id": "A:360",
      "chain": "A",
      "resseq": 360,
      "icode": "",
      "resname": "ASP",
      "hetflag": " ",
      "sasa": 0.0,
      "atoms": [
        {
          "atom_index": 2603,
          "name": "N",
          "element": "N",
          "coord": [
            1.445099949836731,
            1.5413000583648682,
            1.9392000436782837
          ]
        },
        {
          "atom_index": 2604,
          "name": "CA",
          "element": "C",
          "coord": [
            1.3463000059127808,
            1.4348000288009644,
            1.9226000308990479
          ]
        },
        {
          "atom_index": 2605,
          "name": "C",
          "element": "C",
          "coord": [
            1.2229000329971313,
            1.4500000476837158,
            2.0129001140594482
          ]
        },
        {
          "atom_index": 2606,
          "name": "O",
          "element": "O",
          "coord": [
            1.2355999946594238,
            1.4472999572753906,
            2.1347999572753906
          ]
        },
        {
          "atom_index": 2607,
          "name": "CB",
          "element": "C",
          "coord": [
            1.4168000221252441,
            1.301900029182434,
            1.951300024986267
          ]
        },
        {
          "atom_index": 2608,
          "name": "CG",
          "element": "C",
          "coord": [
            1.343400001525879,
            1.1829999685287476,
            1.8950999975204468
          ]
        },
        {
          "atom_index": 2609,
          "name": "OD1",
          "element": "O",
          "coord": [
            1.4119000434875488,
            1.0932999849319458,
            1.8421000242233276
          ]
        },
        {
          "atom_index": 2610,
          "name": "OD2",
          "element": "O",
          "coord": [
            1.2186000347137451,
            1.1784000396728516,
            1.9048000574111938
          ]
        }
      ]
    },
    {
      "id": "A:361",
      "chain": "A",
      "resseq": 361,
      "icode": "",
      "resname": "GLU",
      "hetflag": " ",
      "sasa": 3.000485897064209,
      "atoms": [
        {
          "atom_index": 2611,
          "name": "N",
          "element": "N",
          "coord": [
            1.1045000553131104,
            1.4645999670028687,
            1.9535000324249268
          ]
        },
        {
          "atom_index": 2612,
          "name": "CA",
          "element": "C",
          "coord": [
            0.98089998960495,
            1.4800000190734863,
            2.0309998989105225
          ]
        },
        {
          "atom_index": 2613,
          "name": "C",
          "element": "C",
          "coord": [
            0.9575999975204468,
            1.368399977684021,
            2.1322999000549316
          ]
        },
        {
          "atom_index": 2614,
          "name": "O",
          "element": "O",
          "coord": [
            0.897599995136261,
            1.391800045967102,
            2.237600088119507
          ]
        },
        {
          "atom_index": 2615,
          "name": "CB",
          "element": "C",
          "coord": [
            0.857200026512146,
            1.4852999448776245,
            1.9408999681472778
          ]
        },
        {
          "atom_index": 2616,
          "name": "CG",
          "element": "C",
          "coord": [
            0.8508999943733215,
            1.6017999649047852,
            1.8437999486923218
          ]
        },
        {
          "atom_index": 2617,
          "name": "CD",
          "element": "C",
          "coord": [
            0.904699981212616,
            1.565000057220459,
            1.7073999643325806
          ]
        },
        {
          "atom_index": 2618,
          "name": "OE1",
          "element": "O",
          "coord": [
            0.8560000061988831,
            1.6220999956130981,
            1.6080000400543213
          ]
        },
        {
          "atom_index": 2619,
          "name": "OE2",
          "element": "O",
          "coord": [
            0.9958000183105469,
            1.479099988937378,
            1.6994999647140503
          ]
        }
      ]
    },
    {
      "id": "A:362",
      "chain": "A",
      "resseq": 362,
      "icode": "",
      "resname": "THR",
      "hetflag": " ",
      "sasa": 0.0,
      "atoms": [
        {
          "atom_index": 2620,
          "name": "N",
          "element": "N",
          "coord": [
            1.0020999908447266,
            1.2472000122070312,
            2.100100040435791
          ]
        },
        {
          "atom_index": 2621,
          "name": "CA",
          "element": "C",
          "coord": [
            0.9829999804496765,
            1.1347999572753906,
            2.1910998821258545
          ]
        },
        {
          "atom_index": 2622,
          "name": "C",
          "element": "C",
          "coord": [
            1.080899953842163,
            1.144700050354004,
            2.3071000576019287
          ]
        },
        {
          "atom_index": 2623,
          "name": "O",
          "element": "O",
          "coord": [
            1.0642999410629272,
            1.0785000324249268,
            2.4086999893188477
          ]
        },
        {
          "atom_index": 2624,
          "name": "CB",
          "element": "C",
          "coord": [
            1.0026999711990356,
            0.9977999925613403,
            2.120500087738037
          ]
        },
        {
          "atom_index": 2625,
          "name": "CG2",
          "element": "C",
          "coord": [
            0.9315000176429749,
            0.996399998664856,
            1.9864000082015991
          ]
        },
        {
          "atom_index": 2626,
          "name": "OG1",
          "element": "O",
          "coord": [
            1.1424000263214111,
            0.9725000262260437,
            2.100399971008301
          ]
        }
      ]
    },
    {
      "id": "A:363",
      "chain": "A",
      "resseq": 363,
      "icode": "",
      "resname": "VAL",
      "hetflag": " ",
      "sasa": 0.0,
      "atoms": [
        {
          "atom_index": 2627,
          "name": "N",
          "element": "N",
          "coord": [
            1.1829999685287476,
            1.2280999422073364,
            2.2925000190734863
          ]
        },
        {
          "atom_index": 2628,
          "name": "CA",
          "element": "C",
          "coord": [
            1.2817000150680542,
            1.2441999912261963,
            2.3986001014709473
          ]
        },
        {
          "atom_index": 2629,
          "name": "C",
          "element": "C",
          "coord": [
            1.2451000213623047,
            1.361899971961975,
            2.489000082015991
          ]
        },
        {
          "atom_index": 2630,
          "name": "O",
          "element": "O",
          "coord": [
            1.2417999505996704,
            1.3487000465393066,
            2.611599922180176
          ]
        },
        {
          "atom_index": 2631,
          "name": "CB",
          "element": "C",
          "coord": [
            1.4235999584197998,
            1.2648999691009521,
            2.3399999141693115
          ]
        },
        {
          "atom_index": 2632,
          "name": "CG1",
          "element": "C",
          "coord": [
            1.5245000123977661,
            1.2877000570297241,
            2.451900005340576
          ]
        },
        {
          "atom_index": 2633,
          "name": "CG2",
          "element": "C",
          "coord": [
            1.4635000228881836,
            1.142699956893921,
            2.2581000328063965
          ]
        }
      ]
    },
    {
      "id": "A:364",
      "chain": "A",
      "resseq": 364,
      "icode": "",
      "resname": "SER",
      "hetflag": " ",
      "sasa": 0.12906184792518616,
      "atoms": [
        {
          "atom_index": 2634,
          "name": "N",
          "element": "N",
          "coord": [
            1.2161999940872192,
            1.4766000509262085,
            2.4286999702453613
          ]
        },
        {
          "atom_index": 2635,
          "name": "CA",
          "element": "C",
          "coord": [
            1.1801999807357788,
            1.5946999788284302,
            2.505500078201294
          ]
        },
        {
          "atom_index": 2636,
          "name": "C",
          "element": "C",
          "coord": [
            1.0565999746322632,
            1.5664000511169434,
            2.589900016784668
          ]
        },
        {
          "atom_index": 2637,
          "name": "O",
          "element": "O",
          "coord": [
            1.0464999675750732,
            1.6133999824523926,
            2.703900098800659
          ]
        },
        {
          "atom_index": 2638,
          "name": "CB",
          "element": "C",
          "coord": [
            1.152999997138977,
            1.7128000259399414,
            2.4119999408721924
          ]
        },
        {
          "atom_index": 2639,
          "name": "OG",
          "element": "O",
          "coord": [
            1.0455000400543213,
            1.6855000257492065,
            2.323699951171875
          ]
        }
      ]
    },
    {
      "id": "A:365",
      "chain": "A",
      "resseq": 365,
      "icode": "",
      "resname": "GLY",
      "hetflag": " ",
      "sasa": 0.0,
      "atoms": [
        {
          "atom_index": 2640,
          "name": "N",
          "element": "N",
          "coord": [
            0.9642999768257141,
            1.4881000518798828,
            2.5334999561309814
          ]
        },
        {
          "atom_index": 2641,
          "name": "CA",
          "element": "C",
          "coord": [
            0.8400999903678894,
            1.4536999464035034,
            2.601900100708008
          ]
        },
        {
          "atom_index": 2642,
          "name": "C",
          "element": "C",
          "coord": [
            0.8438000082969666,
            1.3493000268936157,
            2.7130000591278076
          ]
        },
        {
          "atom_index": 2643,
          "name": "O",
          "element": "O",
          "coord": [
            0.765999972820282,
            1.3580000400543213,
            2.8083999156951904
          ]
        }
      ]
    },
    {
      "id": "A:366",
      "chain": "A",
      "resseq": 366,
      "icode": "",
      "resname": "THR",
      "hetflag": " ",
      "sasa": 0.0,
      "atoms": [
        {
          "atom_index": 2644,
          "name": "N",
          "element": "N",
          "coord": [
            0.9323999881744385,
            1.2509000301361084,
            2.702199935913086
          ]
        },
        {
          "atom_index": 2645,
          "name": "CA",
          "element": "C",
          "coord": [
            0.9426000118255615,
            1.145799994468689,
            2.8041000366210938
          ]
        },
        {
          "atom_index": 2646,
          "name": "C",
          "element": "C",
          "coord": [
            1.0434000492095947,
            1.1754000186920166,
            2.9151999950408936
          ]
        },
        {
          "atom_index": 2647,
          "name": "O",
          "element": "O",
          "coord": [
            1.0295000076293945,
            1.1277999877929688,
            3.0278000831604004
          ]
        },
        {
          "atom_index": 2648,
          "name": "CB",
          "element": "C",
          "coord": [
            0.984000027179718,
            1.01010000705719,
            2.7423999309539795
          ]
        },
        {
          "atom_index": 2649,
          "name": "CG2",
          "element": "C",
          "coord": [
            0.8877999782562256,
            0.9706000089645386,
            2.630000114440918
          ]
        },
        {
          "atom_index": 2650,
          "name": "OG1",
          "element": "O",
          "coord": [
            1.117900013923645,
            1.0194000005722046,
            2.6910998821258545
          ]
        }
      ]
    },
    {
      "id": "A:367",
      "chain": "A",
      "resseq": 367,
      "icode": "",
      "resname": "CYS",
      "hetflag": " ",
      "sasa": 0.0,
      "atoms": [
        {
          "atom_index": 2651,
          "name": "N",
          "element": "N",
          "coord": [
            1.146299958229065,
            1.2525999546051025,
            2.882999897003174
          ]
        },
        {
          "atom_index": 2652,
          "name": "CA",
          "element": "C",
          "coord": [
            1.2496999502182007,
            1.2838000059127808,
            2.980600118637085
          ]
        },
        {
          "atom_index": 2653,
          "name": "C",
          "element": "C",
          "coord": [
            1.1964999437332153,
            1.375499963760376,
            3.0901999473571777
          ]
        },
        {
          "atom_index": 2654,
          "name": "O",
          "element": "O",
          "coord": [
            1.1503000259399414,
            1.4854999780654907,
            3.062700033187866
          ]
        },
        {
          "atom_index": 2655,
          "name": "CB",
          "element": "C",
          "coord": [
            1.3688000440597534,
            1.3483999967575073,
            2.9098000526428223
          ]
        },
        {
          "atom_index": 2656,
          "name": "SG",
          "element": "S",
          "coord": [
            1.511299967765808,
            1.3705999851226807,
            3.0137999057769775
          ]
        }
      ]
    },
    {
      "id": "A:368",
      "chain": "A",
      "resseq": 368,
      "icode": "",
      "resname": "VAL",
      "hetflag": " ",
      "sasa": 0.0,
      "atoms": [
        {
          "atom_index": 2657,
          "name": "N",
          "element": "N",
          "coord": [
            1.2039999961853027,
            1.329699993133545,
            3.2147998809814453
          ]
        },
        {
          "atom_index": 2658,
          "name": "CA",
          "element": "C",
          "coord": [
            1.1556999683380127,
            1.4076000452041626,
            3.328200101852417
          ]
        },
        {
          "atom_index": 2659,
          "name": "C",
          "element": "C",
          "coord": [
            1.2694000005722046,
            1.4555000066757202,
            3.41759991645813
          ]
        },
        {
          "atom_index": 2660,
          "name": "O",
          "element": "O",
          "coord": [
            1.2488000392913818,
            1.5389000177383423,
            3.5058000087738037
          ]
        },
        {
          "atom_index": 2661,
          "name": "CB",
          "element": "C",
          "coord": [
            1.05649995803833,
            1.3258999586105347,
            3.4137001037597656
          ]
        },
        {
          "atom_index": 2662,
          "name": "CG1",
          "element": "C",
          "coord": [
            0.9329000115394592,
            1.2913999557495117,
            3.3313000202178955
          ]
        },
        {
          "atom_index": 2663,
          "name": "CG2",
          "element": "C",
          "coord": [
            1.1237000226974487,
            1.1991000175476074,
            3.4647998809814453
          ]
        }
      ]
    },
    {
      "id": "A:369",
      "chain": "A",
      "resseq": 369,
      "icode": "",
      "resname": "THR",
      "hetflag": " ",
      "sasa": 0.0,
      "atoms": [
        {
          "atom_index": 2664,
          "name": "N",
          "element": "N",
          "coord": [
            1.3889000415802002,
            1.4019999504089355,
            3.3958001136779785
          ]
        },
        {
          "atom_index": 2665,
          "name": "CA",
          "element": "C",
          "coord": [
            1.5056999921798706,
            1.4420000314712524,
            3.47379994392395
          ]
        },
        {
          "atom_index": 2666,
          "name": "C",
          "element": "C",
          "coord": [
            1.6319999694824219,
            1.4083000421524048,
            3.3956000804901123
          ]
        },
        {
          "atom_index": 2667,
          "name": "O",
          "element": "O",
          "coord": [
            1.6412999629974365,
            1.3026000261306763,
            3.333899974822998
          ]
        },
        {
          "atom_index": 2668,
          "name": "CB",
          "element": "C",
          "coord": [
            1.5099999904632568,
            1.3707000017166138,
            3.6113998889923096
          ]
        },
        {
          "atom_index": 2669,
          "name": "CG2",
          "element": "C",
          "coord": [
            1.5216000080108643,
            1.2208000421524048,
            3.5927999019622803
          ]
        },
        {
          "atom_index": 2670,
          "name": "OG1",
          "element": "O",
          "coord": [
            1.6223000288009644,
            1.4184999465942383,
            3.6874001026153564
          ]
        }
      ]
    },
    {
      "id": "A:370",
      "chain": "A",
      "resseq": 370,
      "icode": "",
      "resname": "ARG",
      "hetflag": " ",
      "sasa": 0.0,
      "atoms": [
        {
          "atom_index": 2671,
          "name": "N",
          "element": "N",
          "coord": [
            1.7289999723434448,
            1.4988000392913818,
            3.398099899291992
          ]
        },
        {
          "atom_index": 2672,
          "name": "CA",
          "element": "C",
          "coord": [
            1.853600025177002,
            1.4773000478744507,
            3.3257999420166016
          ]
        },
        {
          "atom_index": 2673,
          "name": "C",
          "element": "C",
          "coord": [
            1.972599983215332,
            1.5397000312805176,
            3.3982999324798584
          ]
        },
        {
          "atom_index": 2674,
          "name": "O",
          "element": "O",
          "coord": [
            1.9771000146865845,
            1.660599946975708,
            3.418299913406372
          ]
        },
        {
          "atom_index": 2675,
          "name": "CB",
          "element": "C",
          "coord": [
            1.8423000574111938,
            1.5364999771118164,
            3.1844000816345215
          ]
        },
        {
          "atom_index": 2676,
          "name": "CG",
          "element": "C",
          "coord": [
            1.9666999578475952,
            1.517899990081787,
            3.0980000495910645
          ]
        },
        {
          "atom_index": 2677,
          "name": "CD",
          "element": "C",
          "coord": [
            1.9574999809265137,
            1.5942000150680542,
            2.96589994430542
          ]
        },
        {
          "atom_index": 2678,
          "name": "NE",
          "element": "N",
          "coord": [
            1.8472000360488892,
            1.5490000247955322,
            2.8810999393463135
          ]
        },
        {
          "atom_index": 2679,
          "name": "CZ",
          "element": "C",
          "coord": [
            1.7381999492645264,
            1.6208000183105469,
            2.8547000885009766
          ]
        },
        {
          "atom_index": 2680,
          "name": "NH1",
          "element": "N",
          "coord": [
            1.642899990081787,
            1.5714999437332153,
            2.776400089263916
          ]
        },
        {
          "atom_index": 2681,
          "name": "NH2",
          "element": "N",
          "coord": [
            1.7244999408721924,
            1.742400050163269,
            2.9065001010894775
          ]
        }
      ]
    },
    {
      "id": "A:371",
      "chain": "A",
      "resseq": 371,
      "icode": "",
      "resname": "ASP",
      "hetflag": " ",
      "sasa": 0.41135936975479126,
      "atoms": [
        {
          "atom_index": 2682,
          "name": "N",
          "element": "N",
          "coord": [
            2.0673999786376953,
            1.4555000066757202,
            3.438199996948242
          ]
        },
        {
          "atom_index": 2683,
          "name": "CA",
          "element": "C",
          "coord": [
            2.188999891281128,
            1.4996999502182007,
            3.50600004196167
          ]
        },
        {
          "atom_index": 2684,
          "name": "C",
          "element": "C",
          "coord": [
            2.1689000129699707,
            1.5959999561309814,
            3.6219000816345215
          ]
        },
        {
          "atom_index": 2685,
          "name": "O",
          "element": "O",
          "coord": [
            2.217400074005127,
            1.7091000080108643,
            3.617500066757202
          ]
        },
        {
          "atom_index": 2686,
          "name": "CB",
          "element": "C",
          "coord": [
            2.283799886703491,
            1.5643999576568604,
            3.405100107192993
          ]
        },
        {
          "atom_index": 2687,
          "name": "CG",
          "element": "C",
          "coord": [
            2.308799982070923,
            1.4763000011444092,
            3.28439998626709
          ]
        },
        {
          "atom_index": 2688,
          "name": "OD1",
          "element": "O",
          "coord": [
            2.3559999465942383,
            1.361899971961975,
            3.3036000728607178
          ]
        },
        {
          "atom_index": 2689,
          "name": "OD2",
          "element": "O",
          "coord": [
            2.2811999320983887,
            1.521399974822998,
            3.170599937438965
          ]
        }
      ]
    },
    {
      "id": "A:372",
      "chain": "A",
      "resseq": 372,
      "icode": "",
      "resname": "GLY",
      "hetflag": " ",
      "sasa": 0.5360075831413269,
      "atoms": [
        {
          "atom_index": 2690,
          "name": "N",
          "element": "N",
          "coord": [
            2.0971999168395996,
            1.5516999959945679,
            3.724900007247925
          ]
        },
        {
          "atom_index": 2691,
          "name": "CA",
          "element": "C",
          "coord": [
            2.075700044631958,
            1.6354999542236328,
            3.8415000438690186
          ]
        },
        {
          "atom_index": 2692,
          "name": "C",
          "element": "C",
          "coord": [
            1.969499945640564,
            1.743299961090088,
            3.829900026321411
          ]
        },
        {
          "atom_index": 2693,
          "name": "O",
          "element": "O",
          "coord": [
            1.9388999938964844,
            1.8113000392913818,
            3.928299903869629
          ]
        }
      ]
    },
    {
      "id": "A:373",
      "chain": "A",
      "resseq": 373,
      "icode": "",
      "resname": "ALA",
      "hetflag": " ",
      "sasa": 1.7746003866195679,
      "atoms": [
        {
          "atom_index": 2694,
          "name": "N",
          "element": "N",
          "coord": [
            1.9128999710083008,
            1.7598999738693237,
            3.7109999656677246
          ]
        },
        {
          "atom_index": 2695,
          "name": "CA",
          "element": "C",
          "coord": [
            1.8099000453948975,
            1.8605999946594238,
            3.6916000843048096
          ]
        },
        {
          "atom_index": 2696,
          "name": "C",
          "element": "C",
          "coord": [
            1.6780999898910522,
            1.7980999946594238,
            3.648900032043457
          ]
        },
        {
          "atom_index": 2697,
          "name": "O",
          "element": "O",
          "coord": [
            1.6754000186920166,
            1.708299994468689,
            3.5657999515533447
          ]
        },
        {
          "atom_index": 2698,
          "name": "CB",
          "element": "C",
          "coord": [
            1.8549000024795532,
            1.9627000093460083,
            3.588399887084961
          ]
        }
      ]
    },
    {
      "id": "A:374",
      "chain": "A",
      "resseq": 374,
      "icode": "",
      "resname": "ILE",
      "hetflag": " ",
      "sasa": 0.2837687134742737,
      "atoms": [
        {
          "atom_index": 2699,
          "name": "N",
          "element": "N",
          "coord": [
            1.569200038909912,
            1.847100019454956,
            3.7070999145507812
          ]
        },
        {
          "atom_index": 2700,
          "name": "CA",
          "element": "C",
          "coord": [
            1.4348000288009644,
            1.7999999523162842,
            3.6767001152038574
          ]
        },
        {
          "atom_index": 2701,
          "name": "C",
          "element": "C",
          "coord": [
            1.3832000494003296,
            1.885200023651123,
            3.5613999366760254
          ]
        },
        {
          "atom_index": 2702,
          "name": "O",
          "element": "O",
          "coord": [
            1.3984999656677246,
            2.0067999362945557,
            3.563199996948242
          ]
        },
        {
          "atom_index": 2703,
          "name": "CB",
          "element": "C",
          "coord": [
            1.342900037765503,
            1.8162000179290771,
            3.800299882888794
          ]
        },
        {
          "atom_index": 2704,
          "name": "CG1",
          "element": "C",
          "coord": [
            1.388200044631958,
            1.7196999788284302,
            3.910399913787842
          ]
        },
        {
          "atom_index": 2705,
          "name": "CG2",
          "element": "C",
          "coord": [
            1.197700023651123,
            1.7925000190734863,
            3.762700080871582
          ]
        },
        {
          "atom_index": 2706,
          "name": "CD1",
          "element": "C",
          "coord": [
            1.3003000020980835,
            1.7209999561309814,
            4.033999919891357
          ]
        }
      ]
    },
    {
      "id": "A:375",
      "chain": "A",
      "resseq": 375,
      "icode": "",
      "resname": "VAL",
      "hetflag": " ",
      "sasa": 0.3226546049118042,
      "atoms": [
        {
          "atom_index": 2707,
          "name": "N",
          "element": "N",
          "coord": [
            1.3228000402450562,
            1.822100043296814,
            3.4611001014709473
          ]
        },
        {
          "atom_index": 2708,
          "name": "CA",
          "element": "C",
          "coord": [
            1.2727999687194824,
            1.8961000442504883,
            3.345599889755249
          ]
        },
        {
          "atom_index": 2709,
          "name": "C",
          "element": "C",
          "coord": [
            1.1232999563217163,
            1.8801000118255615,
            3.314300060272217
          ]
        },
        {
          "atom_index": 2710,
          "name": "O",
          "element": "O",
          "coord": [
            1.0822999477386475,
            1.779099941253662,
            3.258699893951416
          ]
        },
        {
          "atom_index": 2711,
          "name": "CB",
          "element": "C",
          "coord": [
            1.3549000024795532,
            1.8600000143051147,
            3.219099998474121
          ]
        },
        {
          "atom_index": 2712,
          "name": "CG1",
          "element": "C",
          "coord": [
            1.4975999593734741,
            1.9079999923706055,
            3.234600067138672
          ]
        },
        {
          "atom_index": 2713,
          "name": "CG2",
          "element": "C",
          "coord": [
            1.354599952697754,
            1.7103999853134155,
            3.1975998878479004
          ]
        }
      ]
    },
    {
      "id": "A:376",
      "chain": "A",
      "resseq": 376,
      "icode": "",
      "resname": "HIS",
      "hetflag": " ",
      "sasa": 0.0,
      "atoms": [
        {
          "atom_index": 2714,
          "name": "N",
          "element": "N",
          "coord": [
            1.0448999404907227,
            1.9814000129699707,
            3.352299928665161
          ]
        },
        {
          "atom_index": 2715,
          "name": "CA",
          "element": "C",
          "coord": [
            0.8992999792098999,
            1.99399995803833,
            3.3315999507904053
          ]
        },
        {
          "atom_index": 2716,
          "name": "C",
          "element": "C",
          "coord": [
            0.8009999990463257,
            1.9372999668121338,
            3.434799909591675
          ]
        },
        {
          "atom_index": 2717,
          "name": "O",
          "element": "O",
          "coord": [
            0.6923999786376953,
            1.8905999660491943,
            3.398900032043457
          ]
        },
        {
          "atom_index": 2718,
          "name": "CB",
          "element": "C",
          "coord": [
            0.8593999743461609,
            1.9469000101089478,
            3.189500093460083
          ]
        },
        {
          "atom_index": 2719,
          "name": "CG",
          "element": "C",
          "coord": [
            0.8248999714851379,
            1.8009999990463257,
            3.1774001121520996
          ]
        },
        {
          "atom_index": 2720,
          "name": "CD2",
          "element": "C",
          "coord": [
            0.8256999850273132,
            1.6998000144958496,
            3.2674999237060547
          ]
        },
        {
          "atom_index": 2721,
          "name": "ND1",
          "element": "N",
          "coord": [
            0.7818999886512756,
            1.7455999851226807,
            3.0585999488830566
          ]
        },
        {
          "atom_index": 2722,
          "name": "CE1",
          "element": "C",
          "coord": [
            0.7577000260353088,
            1.6169999837875366,
            3.0761001110076904
          ]
        },
        {
          "atom_index": 2723,
          "name": "NE2",
          "element": "N",
          "coord": [
            0.7833999991416931,
            1.5865999460220337,
            3.2019999027252197
          ]
        }
      ]
    },
    {
      "id": "A:377",
      "chain": "A",
      "resseq": 377,
      "icode": "",
      "resname": "PRO",
      "hetflag": " ",
      "sasa": 0.0,
      "atoms": [
        {
          "atom_index": 2724,
          "name": "N",
          "element": "N",
          "coord": [
            0.8349999785423279,
            1.9438999891281128,
            3.565200090408325
          ]
        },
        {
          "atom_index": 2725,
          "name": "CA",
          "element": "C",
          "coord": [
            0.7411999702453613,
            1.8898999691009521,
            3.664799928665161
          ]
        },
        {
          "atom_index": 2726,
          "name": "C",
          "element": "C",
          "coord": [
            0.6139000058174133,
            1.9743000268936157,
            3.6761999130249023
          ]
        },
        {
          "atom_index": 2727,
          "name": "O",
          "element": "O",
          "coord": [
            0.5203999876976013,
            1.9381999969482422,
            3.7486000061035156
          ]
        },
        {
          "atom_index": 2728,
          "name": "CB",
          "element": "C",
          "coord": [
            0.8222000002861023,
            1.8945000171661377,
            3.7932000160217285
          ]
        },
        {
          "atom_index": 2729,
          "name": "CG",
          "element": "C",
          "coord": [
            0.8952000141143799,
            2.0239999294281006,
            3.7757999897003174
          ]
        },
        {
          "atom_index": 2730,
          "name": "CD",
          "element": "C",
          "coord": [
            0.9478999972343445,
            2.010200023651123,
            3.632999897003174
          ]
        }
      ]
    },
    {
      "id": "A:378",
      "chain": "A",
      "resseq": 378,
      "icode": "",
      "resname": "ALA",
      "hetflag": " ",
      "sasa": 7.107661247253418,
      "atoms": [
        {
          "atom_index": 2731,
          "name": "N",
          "element": "N",
          "coord": [
            0.6123999953269958,
            2.0875000953674316,
            3.606300115585327
          ]
        },
        {
          "atom_index": 2732,
          "name": "CA",
          "element": "C",
          "coord": [
            0.49720001220703125,
            2.1774001121520996,
            3.6077001094818115
          ]
        },
        {
          "atom_index": 2733,
          "name": "C",
          "element": "C",
          "coord": [
            0.46160000562667847,
            2.225399971008301,
            3.4672000408172607
          ]
        },
        {
          "atom_index": 2734,
          "name": "O",
          "element": "O",
          "coord": [
            0.4620000123977661,
            2.3485000133514404,
            3.444499969482422
          ]
        },
        {
          "atom_index": 2735,
          "name": "CB",
          "element": "C",
          "coord": [
            0.5260000228881836,
            2.2967000007629395,
            3.698499917984009
          ]
        }
      ]
    },
    {
      "id": "B:401",
      "chain": "B",
      "resseq": 401,
      "icode": "",
      "resname": "MET",
      "hetflag": " ",
      "sasa": 0.0,
      "atoms": [
        {
          "atom_index": 2736,
          "name": "N",
          "element": "N",
          "coord": [
            -5.106800079345703,
            -3.2681000232696533,
            3.8822999000549316
          ]
        },
        {
          "atom_index": 2737,
          "name": "CA",
          "element": "C",
          "coord": [
            -4.988800048828125,
            -3.347599983215332,
            3.9270999431610107
          ]
        },
        {
          "atom_index": 2738,
          "name": "C",
          "element": "C",
          "coord": [
            -4.874599933624268,
            -3.252000093460083,
            3.9612998962402344
          ]
        },
        {
          "atom_index": 2739,
          "name": "O",
          "element": "O",
          "coord": [
            -4.853499889373779,
            -3.1521999835968018,
            3.892400026321411
          ]
        },
        {
          "atom_index": 2740,
          "name": "CB",
          "element": "C",
          "coord": [
            -4.947299957275391,
            -3.445499897003174,
            3.816499948501587
          ]
        },
        {
          "atom_index": 2741,
          "name": "CG",
          "element": "C",
          "coord": [
            -4.852399826049805,
            -3.555999994277954,
            3.8619000911712646
          ]
        },
        {
          "atom_index": 2742,
          "name": "SD",
          "element": "S",
          "coord": [
            -4.846199989318848,
            -3.7002999782562256,
            3.750499963760376
          ]
        },
        {
          "atom_index": 2743,
          "name": "CE",
          "element": "C",
          "coord": [
            -4.940999984741211,
            -3.822000026702881,
            3.845900058746338
          ]
        }
      ]
    },
    {
      "id": "B:402",
      "chain": "B",
      "resseq": 402,
      "icode": "",
      "resname": "LYS",
      "hetflag": " ",
      "sasa": 0.0,
      "atoms": [
        {
          "atom_index": 2744,
          "name": "N",
          "element": "N",
          "coord": [
            -4.802199840545654,
            -3.2827000617980957,
            4.068399906158447
          ]
        },
        {
          "atom_index": 2745,
          "name": "CA",
          "element": "C",
          "coord": [
            -4.691299915313721,
            -3.198899984359741,
            4.113699913024902
          ]
        },
        {
          "atom_index": 2746,
          "name": "C",
          "element": "C",
          "coord": [
            -4.553999900817871,
            -3.2462000846862793,
            4.06820011138916
          ]
        },
        {
          "atom_index": 2747,
          "name": "O",
          "element": "O",
          "coord": [
            -4.525400161743164,
            -3.3661999702453613,
            4.067999839782715
          ]
        },
        {
          "atom_index": 2748,
          "name": "CB",
          "element": "C",
          "coord": [
            -4.689199924468994,
            -3.191699981689453,
            4.266900062561035
          ]
        },
        {
          "atom_index": 2749,
          "name": "CG",
          "element": "C",
          "coord": [
            -4.803400039672852,
            -3.1161000728607178,
            4.332099914550781
          ]
        },
        {
          "atom_index": 2750,
          "name": "CD",
          "element": "C",
          "coord": [
            -4.786600112915039,
            -3.1203999519348145,
            4.48390007019043
          ]
        },
        {
          "atom_index": 2751,
          "name": "CE",
          "element": "C",
          "coord": [
            -4.861400127410889,
            -3.0071001052856445,
            4.553299903869629
          ]
        },
        {
          "atom_index": 2752,
          "name": "NZ",
          "element": "N",
          "coord": [
            -5.008299827575684,
            -3.014899969100952,
            4.532700061798096
          ]
        }
      ]
    },
    {
      "id": "B:403",
      "chain": "B",
      "resseq": 403,
      "icode": "",
      "resname": "ILE",
      "hetflag": " ",
      "sasa": 0.0,
      "atoms": [
        {
          "atom_index": 2753,
          "name": "N",
          "element": "N",
          "coord": [
            -4.468599796295166,
            -3.15120005607605,
            4.031599998474121
          ]
        },
        {
          "atom_index": 2754,
          "name": "CA",
          "element": "C",
          "coord": [
            -4.331500053405762,
            -3.1826000213623047,
            3.99180006980896
          ]
        },
        {
          "atom_index": 2755,
          "name": "C",
          "element": "C",
          "coord": [
            -4.240099906921387,
            -3.09060001373291,
            4.072299957275391
          ]
        },
        {
          "atom_index": 2756,
          "name": "O",
          "element": "O",
          "coord": [
            -4.255799770355225,
            -2.9688000679016113,
            4.069799900054932
          ]
        },
        {
          "atom_index": 2757,
          "name": "CB",
          "element": "C",
          "coord": [
            -4.308800220489502,
            -3.1628000736236572,
            3.8401999473571777
          ]
        },
        {
          "atom_index": 2758,
          "name": "CG1",
          "element": "C",
          "coord": [
            -4.165599822998047,
            -3.2044999599456787,
            3.8041999340057373
          ]
        },
        {
          "atom_index": 2759,
          "name": "CG2",
          "element": "C",
          "coord": [
            -4.336699962615967,
            -3.017899990081787,
            3.800800085067749
          ]
        },
        {
          "atom_index": 2760,
          "name": "CD1",
          "element": "C",
          "coord": [
            -4.143199920654297,
            -3.2330000400543213,
            3.6554999351501465
          ]
        }
      ]
    },
    {
      "id": "B:404",
      "chain": "B",
      "resseq": 404,
      "icode": "",
      "resname": "ALA",
      "hetflag": " ",
      "sasa": 0.0,
      "atoms": [
        {
          "atom_index": 2761,
          "name": "N",
          "element": "N",
          "coord": [
            -4.145100116729736,
            -3.1486001014709473,
            4.144599914550781
          ]
        },
        {
          "atom_index": 2762,
          "name": "CA",
          "element": "C",
          "coord": [
            -4.055799961090088,
            -3.0697999000549316,
            4.227799892425537
          ]
        },
        {
          "atom_index": 2763,
          "name": "C",
          "element": "C",
          "coord": [
            -3.9089999198913574,
            -3.072499990463257,
            4.186699867248535
          ]
        },
        {
          "atom_index": 2764,
          "name": "O",
          "element": "O",
          "coord": [
            -3.8589000701904297,
            -3.172100067138672,
            4.133800029754639
          ]
        },
        {
          "atom_index": 2765,
          "name": "CB",
          "element": "C",
          "coord": [
            -4.069499969482422,
            -3.1147000789642334,
            4.373199939727783
          ]
        }
      ]
    },
    {
      "id": "B:405",
      "chain": "B",
      "resseq": 405,
      "icode": "",
      "resname": "ILE",
      "hetflag": " ",
      "sasa": 0.0,
      "atoms": [
        {
          "atom_index": 2766,
          "name": "N",
          "element": "N",
          "coord": [
            -3.8413000106811523,
            -2.9609999656677246,
            4.21120023727417
          ]
        },
        {
          "atom_index": 2767,
          "name": "CA",
          "element": "C",
          "coord": [
            -3.699199914932251,
            -2.947499990463257,
            4.182300090789795
          ]
        },
        {
          "atom_index": 2768,
          "name": "C",
          "element": "C",
          "coord": [
            -3.6338000297546387,
            -2.8893001079559326,
            4.307499885559082
          ]
        },
        {
          "atom_index": 2769,
          "name": "O",
          "element": "O",
          "coord": [
            -3.6589999198913574,
            -2.7743000984191895,
            4.344399929046631
          ]
        },
        {
          "atom_index": 2770,
          "name": "CB",
          "element": "C",
          "coord": [
            -3.672100067138672,
            -2.851799964904785,
            4.063000202178955
          ]
        },
        {
          "atom_index": 2771,
          "name": "CG1",
          "element": "C",
          "coord": [
            -3.748800039291382,
            -2.8975000381469727,
            3.938199996948242
          ]
        },
        {
          "atom_index": 2772,
          "name": "CG2",
          "element": "C",
          "coord": [
            -3.521399974822998,
            -2.8492000102996826,
            4.031400203704834
          ]
        },
        {
          "atom_index": 2773,
          "name": "CD1",
          "element": "C",
          "coord": [
            -3.88919997215271,
            -2.8378000259399414,
            3.9260001182556152
          ]
        }
      ]
    },
    {
      "id": "B:406",
      "chain": "B",
      "resseq": 406,
      "icode": "",
      "resname": "PRO",
      "hetflag": " ",
      "sasa": 0.0,
      "atoms": [
        {
          "atom_index": 2774,
          "name": "N",
          "element": "N",
          "coord": [
            -3.5494000911712646,
            -2.9684998989105225,
            4.375800132751465
          ]
        },
        {
          "atom_index": 2775,
          "name": "CA",
          "element": "C",
          "coord": [
            -3.4818999767303467,
            -2.921299934387207,
            4.497300148010254
          ]
        },
        {
          "atom_index": 2776,
          "name": "C",
          "element": "C",
          "coord": [
            -3.3475000858306885,
            -2.8545000553131104,
            4.464700222015381
          ]
        },
        {
          "atom_index": 2777,
          "name": "O",
          "element": "O",
          "coord": [
            -3.301800012588501,
            -2.8571999073028564,
            4.349800109863281
          ]
        },
        {
          "atom_index": 2778,
          "name": "CB",
          "element": "C",
          "coord": [
            -3.4651999473571777,
            -3.0497000217437744,
            4.577199935913086
          ]
        },
        {
          "atom_index": 2779,
          "name": "CG",
          "element": "C",
          "coord": [
            -3.42930006980896,
            -3.1473000049591064,
            4.470699787139893
          ]
        },
        {
          "atom_index": 2780,
          "name": "CD",
          "element": "C",
          "coord": [
            -3.5251998901367188,
            -3.112600088119507,
            4.355400085449219
          ]
        }
      ]
    },
    {
      "id": "B:407",
      "chain": "B",
      "resseq": 407,
      "icode": "",
      "resname": "LYS",
      "hetflag": " ",
      "sasa": 0.2532149851322174,
      "atoms": [
        {
          "atom_index": 2781,
          "name": "N",
          "element": "N",
          "coord": [
            -3.284899950027466,
            -2.7927000522613525,
            4.564199924468994
          ]
        },
        {
          "atom_index": 2782,
          "name": "CA",
          "element": "C",
          "coord": [
            -3.156100034713745,
            -2.7293999195098877,
            4.542099952697754
          ]
        },
        {
          "atom_index": 2783,
          "name": "C",
          "element": "C",
          "coord": [
            -3.0504000186920166,
            -2.838399887084961,
            4.552000045776367
          ]
        },
        {
          "atom_index": 2784,
          "name": "O",
          "element": "O",
          "coord": [
            -3.058199882507324,
            -2.9260001182556152,
            4.638599872589111
          ]
        },
        {
          "atom_index": 2785,
          "name": "CB",
          "element": "C",
          "coord": [
            -3.129499912261963,
            -2.6219000816345215,
            4.6483001708984375
          ]
        },
        {
          "atom_index": 2786,
          "name": "CG",
          "element": "C",
          "coord": [
            -2.9925999641418457,
            -2.554500102996826,
            4.637700080871582
          ]
        },
        {
          "atom_index": 2787,
          "name": "CD",
          "element": "C",
          "coord": [
            -2.9714999198913574,
            -2.4544999599456787,
            4.7519001960754395
          ]
        },
        {
          "atom_index": 2788,
          "name": "CE",
          "element": "C",
          "coord": [
            -2.8331000804901123,
            -2.388700008392334,
            4.744800090789795
          ]
        },
        {
          "atom_index": 2789,
          "name": "NZ",
          "element": "N",
          "coord": [
            -2.810499906539917,
            -2.2925000190734863,
            4.8572998046875
          ]
        }
      ]
    },
    {
      "id": "B:408",
      "chain": "B",
      "resseq": 408,
      "icode": "",
      "resname": "GLU",
      "hetflag": " ",
      "sasa": 0.0,
      "atoms": [
        {
          "atom_index": 2790,
          "name": "N",
          "element": "N",
          "coord": [
            -2.9518001079559326,
            -2.8343000411987305,
            4.4629998207092285
          ]
        },
        {
          "atom_index": 2791,
          "name": "CA",
          "element": "C",
          "coord": [
            -2.8454999923706055,
            -2.934000015258789,
            4.4664998054504395
          ]
        },
        {
          "atom_index": 2792,
          "name": "C",
          "element": "C",
          "coord": [
            -2.765700101852417,
            -2.9163999557495117,
            4.594699859619141
          ]
        },
        {
          "atom_index": 2793,
          "name": "O",
          "element": "O",
          "coord": [
            -2.7051000595092773,
            -2.8115999698638916,
            4.618899822235107
          ]
        },
        {
          "atom_index": 2794,
          "name": "CB",
          "element": "C",
          "coord": [
            -2.757499933242798,
            -2.9193999767303467,
            4.343299865722656
          ]
        },
        {
          "atom_index": 2795,
          "name": "CG",
          "element": "C",
          "coord": [
            -2.830899953842163,
            -2.959399938583374,
            4.2153000831604
          ]
        },
        {
          "atom_index": 2796,
          "name": "CD",
          "element": "C",
          "coord": [
            -2.8717000484466553,
            -3.1064999103546143,
            4.214200019836426
          ]
        },
        {
          "atom_index": 2797,
          "name": "OE1",
          "element": "O",
          "coord": [
            -2.9923999309539795,
            -3.1363000869750977,
            4.195300102233887
          ]
        },
        {
          "atom_index": 2798,
          "name": "OE2",
          "element": "O",
          "coord": [
            -2.7822000980377197,
            -3.1928999423980713,
            4.2316999435424805
          ]
        }
      ]
    },
    {
      "id": "B:409",
      "chain": "B",
      "resseq": 409,
      "icode": "",
      "resname": "ARG",
      "hetflag": " ",
      "sasa": 2.342238664627075,
      "atoms": [
        {
          "atom_index": 2799,
          "name": "N",
          "element": "N",
          "coord": [
            -2.7655999660491943,
            -3.0204999446868896,
            4.67710018157959
          ]
        },
        {
          "atom_index": 2800,
          "name": "CA",
          "element": "C",
          "coord": [
            -2.697999954223633,
            -3.0139999389648438,
            4.805600166320801
          ]
        },
        {
          "atom_index": 2801,
          "name": "C",
          "element": "C",
          "coord": [
            -2.55049991607666,
            -3.053800106048584,
            4.8028998374938965
          ]
        },
        {
          "atom_index": 2802,
          "name": "O",
          "element": "O",
          "coord": [
            -2.4719998836517334,
            -3.0051000118255615,
            4.884200096130371
          ]
        },
        {
          "atom_index": 2803,
          "name": "CB",
          "element": "C",
          "coord": [
            -2.7748000621795654,
            -3.099100112915039,
            4.90749979019165
          ]
        },
        {
          "atom_index": 2804,
          "name": "CG",
          "element": "C",
          "coord": [
            -2.7392001152038574,
            -3.069999933242798,
            5.053599834442139
          ]
        },
        {
          "atom_index": 2805,
          "name": "CD",
          "element": "C",
          "coord": [
            -2.8120999336242676,
            -3.1638998985290527,
            5.148799896240234
          ]
        },
        {
          "atom_index": 2806,
          "name": "NE",
          "element": "N",
          "coord": [
            -2.7772998809814453,
            -3.1401000022888184,
            5.288599967956543
          ]
        },
        {
          "atom_index": 2807,
          "name": "CZ",
          "element": "C",
          "coord": [
            -2.8225998878479004,
            -3.0380001068115234,
            5.361000061035156
          ]
        },
        {
          "atom_index": 2808,
          "name": "NH1",
          "element": "N",
          "coord": [
            -2.9058001041412354,
            -2.9489998817443848,
            5.307499885559082
          ]
        },
        {
          "atom_index": 2809,
          "name": "NH2",
          "element": "N",
          "coord": [
            -2.783099889755249,
            -3.0241000652313232,
            5.4868998527526855
          ]
        }
      ]
    },
    {
      "id": "B:410",
      "chain": "B",
      "resseq": 410,
      "icode": "",
      "resname": "ARG",
      "hetflag": " ",
      "sasa": 0.0,
      "atoms": [
        {
          "atom_index": 2810,
          "name": "N",
          "element": "N",
          "coord": [
            -2.511699914932251,
            -3.140000104904175,
            4.709499835968018
          ]
        },
        {
          "atom_index": 2811,
          "name": "CA",
          "element": "C",
          "coord": [
            -2.3724000453948975,
            -3.1823999881744385,
            4.702199935913086
          ]
        },
        {
          "atom_index": 2812,
          "name": "C",
          "element": "C",
          "coord": [
            -2.2797000408172607,
            -3.0641000270843506,
            4.676300048828125
          ]
        },
        {
          "atom_index": 2813,
          "name": "O",
          "element": "O",
          "coord": [
            -2.294800043106079,
            -2.9909000396728516,
            4.578100204467773
          ]
        },
        {
          "atom_index": 2814,
          "name": "CB",
          "element": "C",
          "coord": [
            -2.35509991645813,
            -3.2899999618530273,
            4.59499979019165
          ]
        },
        {
          "atom_index": 2815,
          "name": "CG",
          "element": "C",
          "coord": [
            -2.4195001125335693,
            -3.4238998889923096,
            4.633200168609619
          ]
        },
        {
          "atom_index": 2816,
          "name": "CD",
          "element": "C",
          "coord": [
            -2.4014999866485596,
            -3.528599977493286,
            4.524700164794922
          ]
        },
        {
          "atom_index": 2817,
          "name": "NE",
          "element": "N",
          "coord": [
            -2.467099905014038,
            -3.6552000045776367,
            4.556099891662598
          ]
        },
        {
          "atom_index": 2818,
          "name": "CZ",
          "element": "C",
          "coord": [
            -2.421600103378296,
            -3.7446000576019287,
            4.643400192260742
          ]
        },
        {
          "atom_index": 2819,
          "name": "NH1",
          "element": "N",
          "coord": [
            -2.4900999069213867,
            -3.8564000129699707,
            4.664400100708008
          ]
        },
        {
          "atom_index": 2820,
          "name": "NH2",
          "element": "N",
          "coord": [
            -2.307499885559082,
            -3.723599910736084,
            4.708700180053711
          ]
        }
      ]
    },
    {
      "id": "B:411",
      "chain": "B",
      "resseq": 411,
      "icode": "",
      "resname": "PRO",
      "hetflag": " ",
      "sasa": 0.6775746941566467,
      "atoms": [
        {
          "atom_index": 2821,
          "name": "N",
          "element": "N",
          "coord": [
            -2.1837000846862793,
            -3.0416998863220215,
            4.767199993133545
          ]
        },
        {
          "atom_index": 2822,
          "name": "CA",
          "element": "C",
          "coord": [
            -2.088399887084961,
            -2.9310998916625977,
            4.753499984741211
          ]
        },
        {
          "atom_index": 2823,
          "name": "C",
          "element": "C",
          "coord": [
            -2.0269999504089355,
            -2.919300079345703,
            4.614099979400635
          ]
        },
        {
          "atom_index": 2824,
          "name": "O",
          "element": "O",
          "coord": [
            -1.9867000579833984,
            -3.018699884414673,
            4.553299903869629
          ]
        },
        {
          "atom_index": 2825,
          "name": "CB",
          "element": "C",
          "coord": [
            -1.9842000007629395,
            -2.9602999687194824,
            4.862500190734863
          ]
        },
        {
          "atom_index": 2826,
          "name": "CG",
          "element": "C",
          "coord": [
            -2.0030999183654785,
            -3.108099937438965,
            4.893599987030029
          ]
        },
        {
          "atom_index": 2827,
          "name": "CD",
          "element": "C",
          "coord": [
            -2.1519999504089355,
            -3.123699903488159,
            4.885300159454346
          ]
        }
      ]
    },
    {
      "id": "B:412",
      "chain": "B",
      "resseq": 412,
      "icode": "",
      "resname": "GLY",
      "hetflag": " ",
      "sasa": 0.0,
      "atoms": [
        {
          "atom_index": 2828,
          "name": "N",
          "element": "N",
          "coord": [
            -2.0220999717712402,
            -2.796799898147583,
            4.563399791717529
          ]
        },
        {
          "atom_index": 2829,
          "name": "CA",
          "element": "C",
          "coord": [
            -1.9651000499725342,
            -2.7739999294281006,
            4.431700229644775
          ]
        },
        {
          "atom_index": 2830,
          "name": "C",
          "element": "C",
          "coord": [
            -2.065700054168701,
            -2.7750000953674316,
            4.317999839782715
          ]
        },
        {
          "atom_index": 2831,
          "name": "O",
          "element": "O",
          "coord": [
            -2.0401999950408936,
            -2.7179999351501465,
            4.212100028991699
          ]
        }
      ]
    },
    {
      "id": "B:413",
      "chain": "B",
      "resseq": 413,
      "icode": "",
      "resname": "GLU",
      "hetflag": " ",
      "sasa": 0.0,
      "atoms": [
        {
          "atom_index": 2832,
          "name": "N",
          "element": "N",
          "coord": [
            -2.179800033569336,
            -2.839600086212158,
            4.339099884033203
          ]
        },
        {
          "atom_index": 2833,
          "name": "CA",
          "element": "C",
          "coord": [
            -2.2822000980377197,
            -2.8461999893188477,
            4.236000061035156
          ]
        },
        {
          "atom_index": 2834,
          "name": "C",
          "element": "C",
          "coord": [
            -2.3635001182556152,
            -2.718600034713745,
            4.23769998550415
          ]
        },
        {
          "atom_index": 2835,
          "name": "O",
          "element": "O",
          "coord": [
            -2.4321999549865723,
            -2.6907999515533447,
            4.335599899291992
          ]
        },
        {
          "atom_index": 2836,
          "name": "CB",
          "element": "C",
          "coord": [
            -2.3750998973846436,
            -2.9653000831604004,
            4.260499954223633
          ]
        },
        {
          "atom_index": 2837,
          "name": "CG",
          "element": "C",
          "coord": [
            -2.48580002784729,
            -2.9784998893737793,
            4.156599998474121
          ]
        },
        {
          "atom_index": 2838,
          "name": "CD",
          "element": "C",
          "coord": [
            -2.4310998916625977,
            -2.996799945831299,
            4.0167999267578125
          ]
        },
        {
          "atom_index": 2839,
          "name": "OE1",
          "element": "O",
          "coord": [
            -2.444200038909912,
            -2.903599977493286,
            3.9340999126434326
          ]
        },
        {
          "atom_index": 2840,
          "name": "OE2",
          "element": "O",
          "coord": [
            -2.3743999004364014,
            -3.1048998832702637,
            3.9900999069213867
          ]
        }
      ]
    },
    {
      "id": "B:414",
      "chain": "B",
      "resseq": 414,
      "icode": "",
      "resname": "ASP",
      "hetflag": " ",
      "sasa": 0.0,
      "atoms": [
        {
          "atom_index": 2841,
          "name": "N",
          "element": "N",
          "coord": [
            -2.3577001094818115,
            -2.641200065612793,
            4.130000114440918
          ]
        },
        {
          "atom_index": 2842,
          "name": "CA",
          "element": "C",
          "coord": [
            -2.434000015258789,
            -2.5165998935699463,
            4.12529993057251
          ]
        },
        {
          "atom_index": 2843,
          "name": "C",
          "element": "C",
          "coord": [
            -2.538599967956543,
            -2.512399911880493,
            4.013800144195557
          ]
        },
        {
          "atom_index": 2844,
          "name": "O",
          "element": "O",
          "coord": [
            -2.607599973678589,
            -2.411799907684326,
            3.994800090789795
          ]
        },
        {
          "atom_index": 2845,
          "name": "CB",
          "element": "C",
          "coord": [
            -2.3385000228881836,
            -2.3970000743865967,
            4.116799831390381
          ]
        },
        {
          "atom_index": 2846,
          "name": "CG",
          "element": "C",
          "coord": [
            -2.2479000091552734,
            -2.3859000205993652,
            4.2403998374938965
          ]
        },
        {
          "atom_index": 2847,
          "name": "OD1",
          "element": "O",
          "coord": [
            -2.3010001182556152,
            -2.3875999450683594,
            4.3541998863220215
          ]
        },
        {
          "atom_index": 2848,
          "name": "OD2",
          "element": "O",
          "coord": [
            -2.1240999698638916,
            -2.376199960708618,
            4.2245001792907715
          ]
        }
      ]
    },
    {
      "id": "B:415",
      "chain": "B",
      "resseq": 415,
      "icode": "",
      "resname": "ARG",
      "hetflag": " ",
      "sasa": 0.0,
      "atoms": [
        {
          "atom_index": 2849,
          "name": "N",
          "element": "N",
          "coord": [
            -2.5506999492645264,
            -2.622299909591675,
            3.9400999546051025
          ]
        },
        {
          "atom_index": 2850,
          "name": "CA",
          "element": "C",
          "coord": [
            -2.6505000591278076,
            -2.6317999362945557,
            3.834399938583374
          ]
        },
        {
          "atom_index": 2851,
          "name": "C",
          "element": "C",
          "coord": [
            -2.782099962234497,
            -2.664799928665161,
            3.903700113296509
          ]
        },
        {
          "atom_index": 2852,
          "name": "O",
          "element": "O",
          "coord": [
            -2.782399892807007,
            -2.702399969100952,
            4.019400119781494
          ]
        },
        {
          "atom_index": 2853,
          "name": "CB",
          "element": "C",
          "coord": [
            -2.617500066757202,
            -2.745500087738037,
            3.7376999855041504
          ]
        },
        {
          "atom_index": 2854,
          "name": "CG",
          "element": "C",
          "coord": [
            -2.4930999279022217,
            -2.7237000465393066,
            3.649199962615967
          ]
        },
        {
          "atom_index": 2855,
          "name": "CD",
          "element": "C",
          "coord": [
            -2.463900089263916,
            -2.8503000736236572,
            3.568700075149536
          ]
        },
        {
          "atom_index": 2856,
          "name": "NE",
          "element": "N",
          "coord": [
            -2.421799898147583,
            -2.960599899291992,
            3.654599905014038
          ]
        },
        {
          "atom_index": 2857,
          "name": "CZ",
          "element": "C",
          "coord": [
            -2.394700050354004,
            -3.0836000442504883,
            3.6110000610351562
          ]
        },
        {
          "atom_index": 2858,
          "name": "NH1",
          "element": "N",
          "coord": [
            -2.405400037765503,
            -3.112799882888794,
            3.4814999103546143
          ]
        },
        {
          "atom_index": 2859,
          "name": "NH2",
          "element": "N",
          "coord": [
            -2.3564999103546143,
            -3.1775999069213867,
            3.696199893951416
          ]
        }
      ]
    },
    {
      "id": "B:416",
      "chain": "B",
      "resseq": 416,
      "icode": "",
      "resname": "VAL",
      "hetflag": " ",
      "sasa": 0.0,
      "atoms": [
        {
          "atom_index": 2860,
          "name": "N",
          "element": "N",
          "coord": [
            -2.892699956893921,
            -2.649899959564209,
            3.8317999839782715
          ]
        },
        {
          "atom_index": 2861,
          "name": "CA",
          "element": "C",
          "coord": [
            -3.024899959564209,
            -2.6819000244140625,
            3.8842999935150146
          ]
        },
        {
          "atom_index": 2862,
          "name": "C",
          "element": "C",
          "coord": [
            -3.10479998588562,
            -2.7444000244140625,
            3.7695999145507812
          ]
        },
        {
          "atom_index": 2863,
          "name": "O",
          "element": "O",
          "coord": [
            -3.08870005607605,
            -2.7051000595092773,
            3.6533000469207764
          ]
        },
        {
          "atom_index": 2864,
          "name": "CB",
          "element": "C",
          "coord": [
            -3.096100091934204,
            -2.5559000968933105,
            3.9381000995635986
          ]
        },
        {
          "atom_index": 2865,
          "name": "CG1",
          "element": "C",
          "coord": [
            -3.1236000061035156,
            -2.4591000080108643,
            3.825500011444092
          ]
        },
        {
          "atom_index": 2866,
          "name": "CG2",
          "element": "C",
          "coord": [
            -3.224400043487549,
            -2.595400094985962,
            4.0096001625061035
          ]
        }
      ]
    },
    {
      "id": "B:417",
      "chain": "B",
      "resseq": 417,
      "icode": "",
      "resname": "ALA",
      "hetflag": " ",
      "sasa": 0.0,
      "atoms": [
        {
          "atom_index": 2867,
          "name": "N",
          "element": "N",
          "coord": [
            -3.188800096511841,
            -2.8427999019622803,
            3.800800085067749
          ]
        },
        {
          "atom_index": 2868,
          "name": "CA",
          "element": "C",
          "coord": [
            -3.268699884414673,
            -2.910900115966797,
            3.6984000205993652
          ]
        },
        {
          "atom_index": 2869,
          "name": "C",
          "element": "C",
          "coord": [
            -3.3987998962402344,
            -2.839400053024292,
            3.6626999378204346
          ]
        },
        {
          "atom_index": 2870,
          "name": "O",
          "element": "O",
          "coord": [
            -3.5058000087738037,
            -2.9003000259399414,
            3.664799928665161
          ]
        },
        {
          "atom_index": 2871,
          "name": "CB",
          "element": "C",
          "coord": [
            -3.299099922180176,
            -3.053999900817871,
            3.7430999279022217
          ]
        }
      ]
    },
    {
      "id": "B:418",
      "chain": "B",
      "resseq": 418,
      "icode": "",
      "resname": "ILE",
      "hetflag": " ",
      "sasa": 0.0,
      "atoms": [
        {
          "atom_index": 2872,
          "name": "N",
          "element": "N",
          "coord": [
            -3.3896000385284424,
            -2.711199998855591,
            3.6275999546051025
          ]
        },
        {
          "atom_index": 2873,
          "name": "CA",
          "element": "C",
          "coord": [
            -3.507200002670288,
            -2.6328001022338867,
            3.59089994430542
          ]
        },
        {
          "atom_index": 2874,
          "name": "C",
          "element": "C",
          "coord": [
            -3.465399980545044,
            -2.4971001148223877,
            3.5327000617980957
          ]
        },
        {
          "atom_index": 2875,
          "name": "O",
          "element": "O",
          "coord": [
            -3.353600025177002,
            -2.449899911880493,
            3.5546000003814697
          ]
        },
        {
          "atom_index": 2876,
          "name": "CB",
          "element": "C",
          "coord": [
            -3.5985000133514404,
            -2.608599901199341,
            3.7146999835968018
          ]
        },
        {
          "atom_index": 2877,
          "name": "CG1",
          "element": "C",
          "coord": [
            -3.7372000217437744,
            -2.558199882507324,
            3.671099901199341
          ]
        },
        {
          "atom_index": 2878,
          "name": "CG2",
          "element": "C",
          "coord": [
            -3.5339999198913574,
            -2.506200075149536,
            3.8071000576019287
          ]
        },
        {
          "atom_index": 2879,
          "name": "CD1",
          "element": "C",
          "coord": [
            -3.8145999908447266,
            -2.6575000286102295,
            3.584399938583374
          ]
        }
      ]
    },
    {
      "id": "B:419",
      "chain": "B",
      "resseq": 419,
      "icode": "",
      "resname": "SER",
      "hetflag": " ",
      "sasa": 0.0,
      "atoms": [
        {
          "atom_index": 2880,
          "name": "N",
          "element": "N",
          "coord": [
            -3.5550999641418457,
            -2.4358999729156494,
            3.4560999870300293
          ]
        },
        {
          "atom_index": 2881,
          "name": "CA",
          "element": "C",
          "coord": [
            -3.5295000076293945,
            -2.304800033569336,
            3.3982999324798584
          ]
        },
        {
          "atom_index": 2882,
          "name": "C",
          "element": "C",
          "coord": [
            -3.665299892425537,
            -2.240000009536743,
            3.378499984741211
          ]
        },
        {
          "atom_index": 2883,
          "name": "O",
          "element": "O",
          "coord": [
            -3.7662999629974365,
            -2.3096001148223877,
            3.3642001152038574
          ]
        },
        {
          "atom_index": 2884,
          "name": "CB",
          "element": "C",
          "coord": [
            -3.4560000896453857,
            -2.315700054168701,
            3.26419997215271
          ]
        },
        {
          "atom_index": 2885,
          "name": "OG",
          "element": "O",
          "coord": [
            -3.5413999557495117,
            -2.363800048828125,
            3.1614999771118164
          ]
        }
      ]
    },
    {
      "id": "B:420",
      "chain": "B",
      "resseq": 420,
      "icode": "",
      "resname": "PRO",
      "hetflag": " ",
      "sasa": 0.0,
      "atoms": [
        {
          "atom_index": 2886,
          "name": "N",
          "element": "N",
          "coord": [
            -3.6707000732421875,
            -2.1059999465942383,
            3.378999948501587
          ]
        },
        {
          "atom_index": 2887,
          "name": "CA",
          "element": "C",
          "coord": [
            -3.8010001182556152,
            -2.0418999195098877,
            3.360300064086914
          ]
        },
        {
          "atom_index": 2888,
          "name": "C",
          "element": "C",
          "coord": [
            -3.8750998973846436,
            -2.0862998962402344,
            3.234800100326538
          ]
        },
        {
          "atom_index": 2889,
          "name": "O",
          "element": "O",
          "coord": [
            -3.9969000816345215,
            -2.103300094604492,
            3.237499952316284
          ]
        },
        {
          "atom_index": 2890,
          "name": "CB",
          "element": "C",
          "coord": [
            -3.768199920654297,
            -1.891700029373169,
            3.3631999492645264
          ]
        },
        {
          "atom_index": 2891,
          "name": "CG",
          "element": "C",
          "coord": [
            -3.6164000034332275,
            -1.8847999572753906,
            3.342600107192993
          ]
        },
        {
          "atom_index": 2892,
          "name": "CD",
          "element": "C",
          "coord": [
            -3.5664000511169434,
            -2.0071001052856445,
            3.4124999046325684
          ]
        }
      ]
    },
    {
      "id": "B:421",
      "chain": "B",
      "resseq": 421,
      "icode": "",
      "resname": "GLU",
      "hetflag": " ",
      "sasa": 0.0630597174167633,
      "atoms": [
        {
          "atom_index": 2893,
          "name": "N",
          "element": "N",
          "coord": [
            -3.8024001121520996,
            -2.106800079345703,
            3.1252999305725098
          ]
        },
        {
          "atom_index": 2894,
          "name": "CA",
          "element": "C",
          "coord": [
            -3.8659000396728516,
            -2.151400089263916,
            3.0020999908447266
          ]
        },
        {
          "atom_index": 2895,
          "name": "C",
          "element": "C",
          "coord": [
            -3.929800033569336,
            -2.289299964904785,
            3.0206000804901123
          ]
        },
        {
          "atom_index": 2896,
          "name": "O",
          "element": "O",
          "coord": [
            -4.036200046539307,
            -2.3164000511169434,
            2.965399980545044
          ]
        },
        {
          "atom_index": 2897,
          "name": "CB",
          "element": "C",
          "coord": [
            -3.7639000415802,
            -2.160099983215332,
            2.887700080871582
          ]
        },
        {
          "atom_index": 2898,
          "name": "CG",
          "element": "C",
          "coord": [
            -3.82669997215271,
            -2.1909000873565674,
            2.751800060272217
          ]
        },
        {
          "atom_index": 2899,
          "name": "CD",
          "element": "C",
          "coord": [
            -3.725100040435791,
            -2.23580002784729,
            2.6486001014709473
          ]
        },
        {
          "atom_index": 2900,
          "name": "OE1",
          "element": "O",
          "coord": [
            -3.6126999855041504,
            -2.1807000637054443,
            2.648200035095215
          ]
        },
        {
          "atom_index": 2901,
          "name": "OE2",
          "element": "O",
          "coord": [
            -3.757499933242798,
            -2.3259999752044678,
            2.5673999786376953
          ]
        }
      ]
    },
    {
      "id": "B:422",
      "chain": "B",
      "resseq": 422,
      "icode": "",
      "resname": "VAL",
      "hetflag": " ",
      "sasa": 0.0,
      "atoms": [
        {
          "atom_index": 2902,
          "name": "N",
          "element": "N",
          "coord": [
            -3.865000009536743,
            -2.3770999908447266,
            3.0968000888824463
          ]
        },
        {
          "atom_index": 2903,
          "name": "CA",
          "element": "C",
          "coord": [
            -3.919800043106079,
            -2.5107998847961426,
            3.1157000064849854
          ]
        },
        {
          "atom_index": 2904,
          "name": "C",
          "element": "C",
          "coord": [
            -4.039100170135498,
            -2.5074000358581543,
            3.210900068283081
          ]
        },
        {
          "atom_index": 2905,
          "name": "O",
          "element": "O",
          "coord": [
            -4.135499954223633,
            -2.581700086593628,
            3.1933000087738037
          ]
        },
        {
          "atom_index": 2906,
          "name": "CB",
          "element": "C",
          "coord": [
            -3.811800003051758,
            -2.6094000339508057,
            3.165800094604492
          ]
        },
        {
          "atom_index": 2907,
          "name": "CG1",
          "element": "C",
          "coord": [
            -3.8736000061035156,
            -2.746500015258789,
            3.191699981689453
          ]
        },
        {
          "atom_index": 2908,
          "name": "CG2",
          "element": "C",
          "coord": [
            -3.7014999389648438,
            -2.6221001148223877,
            3.0611000061035156
          ]
        }
      ]
    },
    {
      "id": "B:423",
      "chain": "B",
      "resseq": 423,
      "icode": "",
      "resname": "VAL",
      "hetflag": " ",
      "sasa": 0.0,
      "atoms": [
        {
          "atom_index": 2909,
          "name": "N",
          "element": "N",
          "coord": [
            -4.033199787139893,
            -2.4198999404907227,
            3.310800075531006
          ]
        },
        {
          "atom_index": 2910,
          "name": "CA",
          "element": "C",
          "coord": [
            -4.143499851226807,
            -2.406399965286255,
            3.4049999713897705
          ]
        },
        {
          "atom_index": 2911,
          "name": "C",
          "element": "C",
          "coord": [
            -4.269899845123291,
            -2.3736000061035156,
            3.326900005340576
          ]
        },
        {
          "atom_index": 2912,
          "name": "O",
          "element": "O",
          "coord": [
            -4.377200126647949,
            -2.4272000789642334,
            3.3554000854492188
          ]
        },
        {
          "atom_index": 2913,
          "name": "CB",
          "element": "C",
          "coord": [
            -4.11929988861084,
            -2.291800022125244,
            3.5051000118255615
          ]
        },
        {
          "atom_index": 2914,
          "name": "CG1",
          "element": "C",
          "coord": [
            -4.2453999519348145,
            -2.266700029373169,
            3.5873000621795654
          ]
        },
        {
          "atom_index": 2915,
          "name": "CG2",
          "element": "C",
          "coord": [
            -4.001800060272217,
            -2.3259999752044678,
            3.5961999893188477
          ]
        }
      ]
    },
    {
      "id": "B:424",
      "chain": "B",
      "resseq": 424,
      "icode": "",
      "resname": "LYS",
      "hetflag": " ",
      "sasa": 2.658757448196411,
      "atoms": [
        {
          "atom_index": 2916,
          "name": "N",
          "element": "N",
          "coord": [
            -4.256800174713135,
            -2.2848000526428223,
            3.228800058364868
          ]
        },
        {
          "atom_index": 2917,
          "name": "CA",
          "element": "C",
          "coord": [
            -4.371399879455566,
            -2.2444000244140625,
            3.148200035095215
          ]
        },
        {
          "atom_index": 2918,
          "name": "C",
          "element": "C",
          "coord": [
            -4.427800178527832,
            -2.362299919128418,
            3.0710999965667725
          ]
        },
        {
          "atom_index": 2919,
          "name": "O",
          "element": "O",
          "coord": [
            -4.5493998527526855,
            -2.3777999877929688,
            3.059999942779541
          ]
        },
        {
          "atom_index": 2920,
          "name": "CB",
          "element": "C",
          "coord": [
            -4.333700180053711,
            -2.13319993019104,
            3.050100088119507
          ]
        },
        {
          "atom_index": 2921,
          "name": "CG",
          "element": "C",
          "coord": [
            -4.320899963378906,
            -1.995300054550171,
            3.1110000610351562
          ]
        },
        {
          "atom_index": 2922,
          "name": "CD",
          "element": "C",
          "coord": [
            -4.310800075531006,
            -1.8907999992370605,
            3.0009000301361084
          ]
        },
        {
          "atom_index": 2923,
          "name": "CE",
          "element": "C",
          "coord": [
            -4.301300048828125,
            -1.749400019645691,
            3.0557000637054443
          ]
        },
        {
          "atom_index": 2924,
          "name": "NZ",
          "element": "N",
          "coord": [
            -4.2870001792907715,
            -1.649899959564209,
            2.9453999996185303
          ]
        }
      ]
    },
    {
      "id": "B:425",
      "chain": "B",
      "resseq": 425,
      "icode": "",
      "resname": "LYS",
      "hetflag": " ",
      "sasa": 0.7043178677558899,
      "atoms": [
        {
          "atom_index": 2925,
          "name": "N",
          "element": "N",
          "coord": [
            -4.340400218963623,
            -2.4458000659942627,
            3.0169999599456787
          ]
        },
        {
          "atom_index": 2926,
          "name": "CA",
          "element": "C",
          "coord": [
            -4.388000011444092,
            -2.560699939727783,
            2.942699909210205
          ]
        },
        {
          "atom_index": 2927,
          "name": "C",
          "element": "C",
          "coord": [
            -4.447999954223633,
            -2.6665000915527344,
            3.035099983215332
          ]
        },
        {
          "atom_index": 2928,
          "name": "O",
          "element": "O",
          "coord": [
            -4.546599864959717,
            -2.7309999465942383,
            2.9992001056671143
          ]
        },
        {
          "atom_index": 2929,
          "name": "CB",
          "element": "C",
          "coord": [
            -4.2754998207092285,
            -2.618499994277954,
            2.856300115585327
          ]
        },
        {
          "atom_index": 2930,
          "name": "CG",
          "element": "C",
          "coord": [
            -4.247300148010254,
            -2.533400058746338,
            2.7325000762939453
          ]
        },
        {
          "atom_index": 2931,
          "name": "CD",
          "element": "C",
          "coord": [
            -4.1819000244140625,
            -2.613300085067749,
            2.620699882507324
          ]
        },
        {
          "atom_index": 2932,
          "name": "CE",
          "element": "C",
          "coord": [
            -4.03000020980835,
            -2.594899892807007,
            2.6171998977661133
          ]
        },
        {
          "atom_index": 2933,
          "name": "NZ",
          "element": "N",
          "coord": [
            -3.963200092315674,
            -2.6770999431610107,
            2.509999990463257
          ]
        }
      ]
    },
    {
      "id": "B:426",
      "chain": "B",
      "resseq": 426,
      "icode": "",
      "resname": "LEU",
      "hetflag": " ",
      "sasa": 0.0,
      "atoms": [
        {
          "atom_index": 2934,
          "name": "N",
          "element": "N",
          "coord": [
            -4.390200138092041,
            -2.6842000484466553,
            3.153700113296509
          ]
        },
        {
          "atom_index": 2935,
          "name": "CA",
          "element": "C",
          "coord": [
            -4.443299770355225,
            -2.780900001525879,
            3.248199939727783
          ]
        },
        {
          "atom_index": 2936,
          "name": "C",
          "element": "C",
          "coord": [
            -4.584400177001953,
            -2.7388999462127686,
            3.290299892425537
          ]
        },
        {
          "atom_index": 2937,
          "name": "O",
          "element": "O",
          "coord": [
            -4.677999973297119,
            -2.818700075149536,
            3.286900043487549
          ]
        },
        {
          "atom_index": 2938,
          "name": "CB",
          "element": "C",
          "coord": [
            -4.35129976272583,
            -2.7929000854492188,
            3.3701999187469482
          ]
        },
        {
          "atom_index": 2939,
          "name": "CG",
          "element": "C",
          "coord": [
            -4.223299980163574,
            -2.873300075531006,
            3.341900110244751
          ]
        },
        {
          "atom_index": 2940,
          "name": "CD1",
          "element": "C",
          "coord": [
            -4.1244001388549805,
            -2.858299970626831,
            3.4560000896453857
          ]
        },
        {
          "atom_index": 2941,
          "name": "CD2",
          "element": "C",
          "coord": [
            -4.258999824523926,
            -3.0195000171661377,
            3.3194000720977783
          ]
        }
      ]
    },
    {
      "id": "B:427",
      "chain": "B",
      "resseq": 427,
      "icode": "",
      "resname": "VAL",
      "hetflag": " ",
      "sasa": 0.6775746941566467,
      "atoms": [
        {
          "atom_index": 2942,
          "name": "N",
          "element": "N",
          "coord": [
            -4.600200176239014,
            -2.613100051879883,
            3.3290998935699463
          ]
        },
        {
          "atom_index": 2943,
          "name": "CA",
          "element": "C",
          "coord": [
            -4.730899810791016,
            -2.564500093460083,
            3.367799997329712
          ]
        },
        {
          "atom_index": 2944,
          "name": "C",
          "element": "C",
          "coord": [
            -4.825099945068359,
            -2.5831000804901123,
            3.2492001056671143
          ]
        },
        {
          "atom_index": 2945,
          "name": "O",
          "element": "O",
          "coord": [
            -4.942399978637695,
            -2.616300106048584,
            3.2665998935699463
          ]
        },
        {
          "atom_index": 2946,
          "name": "CB",
          "element": "C",
          "coord": [
            -4.725100040435791,
            -2.4158999919891357,
            3.407900094985962
          ]
        },
        {
          "atom_index": 2947,
          "name": "CG1",
          "element": "C",
          "coord": [
            -4.866600036621094,
            -2.3612000942230225,
            3.429500102996826
          ]
        },
        {
          "atom_index": 2948,
          "name": "CG2",
          "element": "C",
          "coord": [
            -4.6442999839782715,
            -2.401900053024292,
            3.5355000495910645
          ]
        }
      ]
    },
    {
      "id": "B:428",
      "chain": "B",
      "resseq": 428,
      "icode": "",
      "resname": "GLY",
      "hetflag": " ",
      "sasa": 0.6056877374649048,
      "atoms": [
        {
          "atom_index": 2949,
          "name": "N",
          "element": "N",
          "coord": [
            -4.772200107574463,
            -2.562700033187866,
            3.1287999153137207
          ]
        },
        {
          "atom_index": 2950,
          "name": "CA",
          "element": "C",
          "coord": [
            -4.8520002365112305,
            -2.578200101852417,
            3.0083000659942627
          ]
        },
        {
          "atom_index": 2951,
          "name": "C",
          "element": "C",
          "coord": [
            -4.90310001373291,
            -2.7202000617980957,
            2.990799903869629
          ]
        },
        {
          "atom_index": 2952,
          "name": "O",
          "element": "O",
          "coord": [
            -5.009699821472168,
            -2.742500066757202,
            2.9333999156951904
          ]
        }
      ]
    },
    {
      "id": "B:429",
      "chain": "B",
      "resseq": 429,
      "icode": "",
      "resname": "LEU",
      "hetflag": " ",
      "sasa": 0.0,
      "atoms": [
        {
          "atom_index": 2953,
          "name": "N",
          "element": "N",
          "coord": [
            -4.826499938964844,
            -2.816999912261963,
            3.040299892425537
          ]
        },
        {
          "atom_index": 2954,
          "name": "CA",
          "element": "C",
          "coord": [
            -4.865300178527832,
            -2.9572999477386475,
            3.031399965286255
          ]
        },
        {
          "atom_index": 2955,
          "name": "C",
          "element": "C",
          "coord": [
            -4.966000080108643,
            -2.9937000274658203,
            3.1415998935699463
          ]
        },
        {
          "atom_index": 2956,
          "name": "O",
          "element": "O",
          "coord": [
            -5.027699947357178,
            -3.100399971008301,
            3.137700080871582
          ]
        },
        {
          "atom_index": 2957,
          "name": "CB",
          "element": "C",
          "coord": [
            -4.741300106048584,
            -3.046799898147583,
            3.0439000129699707
          ]
        },
        {
          "atom_index": 2958,
          "name": "CG",
          "element": "C",
          "coord": [
            -4.627299785614014,
            -3.0262999534606934,
            2.9433000087738037
          ]
        },
        {
          "atom_index": 2959,
          "name": "CD1",
          "element": "C",
          "coord": [
            -4.507199764251709,
            -3.111799955368042,
            2.9828999042510986
          ]
        },
        {
          "atom_index": 2960,
          "name": "CD2",
          "element": "C",
          "coord": [
            -4.675000190734863,
            -3.061800003051758,
            2.803999900817871
          ]
        }
      ]
    },
    {
      "id": "B:430",
      "chain": "B",
      "resseq": 430,
      "icode": "",
      "resname": "GLY",
      "hetflag": " ",
      "sasa": 0.0,
      "atoms": [
        {
          "atom_index": 2961,
          "name": "N",
          "element": "N",
          "coord": [
            -4.981200218200684,
            -2.905900001525879,
            3.240600109100342
          ]
        },
        {
          "atom_index": 2962,
          "name": "CA",
          "element": "C",
          "coord": [
            -5.0746002197265625,
            -2.9328999519348145,
            3.348599910736084
          ]
        },
        {
          "atom_index": 2963,
          "name": "C",
          "element": "C",
          "coord": [
            -5.012400150299072,
            -2.9526000022888184,
            3.4860999584198
          ]
        },
        {
          "atom_index": 2964,
          "name": "O",
          "element": "O",
          "coord": [
            -5.084700107574463,
            -2.974400043487549,
            3.584199905395508
          ]
        }
      ]
    },
    {
      "id": "B:431",
      "chain": "B",
      "resseq": 431,
      "icode": "",
      "resname": "PHE",
      "hetflag": " ",
      "sasa": 0.0,
      "atoms": [
        {
          "atom_index": 2965,
          "name": "N",
          "element": "N",
          "coord": [
            -4.879300117492676,
            -2.9449000358581543,
            3.4948999881744385
          ]
        },
        {
          "atom_index": 2966,
          "name": "CA",
          "element": "C",
          "coord": [
            -4.810299873352051,
            -2.9619998931884766,
            3.6224000453948975
          ]
        },
        {
          "atom_index": 2967,
          "name": "C",
          "element": "C",
          "coord": [
            -4.812699794769287,
            -2.838099956512451,
            3.7091000080108643
          ]
        },
        {
          "atom_index": 2968,
          "name": "O",
          "element": "O",
          "coord": [
            -4.834799766540527,
            -2.7269999980926514,
            3.6612000465393066
          ]
        },
        {
          "atom_index": 2969,
          "name": "CB",
          "element": "C",
          "coord": [
            -4.661900043487549,
            -2.99399995803833,
            3.603100061416626
          ]
        },
        {
          "atom_index": 2970,
          "name": "CG",
          "element": "C",
          "coord": [
            -4.633900165557861,
            -3.13070011138916,
            3.550299882888794
          ]
        },
        {
          "atom_index": 2971,
          "name": "CD1",
          "element": "C",
          "coord": [
            -4.628900051116943,
            -3.1540000438690186,
            3.413599967956543
          ]
        },
        {
          "atom_index": 2972,
          "name": "CD2",
          "element": "C",
          "coord": [
            -4.6072998046875,
            -3.235300064086914,
            3.6375999450683594
          ]
        },
        {
          "atom_index": 2973,
          "name": "CE1",
          "element": "C",
          "coord": [
            -4.597499847412109,
            -3.279099941253662,
            3.3645999431610107
          ]
        },
        {
          "atom_index": 2974,
          "name": "CE2",
          "element": "C",
          "coord": [
            -4.575799942016602,
            -3.3606998920440674,
            3.589600086212158
          ]
        },
        {
          "atom_index": 2975,
          "name": "CZ",
          "element": "C",
          "coord": [
            -4.570799827575684,
            -3.382699966430664,
            3.4528000354766846
          ]
        }
      ]
    },
    {
      "id": "B:432",
      "chain": "B",
      "resseq": 432,
      "icode": "",
      "resname": "GLU",
      "hetflag": " ",
      "sasa": 1.7972019910812378,
      "atoms": [
        {
          "atom_index": 2976,
          "name": "N",
          "element": "N",
          "coord": [
            -4.78849983215332,
            -2.8598999977111816,
            3.837899923324585
          ]
        },
        {
          "atom_index": 2977,
          "name": "CA",
          "element": "C",
          "coord": [
            -4.774400234222412,
            -2.7532999515533447,
            3.935699939727783
          ]
        },
        {
          "atom_index": 2978,
          "name": "C",
          "element": "C",
          "coord": [
            -4.624300003051758,
            -2.7720000743865967,
            3.959399938583374
          ]
        },
        {
          "atom_index": 2979,
          "name": "O",
          "element": "O",
          "coord": [
            -4.581299781799316,
            -2.8808000087738037,
            3.9972000122070312
          ]
        },
        {
          "atom_index": 2980,
          "name": "CB",
          "element": "C",
          "coord": [
            -4.851500034332275,
            -2.7839999198913574,
            4.064199924468994
          ]
        },
        {
          "atom_index": 2981,
          "name": "CG",
          "element": "C",
          "coord": [
            -4.994900226593018,
            -2.828000068664551,
            4.041100025177002
          ]
        },
        {
          "atom_index": 2982,
          "name": "CD",
          "element": "C",
          "coord": [
            -5.080399990081787,
            -2.817699909210205,
            4.165999889373779
          ]
        },
        {
          "atom_index": 2983,
          "name": "OE1",
          "element": "O",
          "coord": [
            -5.03849983215332,
            -2.8691000938415527,
            4.27239990234375
          ]
        },
        {
          "atom_index": 2984,
          "name": "OE2",
          "element": "O",
          "coord": [
            -5.190299987792969,
            -2.7581000328063965,
            4.157599925994873
          ]
        }
      ]
    },
    {
      "id": "B:433",
      "chain": "B",
      "resseq": 433,
      "icode": "",
      "resname": "VAL",
      "hetflag": " ",
      "sasa": 0.0,
      "atoms": [
        {
          "atom_index": 2985,
          "name": "N",
          "element": "N",
          "coord": [
            -4.5447001457214355,
            -2.6689999103546143,
            3.933199882507324
          ]
        },
        {
          "atom_index": 2986,
          "name": "CA",
          "element": "C",
          "coord": [
            -4.400199890136719,
            -2.6809000968933105,
            3.9505999088287354
          ]
        },
        {
          "atom_index": 2987,
          "name": "C",
          "element": "C",
          "coord": [
            -4.357999801635742,
            -2.6184000968933105,
            4.081399917602539
          ]
        },
        {
          "atom_index": 2988,
          "name": "O",
          "element": "O",
          "coord": [
            -4.387700080871582,
            -2.5020999908447266,
            4.1072001457214355
          ]
        },
        {
          "atom_index": 2989,
          "name": "CB",
          "element": "C",
          "coord": [
            -4.323299884796143,
            -2.6122000217437744,
            3.834399938583374
          ]
        },
        {
          "atom_index": 2990,
          "name": "CG1",
          "element": "C",
          "coord": [
            -4.172599792480469,
            -2.6298000812530518,
            3.8529999256134033
          ]
        },
        {
          "atom_index": 2991,
          "name": "CG2",
          "element": "C",
          "coord": [
            -4.368500232696533,
            -2.6702001094818115,
            3.7011001110076904
          ]
        }
      ]
    },
    {
      "id": "B:434",
      "chain": "B",
      "resseq": 434,
      "icode": "",
      "resname": "ILE",
      "hetflag": " ",
      "sasa": 0.0,
      "atoms": [
        {
          "atom_index": 2992,
          "name": "N",
          "element": "N",
          "coord": [
            -4.290200233459473,
            -2.6967999935150146,
            4.164700031280518
          ]
        },
        {
          "atom_index": 2993,
          "name": "CA",
          "element": "C",
          "coord": [
            -4.2434000968933105,
            -2.648699998855591,
            4.293900012969971
          ]
        },
        {
          "atom_index": 2994,
          "name": "C",
          "element": "C",
          "coord": [
            -4.09119987487793,
            -2.651700019836426,
            4.296800136566162
          ]
        },
        {
          "atom_index": 2995,
          "name": "O",
          "element": "O",
          "coord": [
            -4.029300212860107,
            -2.753700017929077,
            4.267300128936768
          ]
        },
        {
          "atom_index": 2996,
          "name": "CB",
          "element": "C",
          "coord": [
            -4.2993998527526855,
            -2.734499931335449,
            4.410200119018555
          ]
        },
        {
          "atom_index": 2997,
          "name": "CG1",
          "element": "C",
          "coord": [
            -4.446000099182129,
            -2.700000047683716,
            4.434800148010254
          ]
        },
        {
          "atom_index": 2998,
          "name": "CG2",
          "element": "C",
          "coord": [
            -4.221499919891357,
            -2.7083001136779785,
            4.5381999015808105
          ]
        },
        {
          "atom_index": 2999,
          "name": "CD1",
          "element": "C",
          "coord": [
            -4.537600040435791,
            -2.7293999195098877,
            4.318299770355225
          ]
        }
      ]
    },
    {
      "id": "B:435",
      "chain": "B",
      "resseq": 435,
      "icode": "",
      "resname": "VAL",
      "hetflag": " ",
      "sasa": 0.0,
      "atoms": [
        {
          "atom_index": 3000,
          "name": "N",
          "element": "N",
          "coord": [
            -4.031799793243408,
            -2.5381999015808105,
            4.331600189208984
          ]
        },
        {
          "atom_index": 3001,
          "name": "CA",
          "element": "C",
          "coord": [
            -3.8868000507354736,
            -2.5260000228881836,
            4.337299823760986
          ]
        },
        {
          "atom_index": 3002,
          "name": "C",
          "element": "C",
          "coord": [
            -3.840399980545044,
            -2.4800000190734863,
            4.474899768829346
          ]
        },
        {
          "atom_index": 3003,
          "name": "O",
          "element": "O",
          "coord": [
            -3.8970999717712402,
            -2.386399984359741,
            4.5329999923706055
          ]
        },
        {
          "atom_index": 3004,
          "name": "CB",
          "element": "C",
          "coord": [
            -3.8371999263763428,
            -2.424099922180176,
            4.233799934387207
          ]
        },
        {
          "atom_index": 3005,
          "name": "CG1",
          "element": "C",
          "coord": [
            -3.6847000122070312,
            -2.4238998889923096,
            4.229599952697754
          ]
        },
        {
          "atom_index": 3006,
          "name": "CG2",
          "element": "C",
          "coord": [
            -3.896199941635132,
            -2.4560000896453857,
            4.098199844360352
          ]
        }
      ]
    },
    {
      "id": "B:436",
      "chain": "B",
      "resseq": 436,
      "icode": "",
      "resname": "GLU",
      "hetflag": " ",
      "sasa": 0.0,
      "atoms": [
        {
          "atom_index": 3007,
          "name": "N",
          "element": "N",
          "coord": [
            -3.736799955368042,
            -2.5455000400543213,
            4.526599884033203
          ]
        },
        {
          "atom_index": 3008,
          "name": "CA",
          "element": "C",
          "coord": [
            -3.681299924850464,
            -2.5083999633789062,
            4.656099796295166
          ]
        },
        {
          "atom_index": 3009,
          "name": "C",
          "element": "C",
          "coord": [
            -3.61899995803833,
            -2.3696000576019287,
            4.6427998542785645
          ]
        },
        {
          "atom_index": 3010,
          "name": "O",
          "element": "O",
          "coord": [
            -3.547100067138672,
            -2.342099905014038,
            4.545499801635742
          ]
        },
        {
          "atom_index": 3011,
          "name": "CB",
          "element": "C",
          "coord": [
            -3.574700117111206,
            -2.608299970626831,
            4.698500156402588
          ]
        },
        {
          "atom_index": 3012,
          "name": "CG",
          "element": "C",
          "coord": [
            -3.5220000743865967,
            -2.585200071334839,
            4.838699817657471
          ]
        },
        {
          "atom_index": 3013,
          "name": "CD",
          "element": "C",
          "coord": [
            -3.4082999229431152,
            -2.678499937057495,
            4.873899936676025
          ]
        },
        {
          "atom_index": 3014,
          "name": "OE1",
          "element": "O",
          "coord": [
            -3.398400068283081,
            -2.7873001098632812,
            4.813300132751465
          ]
        },
        {
          "atom_index": 3015,
          "name": "OE2",
          "element": "O",
          "coord": [
            -3.328900098800659,
            -2.6435000896453857,
            4.963500022888184
          ]
        }
      ]
    },
    {
      "id": "B:437",
      "chain": "B",
      "resseq": 437,
      "icode": "",
      "resname": "GLN",
      "hetflag": " ",
      "sasa": 2.179342746734619,
      "atoms": [
        {
          "atom_index": 3016,
          "name": "N",
          "element": "N",
          "coord": [
            -3.647200107574463,
            -2.2818000316619873,
            4.738800048828125
          ]
        },
        {
          "atom_index": 3017,
          "name": "CA",
          "element": "C",
          "coord": [
            -3.5927000045776367,
            -2.146199941635132,
            4.7347002029418945
          ]
        },
        {
          "atom_index": 3018,
          "name": "C",
          "element": "C",
          "coord": [
            -3.4402999877929688,
            -2.1505000591278076,
            4.7270002365112305
          ]
        },
        {
          "atom_index": 3019,
          "name": "O",
          "element": "O",
          "coord": [
            -3.376499891281128,
            -2.2291998863220215,
            4.79610013961792
          ]
        },
        {
          "atom_index": 3020,
          "name": "CB",
          "element": "C",
          "coord": [
            -3.636199951171875,
            -2.0657999515533447,
            4.859000205993652
          ]
        },
        {
          "atom_index": 3021,
          "name": "CG",
          "element": "C",
          "coord": [
            -3.5831000804901123,
            -2.119499921798706,
            4.991700172424316
          ]
        },
        {
          "atom_index": 3022,
          "name": "CD",
          "element": "C",
          "coord": [
            -3.619999885559082,
            -2.031599998474121,
            5.111800193786621
          ]
        },
        {
          "atom_index": 3023,
          "name": "NE2",
          "element": "N",
          "coord": [
            -3.6816000938415527,
            -1.9163999557495117,
            5.085100173950195
          ]
        },
        {
          "atom_index": 3024,
          "name": "OE1",
          "element": "O",
          "coord": [
            -3.592600107192993,
            -2.067500114440918,
            5.226900100708008
          ]
        }
      ]
    },
    {
      "id": "B:438",
      "chain": "B",
      "resseq": 438,
      "icode": "",
      "resname": "GLY",
      "hetflag": " ",
      "sasa": 0.0,
      "atoms": [
        {
          "atom_index": 3025,
          "name": "N",
          "element": "N",
          "coord": [
            -3.38319993019104,
            -2.0657999515533447,
            4.642199993133545
          ]
        },
        {
          "atom_index": 3026,
          "name": "CA",
          "element": "C",
          "coord": [
            -3.2386999130249023,
            -2.061199903488159,
            4.627200126647949
          ]
        },
        {
          "atom_index": 3027,
          "name": "C",
          "element": "C",
          "coord": [
            -3.180799961090088,
            -2.1659998893737793,
            4.5329999923706055
          ]
        },
        {
          "atom_index": 3028,
          "name": "O",
          "element": "O",
          "coord": [
            -3.0620999336242676,
            -2.161900043487549,
            4.502099990844727
          ]
        }
      ]
    },
    {
      "id": "B:439",
      "chain": "B",
      "resseq": 439,
      "icode": "",
      "resname": "ALA",
      "hetflag": " ",
      "sasa": 0.0,
      "atoms": [
        {
          "atom_index": 3029,
          "name": "N",
          "element": "N",
          "coord": [
            -3.26419997215271,
            -2.258699893951416,
            4.486199855804443
          ]
        },
        {
          "atom_index": 3030,
          "name": "CA",
          "element": "C",
          "coord": [
            -3.2200000286102295,
            -2.365999937057495,
            4.396500110626221
          ]
        },
        {
          "atom_index": 3031,
          "name": "C",
          "element": "C",
          "coord": [
            -3.1429998874664307,
            -2.319499969482422,
            4.272500038146973
          ]
        },
        {
          "atom_index": 3032,
          "name": "O",
          "element": "O",
          "coord": [
            -3.038300037384033,
            -2.3766000270843506,
            4.239799976348877
          ]
        },
        {
          "atom_index": 3033,
          "name": "CB",
          "element": "C",
          "coord": [
            -3.34089994430542,
            -2.4516000747680664,
            4.352799892425537
          ]
        }
      ]
    },
    {
      "id": "B:440",
      "chain": "B",
      "resseq": 440,
      "icode": "",
      "resname": "GLY",
      "hetflag": " ",
      "sasa": 0.0,
      "atoms": [
        {
          "atom_index": 3034,
          "name": "N",
          "element": "N",
          "coord": [
            -3.193700075149536,
            -2.2170000076293945,
            4.203999996185303
          ]
        },
        {
          "atom_index": 3035,
          "name": "CA",
          "element": "C",
          "coord": [
            -3.1280999183654785,
            -2.1693999767303467,
            4.083399772644043
          ]
        },
        {
          "atom_index": 3036,
          "name": "C",
          "element": "C",
          "coord": [
            -3.0322000980377197,
            -2.052299976348877,
            4.094699859619141
          ]
        },
        {
          "atom_index": 3037,
          "name": "O",
          "element": "O",
          "coord": [
            -2.9756999015808105,
            -2.0100998878479004,
            3.9935998916625977
          ]
        }
      ]
    },
    {
      "id": "B:441",
      "chain": "B",
      "resseq": 441,
      "icode": "",
      "resname": "VAL",
      "hetflag": " ",
      "sasa": 0.0,
      "atoms": [
        {
          "atom_index": 3038,
          "name": "N",
          "element": "N",
          "coord": [
            -3.0127999782562256,
            -1.9989999532699585,
            4.214900016784668
          ]
        },
        {
          "atom_index": 3039,
          "name": "CA",
          "element": "C",
          "coord": [
            -2.922300100326538,
            -1.8854000568389893,
            4.232900142669678
          ]
        },
        {
          "atom_index": 3040,
          "name": "C",
          "element": "C",
          "coord": [
            -2.7836999893188477,
            -1.9132000207901,
            4.174499988555908
          ]
        },
        {
          "atom_index": 3041,
          "name": "O",
          "element": "O",
          "coord": [
            -2.7235000133514404,
            -1.8265999555587769,
            4.111599922180176
          ]
        },
        {
          "atom_index": 3042,
          "name": "CB",
          "element": "C",
          "coord": [
            -2.906599998474121,
            -1.8483999967575073,
            4.382199764251709
          ]
        },
        {
          "atom_index": 3043,
          "name": "CG1",
          "element": "C",
          "coord": [
            -2.799099922180176,
            -1.7400000095367432,
            4.397299766540527
          ]
        },
        {
          "atom_index": 3044,
          "name": "CG2",
          "element": "C",
          "coord": [
            -3.040600061416626,
            -1.7977999448776245,
            4.438399791717529
          ]
        }
      ]
    },
    {
      "id": "B:442",
      "chain": "B",
      "resseq": 442,
      "icode": "",
      "resname": "GLY",
      "hetflag": " ",
      "sasa": 0.0,
      "atoms": [
        {
          "atom_index": 3045,
          "name": "N",
          "element": "N",
          "coord": [
            -2.734100103378296,
            -2.0344998836517334,
            4.196199893951416
          ]
        },
        {
          "atom_index": 3046,
          "name": "CA",
          "element": "C",
          "coord": [
            -2.604099988937378,
            -2.071500062942505,
            4.145299911499023
          ]
        },
        {
          "atom_index": 3047,
          "name": "C",
          "element": "C",
          "coord": [
            -2.600100040435791,
            -2.0622000694274902,
            3.9941999912261963
          ]
        },
        {
          "atom_index": 3048,
          "name": "O",
          "element": "O",
          "coord": [
            -2.4932000637054443,
            -2.039299964904785,
            3.936000108718872
          ]
        }
      ]
    },
    {
      "id": "B:443",
      "chain": "B",
      "resseq": 443,
      "icode": "",
      "resname": "ALA",
      "hetflag": " ",
      "sasa": 0.0,
      "atoms": [
        {
          "atom_index": 3049,
          "name": "N",
          "element": "N",
          "coord": [
            -2.7167000770568848,
            -2.0785000324249268,
            3.931299924850464
          ]
        },
        {
          "atom_index": 3050,
          "name": "CA",
          "element": "C",
          "coord": [
            -2.7295000553131104,
            -2.0736000537872314,
            3.785799980163574
          ]
        },
        {
          "atom_index": 3051,
          "name": "C",
          "element": "C",
          "coord": [
            -2.789900064468384,
            -1.9416999816894531,
            3.7360999584198
          ]
        },
        {
          "atom_index": 3052,
          "name": "O",
          "element": "O",
          "coord": [
            -2.8385000228881836,
            -1.9333000183105469,
            3.6231000423431396
          ]
        },
        {
          "atom_index": 3053,
          "name": "CB",
          "element": "C",
          "coord": [
            -2.814300060272217,
            -2.192500114440918,
            3.737799882888794
          ]
        }
      ]
    },
    {
      "id": "B:444",
      "chain": "B",
      "resseq": 444,
      "icode": "",
      "resname": "SER",
      "hetflag": " ",
      "sasa": 0.0,
      "atoms": [
        {
          "atom_index": 3054,
          "name": "N",
          "element": "N",
          "coord": [
            -2.7867000102996826,
            -1.839400053024292,
            3.8213000297546387
          ]
        },
        {
          "atom_index": 3055,
          "name": "CA",
          "element": "C",
          "coord": [
            -2.838399887084961,
            -1.7072999477386475,
            3.787100076675415
          ]
        },
        {
          "atom_index": 3056,
          "name": "C",
          "element": "C",
          "coord": [
            -2.988300085067749,
            -1.7098000049591064,
            3.762200117111206
          ]
        },
        {
          "atom_index": 3057,
          "name": "O",
          "element": "O",
          "coord": [
            -3.0408999919891357,
            -1.6298999786376953,
            3.685499906539917
          ]
        },
        {
          "atom_index": 3058,
          "name": "CB",
          "element": "C",
          "coord": [
            -2.7667999267578125,
            -1.6532000303268433,
            3.6633999347686768
          ]
        },
        {
          "atom_index": 3059,
          "name": "OG",
          "element": "O",
          "coord": [
            -2.626199960708618,
            -1.6663999557495117,
            3.6786999702453613
          ]
        }
      ]
    },
    {
      "id": "B:445",
      "chain": "B",
      "resseq": 445,
      "icode": "",
      "resname": "ILE",
      "hetflag": " ",
      "sasa": 0.0,
      "atoms": [
        {
          "atom_index": 3060,
          "name": "N",
          "element": "N",
          "coord": [
            -3.0562000274658203,
            -1.8035000562667847,
            3.8269999027252197
          ]
        },
        {
          "atom_index": 3061,
          "name": "CA",
          "element": "C",
          "coord": [
            -3.2004001140594482,
            -1.8167999982833862,
            3.814199924468994
          ]
        },
        {
          "atom_index": 3062,
          "name": "C",
          "element": "C",
          "coord": [
            -3.2583000659942627,
            -1.7776999473571777,
            3.9493000507354736
          ]
        },
        {
          "atom_index": 3063,
          "name": "O",
          "element": "O",
          "coord": [
            -3.246999979019165,
            -1.8531999588012695,
            4.046599864959717
          ]
        },
        {
          "atom_index": 3064,
          "name": "CB",
          "element": "C",
          "coord": [
            -3.240499973297119,
            -1.9634000062942505,
            3.781899929046631
          ]
        },
        {
          "atom_index": 3065,
          "name": "CG1",
          "element": "C",
          "coord": [
            -3.183000087738037,
            -2.003499984741211,
            3.6458001136779785
          ]
        },
        {
          "atom_index": 3066,
          "name": "CG2",
          "element": "C",
          "coord": [
            -3.3929998874664307,
            -1.9780999422073364,
            3.783600091934204
          ]
        },
        {
          "atom_index": 3067,
          "name": "CD1",
          "element": "C",
          "coord": [
            -3.1935999393463135,
            -2.151099920272827,
            3.614500045776367
          ]
        }
      ]
    },
    {
      "id": "B:446",
      "chain": "B",
      "resseq": 446,
      "icode": "",
      "resname": "THR",
      "hetflag": " ",
      "sasa": 0.0,
      "atoms": [
        {
          "atom_index": 3068,
          "name": "N",
          "element": "N",
          "coord": [
            -3.319000005722046,
            -1.6603000164031982,
            3.955399990081787
          ]
        },
        {
          "atom_index": 3069,
          "name": "CA",
          "element": "C",
          "coord": [
            -3.376800060272217,
            -1.611899971961975,
            4.0802998542785645
          ]
        },
        {
          "atom_index": 3070,
          "name": "C",
          "element": "C",
          "coord": [
            -3.513200044631958,
            -1.6755000352859497,
            4.107900142669678
          ]
        },
        {
          "atom_index": 3071,
          "name": "O",
          "element": "O",
          "coord": [
            -3.5794999599456787,
            -1.7245999574661255,
            4.015900135040283
          ]
        },
        {
          "atom_index": 3072,
          "name": "CB",
          "element": "C",
          "coord": [
            -3.3945999145507812,
            -1.458799958229065,
            4.077400207519531
          ]
        },
        {
          "atom_index": 3073,
          "name": "CG2",
          "element": "C",
          "coord": [
            -3.266200065612793,
            -1.3910000324249268,
            4.032899856567383
          ]
        },
        {
          "atom_index": 3074,
          "name": "OG1",
          "element": "O",
          "coord": [
            -3.499799966812134,
            -1.424399971961975,
            3.986299991607666
          ]
        }
      ]
    },
    {
      "id": "B:447",
      "chain": "B",
      "resseq": 447,
      "icode": "",
      "resname": "ASP",
      "hetflag": " ",
      "sasa": 0.0,
      "atoms": [
        {
          "atom_index": 3075,
          "name": "N",
          "element": "N",
          "coord": [
            -3.553999900817871,
            -1.6749000549316406,
            4.234799861907959
          ]
        },
        {
          "atom_index": 3076,
          "name": "CA",
          "element": "C",
          "coord": [
            -3.683500051498413,
            -1.7299000024795532,
            4.273600101470947
          ]
        },
        {
          "atom_index": 3077,
          "name": "C",
          "element": "C",
          "coord": [
            -3.794100046157837,
            -1.6510000228881836,
            4.2032999992370605
          ]
        },
        {
          "atom_index": 3078,
          "name": "O",
          "element": "O",
          "coord": [
            -3.899399995803833,
            -1.7062000036239624,
            4.170000076293945
          ]
        },
        {
          "atom_index": 3079,
          "name": "CB",
          "element": "C",
          "coord": [
            -3.7030999660491943,
            -1.7214000225067139,
            4.42549991607666
          ]
        },
        {
          "atom_index": 3080,
          "name": "CG",
          "element": "C",
          "coord": [
            -3.609600067138672,
            -1.8147000074386597,
            4.502699851989746
          ]
        },
        {
          "atom_index": 3081,
          "name": "OD1",
          "element": "O",
          "coord": [
            -3.5401999950408936,
            -1.8969000577926636,
            4.438499927520752
          ]
        },
        {
          "atom_index": 3082,
          "name": "OD2",
          "element": "O",
          "coord": [
            -3.6057000160217285,
            -1.8069000244140625,
            4.627900123596191
          ]
        }
      ]
    },
    {
      "id": "B:448",
      "chain": "B",
      "resseq": 448,
      "icode": "",
      "resname": "ASP",
      "hetflag": " ",
      "sasa": 1.5149043798446655,
      "atoms": [
        {
          "atom_index": 3083,
          "name": "N",
          "element": "N",
          "coord": [
            -3.769399881362915,
            -1.5223000049591064,
            4.178899765014648
          ]
        },
        {
          "atom_index": 3084,
          "name": "CA",
          "element": "C",
          "coord": [
            -3.868499994277954,
            -1.4378999471664429,
            4.112800121307373
          ]
        },
        {
          "atom_index": 3085,
          "name": "C",
          "element": "C",
          "coord": [
            -3.8808999061584473,
            -1.468000054359436,
            3.9639999866485596
          ]
        },
        {
          "atom_index": 3086,
          "name": "O",
          "element": "O",
          "coord": [
            -3.9888999462127686,
            -1.455199956893921,
            3.9066998958587646
          ]
        },
        {
          "atom_index": 3087,
          "name": "CB",
          "element": "C",
          "coord": [
            -3.836400032043457,
            -1.2894999980926514,
            4.135700225830078
          ]
        },
        {
          "atom_index": 3088,
          "name": "CG",
          "element": "C",
          "coord": [
            -3.823699951171875,
            -1.2549999952316284,
            4.283899784088135
          ]
        },
        {
          "atom_index": 3089,
          "name": "OD1",
          "element": "O",
          "coord": [
            -3.8919999599456787,
            -1.319000005722046,
            4.367199897766113
          ]
        },
        {
          "atom_index": 3090,
          "name": "OD2",
          "element": "O",
          "coord": [
            -3.746000051498413,
            -1.163699984550476,
            4.317999839782715
          ]
        }
      ]
    },
    {
      "id": "B:449",
      "chain": "B",
      "resseq": 449,
      "icode": "",
      "resname": "ALA",
      "hetflag": " ",
      "sasa": 0.0,
      "atoms": [
        {
          "atom_index": 3091,
          "name": "N",
          "element": "N",
          "coord": [
            -3.7709999084472656,
            -1.5082999467849731,
            3.901099920272827
          ]
        },
        {
          "atom_index": 3092,
          "name": "CA",
          "element": "C",
          "coord": [
            -3.7734999656677246,
            -1.544100046157837,
            3.7595999240875244
          ]
        },
        {
          "atom_index": 3093,
          "name": "C",
          "element": "C",
          "coord": [
            -3.860300064086914,
            -1.670199990272522,
            3.7441000938415527
          ]
        },
        {
          "atom_index": 3094,
          "name": "O",
          "element": "O",
          "coord": [
            -3.9398999214172363,
            -1.6827000379562378,
            3.650099992752075
          ]
        },
        {
          "atom_index": 3095,
          "name": "CB",
          "element": "C",
          "coord": [
            -3.630000114440918,
            -1.5719000101089478,
            3.7091000080108643
          ]
        }
      ]
    },
    {
      "id": "B:450",
      "chain": "B",
      "resseq": 450,
      "icode": "",
      "resname": "LEU",
      "hetflag": " ",
      "sasa": 0.0,
      "atoms": [
        {
          "atom_index": 3096,
          "name": "N",
          "element": "N",
          "coord": [
            -3.8443000316619873,
            -1.7626999616622925,
            3.8385000228881836
          ]
        },
        {
          "atom_index": 3097,
          "name": "CA",
          "element": "C",
          "coord": [
            -3.9175000190734863,
            -1.8890000581741333,
            3.8396999835968018
          ]
        },
        {
          "atom_index": 3098,
          "name": "C",
          "element": "C",
          "coord": [
            -4.066400051116943,
            -1.8716000318527222,
            3.872299909591675
          ]
        },
        {
          "atom_index": 3099,
          "name": "O",
          "element": "O",
          "coord": [
            -4.151599884033203,
            -1.9368000030517578,
            3.811500072479248
          ]
        },
        {
          "atom_index": 3100,
          "name": "CB",
          "element": "C",
          "coord": [
            -3.8529999256134033,
            -1.9843000173568726,
            3.940700054168701
          ]
        },
        {
          "atom_index": 3101,
          "name": "CG",
          "element": "C",
          "coord": [
            -3.7079999446868896,
            -2.0236001014709473,
            3.908799886703491
          ]
        },
        {
          "atom_index": 3102,
          "name": "CD1",
          "element": "C",
          "coord": [
            -3.6435000896453857,
            -2.0917000770568848,
            4.0289998054504395
          ]
        },
        {
          "atom_index": 3103,
          "name": "CD2",
          "element": "C",
          "coord": [
            -3.7076001167297363,
            -2.1143999099731445,
            3.7873001098632812
          ]
        }
      ]
    },
    {
      "id": "B:451",
      "chain": "B",
      "resseq": 451,
      "icode": "",
      "resname": "THR",
      "hetflag": " ",
      "sasa": 1.105751872062683,
      "atoms": [
        {
          "atom_index": 3104,
          "name": "N",
          "element": "N",
          "coord": [
            -4.098700046539307,
            -1.7838000059127808,
            3.966599941253662
          ]
        },
        {
          "atom_index": 3105,
          "name": "CA",
          "element": "C",
          "coord": [
            -4.239500045776367,
            -1.7633999586105347,
            4.001800060272217
          ]
        },
        {
          "atom_index": 3106,
          "name": "C",
          "element": "C",
          "coord": [
            -4.310200214385986,
            -1.687399983406067,
            3.890700101852417
          ]
        },
        {
          "atom_index": 3107,
          "name": "O",
          "element": "O",
          "coord": [
            -4.43149995803833,
            -1.7007999420166016,
            3.873199939727783
          ]
        },
        {
          "atom_index": 3108,
          "name": "CB",
          "element": "C",
          "coord": [
            -4.256499767303467,
            -1.6864999532699585,
            4.13640022277832
          ]
        },
        {
          "atom_index": 3109,
          "name": "CG2",
          "element": "C",
          "coord": [
            -4.183800220489502,
            -1.7590999603271484,
            4.248499870300293
          ]
        },
        {
          "atom_index": 3110,
          "name": "OG1",
          "element": "O",
          "coord": [
            -4.20419979095459,
            -1.5535999536514282,
            4.124499797821045
          ]
        }
      ]
    },
    {
      "id": "B:452",
      "chain": "B",
      "resseq": 452,
      "icode": "",
      "resname": "ALA",
      "hetflag": " ",
      "sasa": 1.5882625579833984,
      "atoms": [
        {
          "atom_index": 3111,
          "name": "N",
          "element": "N",
          "coord": [
            -4.234000205993652,
            -1.6074999570846558,
            3.8159000873565674
          ]
        },
        {
          "atom_index": 3112,
          "name": "CA",
          "element": "C",
          "coord": [
            -4.2891998291015625,
            -1.5311000347137451,
            3.704699993133545
          ]
        },
        {
          "atom_index": 3113,
          "name": "C",
          "element": "C",
          "coord": [
            -4.324999809265137,
            -1.6252000331878662,
            3.5896999835968018
          ]
        },
        {
          "atom_index": 3114,
          "name": "O",
          "element": "O",
          "coord": [
            -4.414000034332275,
            -1.5958000421524048,
            3.5092999935150146
          ]
        },
        {
          "atom_index": 3115,
          "name": "CB",
          "element": "C",
          "coord": [
            -4.188199996948242,
            -1.4271999597549438,
            3.656899929046631
          ]
        }
      ]
    },
    {
      "id": "B:453",
      "chain": "B",
      "resseq": 453,
      "icode": "",
      "resname": "ALA",
      "hetflag": " ",
      "sasa": 0.0,
      "atoms": [
        {
          "atom_index": 3116,
          "name": "N",
          "element": "N",
          "coord": [
            -4.255000114440918,
            -1.7381999492645264,
            3.58240008354187
          ]
        },
        {
          "atom_index": 3117,
          "name": "CA",
          "element": "C",
          "coord": [
            -4.278800010681152,
            -1.8375999927520752,
            3.4779000282287598
          ]
        },
        {
          "atom_index": 3118,
          "name": "C",
          "element": "C",
          "coord": [
            -4.391200065612793,
            -1.934999942779541,
            3.5146000385284424
          ]
        },
        {
          "atom_index": 3119,
          "name": "O",
          "element": "O",
          "coord": [
            -4.435999870300293,
            -2.013700008392334,
            3.4312000274658203
          ]
        },
        {
          "atom_index": 3120,
          "name": "CB",
          "element": "C",
          "coord": [
            -4.1504998207092285,
            -1.9142999649047852,
            3.4498000144958496
          ]
        }
      ]
    },
    {
      "id": "B:454",
      "chain": "B",
      "resseq": 454,
      "icode": "",
      "resname": "GLY",
      "hetflag": " ",
      "sasa": 0.0,
      "atoms": [
        {
          "atom_index": 3121,
          "name": "N",
          "element": "N",
          "coord": [
            -4.435999870300293,
            -1.9312000274658203,
            3.639400005340576
          ]
        },
        {
          "atom_index": 3122,
          "name": "CA",
          "element": "C",
          "coord": [
            -4.544600009918213,
            -2.018699884414673,
            3.6807000637054443
          ]
        },
        {
          "atom_index": 3123,
          "name": "C",
          "element": "C",
          "coord": [
            -4.512700080871582,
            -2.115799903869629,
            3.79259991645813
          ]
        },
        {
          "atom_index": 3124,
          "name": "O",
          "element": "O",
          "coord": [
            -4.595699787139893,
            -2.199899911880493,
            3.8261001110076904
          ]
        }
      ]
    },
    {
      "id": "B:455",
      "chain": "B",
      "resseq": 455,
      "icode": "",
      "resname": "ALA",
      "hetflag": " ",
      "sasa": 0.0,
      "atoms": [
        {
          "atom_index": 3125,
          "name": "N",
          "element": "N",
          "coord": [
            -4.393499851226807,
            -2.104599952697754,
            3.8508999347686768
          ]
        },
        {
          "atom_index": 3126,
          "name": "CA",
          "element": "C",
          "coord": [
            -4.352200031280518,
            -2.1933999061584473,
            3.9595999717712402
          ]
        },
        {
          "atom_index": 3127,
          "name": "C",
          "element": "C",
          "coord": [
            -4.381400108337402,
            -2.1391000747680664,
            4.100500106811523
          ]
        },
        {
          "atom_index": 3128,
          "name": "O",
          "element": "O",
          "coord": [
            -4.3917999267578125,
            -2.0183000564575195,
            4.121399879455566
          ]
        },
        {
          "atom_index": 3129,
          "name": "CB",
          "element": "C",
          "coord": [
            -4.202600002288818,
            -2.2242000102996826,
            3.947000026702881
          ]
        }
      ]
    },
    {
      "id": "B:456",
      "chain": "B",
      "resseq": 456,
      "icode": "",
      "resname": "THR",
      "hetflag": " ",
      "sasa": 0.935698390007019,
      "atoms": [
        {
          "atom_index": 3130,
          "name": "N",
          "element": "N",
          "coord": [
            -4.395199775695801,
            -2.229599952697754,
            4.196899890899658
          ]
        },
        {
          "atom_index": 3131,
          "name": "CA",
          "element": "C",
          "coord": [
            -4.418399810791016,
            -2.1900999546051025,
            4.335599899291992
          ]
        },
        {
          "atom_index": 3132,
          "name": "C",
          "element": "C",
          "coord": [
            -4.289899826049805,
            -2.2239999771118164,
            4.411799907684326
          ]
        },
        {
          "atom_index": 3133,
          "name": "O",
          "element": "O",
          "coord": [
            -4.232100009918213,
            -2.3310000896453857,
            4.393599987030029
          ]
        },
        {
          "atom_index": 3134,
          "name": "CB",
          "element": "C",
          "coord": [
            -4.5370001792907715,
            -2.2660000324249268,
            4.4004998207092285
          ]
        },
        {
          "atom_index": 3135,
          "name": "CG2",
          "element": "C",
          "coord": [
            -4.662799835205078,
            -2.251300096511841,
            4.31790018081665
          ]
        },
        {
          "atom_index": 3136,
          "name": "OG1",
          "element": "O",
          "coord": [
            -4.5046000480651855,
            -2.4049999713897705,
            4.4120001792907715
          ]
        }
      ]
    },
    {
      "id": "B:457",
      "chain": "B",
      "resseq": 457,
      "icode": "",
      "resname": "ILE",
      "hetflag": " ",
      "sasa": 0.3468284606933594,
      "atoms": [
        {
          "atom_index": 3137,
          "name": "N",
          "element": "N",
          "coord": [
            -4.245100021362305,
            -2.132699966430664,
            4.4969000816345215
          ]
        },
        {
          "atom_index": 3138,
          "name": "CA",
          "element": "C",
          "coord": [
            -4.122200012207031,
            -2.1547000408172607,
            4.572299957275391
          ]
        },
        {
          "atom_index": 3139,
          "name": "C",
          "element": "C",
          "coord": [
            -4.148799896240234,
            -2.2137999534606934,
            4.7093000411987305
          ]
        },
        {
          "atom_index": 3140,
          "name": "O",
          "element": "O",
          "coord": [
            -4.228700160980225,
            -2.160099983215332,
            4.786600112915039
          ]
        },
        {
          "atom_index": 3141,
          "name": "CB",
          "element": "C",
          "coord": [
            -4.043900012969971,
            -2.0225000381469727,
            4.592100143432617
          ]
        },
        {
          "atom_index": 3142,
          "name": "CG1",
          "element": "C",
          "coord": [
            -4.006400108337402,
            -1.961899995803833,
            4.456600189208984
          ]
        },
        {
          "atom_index": 3143,
          "name": "CG2",
          "element": "C",
          "coord": [
            -3.920599937438965,
            -2.047800064086914,
            4.678400039672852
          ]
        },
        {
          "atom_index": 3144,
          "name": "CD1",
          "element": "C",
          "coord": [
            -3.9075000286102295,
            -2.045799970626831,
            4.3744001388549805
          ]
        }
      ]
    },
    {
      "id": "B:458",
      "chain": "B",
      "resseq": 458,
      "icode": "",
      "resname": "ALA",
      "hetflag": " ",
      "sasa": 0.0,
      "atoms": [
        {
          "atom_index": 3145,
          "name": "N",
          "element": "N",
          "coord": [
            -4.081399917602539,
            -2.324199914932251,
            4.738900184631348
          ]
        },
        {
          "atom_index": 3146,
          "name": "CA",
          "element": "C",
          "coord": [
            -4.094799995422363,
            -2.3901000022888184,
            4.868100166320801
          ]
        },
        {
          "atom_index": 3147,
          "name": "C",
          "element": "C",
          "coord": [
            -3.965100049972534,
            -2.373800039291382,
            4.945300102233887
          ]
        },
        {
          "atom_index": 3148,
          "name": "O",
          "element": "O",
          "coord": [
            -3.8570001125335693,
            -2.370800018310547,
            4.88640022277832
          ]
        },
        {
          "atom_index": 3149,
          "name": "CB",
          "element": "C",
          "coord": [
            -4.125500202178955,
            -2.539599895477295,
            4.848899841308594
          ]
        }
      ]
    },
    {
      "id": "B:459",
      "chain": "B",
      "resseq": 459,
      "icode": "",
      "resname": "SER",
      "hetflag": " ",
      "sasa": 1.6395525932312012,
      "atoms": [
        {
          "atom_index": 3150,
          "name": "N",
          "element": "N",
          "coord": [
            -3.9749999046325684,
            -2.3606998920440674,
            5.077000141143799
          ]
        },
        {
          "atom_index": 3151,
          "name": "CA",
          "element": "C",
          "coord": [
            -3.855600118637085,
            -2.347399950027466,
            5.15939998626709
          ]
        },
        {
          "atom_index": 3152,
          "name": "C",
          "element": "C",
          "coord": [
            -3.81469988822937,
            -2.4890999794006348,
            5.197500228881836
          ]
        },
        {
          "atom_index": 3153,
          "name": "O",
          "element": "O",
          "coord": [
            -3.899399995803833,
            -2.571199893951416,
            5.230800151824951
          ]
        },
        {
          "atom_index": 3154,
          "name": "CB",
          "element": "C",
          "coord": [
            -3.8873000144958496,
            -2.266400098800659,
            5.2845001220703125
          ]
        },
        {
          "atom_index": 3155,
          "name": "OG",
          "element": "O",
          "coord": [
            -3.996999979019165,
            -2.324199914932251,
            5.352499961853027
          ]
        }
      ]
    },
    {
      "id": "B:460",
      "chain": "B",
      "resseq": 460,
      "icode": "",
      "resname": "THR",
      "hetflag": " ",
      "sasa": 1.5164767503738403,
      "atoms": [
        {
          "atom_index": 3156,
          "name": "N",
          "element": "N",
          "coord": [
            -3.6858999729156494,
            -2.5185999870300293,
            5.192200183868408
          ]
        },
        {
          "atom_index": 3157,
          "name": "CA",
          "element": "C",
          "coord": [
            -3.6379001140594482,
            -2.652400016784668,
            5.225200176239014
          ]
        },
        {
          "atom_index": 3158,
          "name": "C",
          "element": "C",
          "coord": [
            -3.687299966812134,
            -2.75570011138916,
            5.123700141906738
          ]
        },
        {
          "atom_index": 3159,
          "name": "O",
          "element": "O",
          "coord": [
            -3.796999931335449,
            -2.7448999881744385,
            5.0680999755859375
          ]
        },
        {
          "atom_index": 3160,
          "name": "CB",
          "element": "C",
          "coord": [
            -3.683300018310547,
            -2.698899984359741,
            5.366499900817871
          ]
        },
        {
          "atom_index": 3161,
          "name": "CG2",
          "element": "C",
          "coord": [
            -3.6830999851226807,
            -2.581199884414673,
            5.464799880981445
          ]
        },
        {
          "atom_index": 3162,
          "name": "OG1",
          "element": "O",
          "coord": [
            -3.8150999546051025,
            -2.7548000812530518,
            5.358699798583984
          ]
        }
      ]
    },
    {
      "id": "B:461",
      "chain": "B",
      "resseq": 461,
      "icode": "",
      "resname": "ALA",
      "hetflag": " ",
      "sasa": 0.0,
      "atoms": [
        {
          "atom_index": 3163,
          "name": "N",
          "element": "N",
          "coord": [
            -3.6038999557495117,
            -2.8564000129699707,
            5.10129976272583
          ]
        },
        {
          "atom_index": 3164,
          "name": "CA",
          "element": "C",
          "coord": [
            -3.6319000720977783,
            -2.96370005607605,
            5.0071001052856445
          ]
        },
        {
          "atom_index": 3165,
          "name": "C",
          "element": "C",
          "coord": [
            -3.742300033569336,
            -3.0583999156951904,
            5.0524001121521
          ]
        },
        {
          "atom_index": 3166,
          "name": "O",
          "element": "O",
          "coord": [
            -3.815700054168701,
            -3.1126999855041504,
            4.9695000648498535
          ]
        },
        {
          "atom_index": 3167,
          "name": "CB",
          "element": "C",
          "coord": [
            -3.5032999515533447,
            -3.0420000553131104,
            4.980199813842773
          ]
        }
      ]
    },
    {
      "id": "B:462",
      "chain": "B",
      "resseq": 462,
      "icode": "",
      "resname": "ALA",
      "hetflag": " ",
      "sasa": 0.4194509983062744,
      "atoms": [
        {
          "atom_index": 3168,
          "name": "N",
          "element": "N",
          "coord": [
            -3.754699945449829,
            -3.078200101852417,
            5.183300018310547
          ]
        },
        {
          "atom_index": 3169,
          "name": "CA",
          "element": "C",
          "coord": [
            -3.8568999767303467,
            -3.167099952697754,
            5.2368998527526855
          ]
        },
        {
          "atom_index": 3170,
          "name": "C",
          "element": "C",
          "coord": [
            -3.9911999702453613,
            -3.1152000427246094,
            5.190400123596191
          ]
        },
        {
          "atom_index": 3171,
          "name": "O",
          "element": "O",
          "coord": [
            -4.0746002197265625,
            -3.191200017929077,
            5.14139986038208
          ]
        },
        {
          "atom_index": 3172,
          "name": "CB",
          "element": "C",
          "coord": [
            -3.850399971008301,
            -3.1691999435424805,
            5.388700008392334
          ]
        }
      ]
    },
    {
      "id": "B:463",
      "chain": "B",
      "resseq": 463,
      "icode": "",
      "resname": "GLN",
      "hetflag": " ",
      "sasa": 3.3531463146209717,
      "atoms": [
        {
          "atom_index": 3173,
          "name": "N",
          "element": "N",
          "coord": [
            -4.010900020599365,
            -2.9844000339508057,
            5.20389986038208
          ]
        },
        {
          "atom_index": 3174,
          "name": "CA",
          "element": "C",
          "coord": [
            -4.134900093078613,
            -2.921600103378296,
            5.161200046539307
          ]
        },
        {
          "atom_index": 3175,
          "name": "C",
          "element": "C",
          "coord": [
            -4.158400058746338,
            -2.941200017929077,
            5.012499809265137
          ]
        },
        {
          "atom_index": 3176,
          "name": "O",
          "element": "O",
          "coord": [
            -4.265500068664551,
            -2.9830000400543213,
            4.970799922943115
          ]
        },
        {
          "atom_index": 3177,
          "name": "CB",
          "element": "C",
          "coord": [
            -4.132500171661377,
            -2.771699905395508,
            5.191100120544434
          ]
        },
        {
          "atom_index": 3178,
          "name": "CG",
          "element": "C",
          "coord": [
            -4.184800148010254,
            -2.7348999977111816,
            5.3277997970581055
          ]
        },
        {
          "atom_index": 3179,
          "name": "CD",
          "element": "C",
          "coord": [
            -4.332399845123291,
            -2.767199993133545,
            5.343900203704834
          ]
        },
        {
          "atom_index": 3180,
          "name": "NE2",
          "element": "N",
          "coord": [
            -4.364699840545654,
            -2.8454999923706055,
            5.446100234985352
          ]
        },
        {
          "atom_index": 3181,
          "name": "OE1",
          "element": "O",
          "coord": [
            -4.416399955749512,
            -2.722100019454956,
            5.264999866485596
          ]
        }
      ]
    },
    {
      "id": "B:464",
      "chain": "B",
      "resseq": 464,
      "icode": "",
      "resname": "ALA",
      "hetflag": " ",
      "sasa": 0.0,
      "atoms": [
        {
          "atom_index": 3182,
          "name": "N",
          "element": "N",
          "coord": [
            -4.057300090789795,
            -2.911099910736084,
            4.932000160217285
          ]
        },
        {
          "atom_index": 3183,
          "name": "CA",
          "element": "C",
          "coord": [
            -4.070700168609619,
            -2.9235000610351562,
            4.787300109863281
          ]
        },
        {
          "atom_index": 3184,
          "name": "C",
          "element": "C",
          "coord": [
            -4.107800006866455,
            -3.064199924468994,
            4.740099906921387
          ]
        },
        {
          "atom_index": 3185,
          "name": "O",
          "element": "O",
          "coord": [
            -4.192299842834473,
            -3.0803000926971436,
            4.6519999504089355
          ]
        },
        {
          "atom_index": 3186,
          "name": "CB",
          "element": "C",
          "coord": [
            -3.9416000843048096,
            -2.8785998821258545,
            4.7204999923706055
          ]
        }
      ]
    },
    {
      "id": "B:465",
      "chain": "B",
      "resseq": 465,
      "icode": "",
      "resname": "LEU",
      "hetflag": " ",
      "sasa": 0.0,
      "atoms": [
        {
          "atom_index": 3187,
          "name": "N",
          "element": "N",
          "coord": [
            -4.04449987411499,
            -3.1647000312805176,
            4.799799919128418
          ]
        },
        {
          "atom_index": 3188,
          "name": "CA",
          "element": "C",
          "coord": [
            -4.065400123596191,
            -3.3048999309539795,
            4.764800071716309
          ]
        },
        {
          "atom_index": 3189,
          "name": "C",
          "element": "C",
          "coord": [
            -4.178800106048584,
            -3.37719988822937,
            4.837900161743164
          ]
        },
        {
          "atom_index": 3190,
          "name": "O",
          "element": "O",
          "coord": [
            -4.222700119018555,
            -3.4842000007629395,
            4.793900012969971
          ]
        },
        {
          "atom_index": 3191,
          "name": "CB",
          "element": "C",
          "coord": [
            -3.9361000061035156,
            -3.3828001022338867,
            4.790200233459473
          ]
        },
        {
          "atom_index": 3192,
          "name": "CG",
          "element": "C",
          "coord": [
            -3.8117001056671143,
            -3.3394999504089355,
            4.712299823760986
          ]
        },
        {
          "atom_index": 3193,
          "name": "CD1",
          "element": "C",
          "coord": [
            -3.694000005722046,
            -3.426300048828125,
            4.753300189971924
          ]
        },
        {
          "atom_index": 3194,
          "name": "CD2",
          "element": "C",
          "coord": [
            -3.8368000984191895,
            -3.3512001037597656,
            4.563199996948242
          ]
        }
      ]
    },
    {
      "id": "B:466",
      "chain": "B",
      "resseq": 466,
      "icode": "",
      "resname": "SER",
      "hetflag": " ",
      "sasa": 0.0,
      "atoms": [
        {
          "atom_index": 3195,
          "name": "N",
          "element": "N",
          "coord": [
            -4.224699974060059,
            -3.3203999996185303,
            4.949100017547607
          ]
        },
        {
          "atom_index": 3196,
          "name": "CA",
          "element": "C",
          "coord": [
            -4.329800128936768,
            -3.382999897003174,
            5.028800010681152
          ]
        },
        {
          "atom_index": 3197,
          "name": "C",
          "element": "C",
          "coord": [
            -4.44189977645874,
            -3.4463000297546387,
            4.947199821472168
          ]
        },
        {
          "atom_index": 3198,
          "name": "O",
          "element": "O",
          "coord": [
            -4.473499774932861,
            -3.5634000301361084,
            4.967100143432617
          ]
        },
        {
          "atom_index": 3199,
          "name": "CB",
          "element": "C",
          "coord": [
            -4.389400005340576,
            -3.282599925994873,
            5.129199981689453
          ]
        },
        {
          "atom_index": 3200,
          "name": "OG",
          "element": "O",
          "coord": [
            -4.449900150299072,
            -3.173099994659424,
            5.063199996948242
          ]
        }
      ]
    },
    {
      "id": "B:467",
      "chain": "B",
      "resseq": 467,
      "icode": "",
      "resname": "GLN",
      "hetflag": " ",
      "sasa": 4.613734245300293,
      "atoms": [
        {
          "atom_index": 3201,
          "name": "N",
          "element": "N",
          "coord": [
            -4.500999927520752,
            -3.371000051498413,
            4.854899883270264
          ]
        },
        {
          "atom_index": 3202,
          "name": "CA",
          "element": "C",
          "coord": [
            -4.611199855804443,
            -3.424999952316284,
            4.774700164794922
          ]
        },
        {
          "atom_index": 3203,
          "name": "C",
          "element": "C",
          "coord": [
            -4.58650016784668,
            -3.4316999912261963,
            4.623899936676025
          ]
        },
        {
          "atom_index": 3204,
          "name": "O",
          "element": "O",
          "coord": [
            -4.681700229644775,
            -3.4419000148773193,
            4.546599864959717
          ]
        },
        {
          "atom_index": 3205,
          "name": "CB",
          "element": "C",
          "coord": [
            -4.739200115203857,
            -3.343899965286255,
            4.800000190734863
          ]
        },
        {
          "atom_index": 3206,
          "name": "CG",
          "element": "C",
          "coord": [
            -4.79580020904541,
            -3.356600046157837,
            4.941299915313721
          ]
        },
        {
          "atom_index": 3207,
          "name": "CD",
          "element": "C",
          "coord": [
            -4.931700229644775,
            -3.2883999347686768,
            4.956900119781494
          ]
        },
        {
          "atom_index": 3208,
          "name": "NE2",
          "element": "N",
          "coord": [
            -4.93779993057251,
            -3.1881000995635986,
            5.044000148773193
          ]
        },
        {
          "atom_index": 3209,
          "name": "OE1",
          "element": "O",
          "coord": [
            -5.030099868774414,
            -3.3257999420166016,
            4.89139986038208
          ]
        }
      ]
    },
    {
      "id": "B:468",
      "chain": "B",
      "resseq": 468,
      "icode": "",
      "resname": "ALA",
      "hetflag": " ",
      "sasa": 0.0,
      "atoms": [
        {
          "atom_index": 3210,
          "name": "N",
          "element": "N",
          "coord": [
            -4.460299968719482,
            -3.4279000759124756,
            4.581699848175049
          ]
        },
        {
          "atom_index": 3211,
          "name": "CA",
          "element": "C",
          "coord": [
            -4.429599761962891,
            -3.4305999279022217,
            4.438399791717529
          ]
        },
        {
          "atom_index": 3212,
          "name": "C",
          "element": "C",
          "coord": [
            -4.44290018081665,
            -3.5689001083374023,
            4.376100063323975
          ]
        },
        {
          "atom_index": 3213,
          "name": "O",
          "element": "O",
          "coord": [
            -4.389999866485596,
            -3.66759991645813,
            4.428699970245361
          ]
        },
        {
          "atom_index": 3214,
          "name": "CB",
          "element": "C",
          "coord": [
            -4.288000106811523,
            -3.3759000301361084,
            4.413400173187256
          ]
        }
      ]
    },
    {
      "id": "B:469",
      "chain": "B",
      "resseq": 469,
      "icode": "",
      "resname": "ASP",
      "hetflag": " ",
      "sasa": 0.0,
      "atoms": [
        {
          "atom_index": 3215,
          "name": "N",
          "element": "N",
          "coord": [
            -4.513500213623047,
            -3.5745999813079834,
            4.263700008392334
          ]
        },
        {
          "atom_index": 3216,
          "name": "CA",
          "element": "C",
          "coord": [
            -4.53410005569458,
            -3.6993000507354736,
            4.190499782562256
          ]
        },
        {
          "atom_index": 3217,
          "name": "C",
          "element": "C",
          "coord": [
            -4.41540002822876,
            -3.7228000164031982,
            4.098400115966797
          ]
        },
        {
          "atom_index": 3218,
          "name": "O",
          "element": "O",
          "coord": [
            -4.385499954223633,
            -3.8366000652313232,
            4.059500217437744
          ]
        },
        {
          "atom_index": 3219,
          "name": "CB",
          "element": "C",
          "coord": [
            -4.662899971008301,
            -3.6900999546051025,
            4.110000133514404
          ]
        },
        {
          "atom_index": 3220,
          "name": "CG",
          "element": "C",
          "coord": [
            -4.781499862670898,
            -3.6566998958587646,
            4.197299957275391
          ]
        },
        {
          "atom_index": 3221,
          "name": "OD1",
          "element": "O",
          "coord": [
            -4.807400226593018,
            -3.7346999645233154,
            4.2916998863220215
          ]
        },
        {
          "atom_index": 3222,
          "name": "OD2",
          "element": "O",
          "coord": [
            -4.847599983215332,
            -3.552799940109253,
            4.173299789428711
          ]
        }
      ]
    },
    {
      "id": "B:470",
      "chain": "B",
      "resseq": 470,
      "icode": "",
      "resname": "VAL",
      "hetflag": " ",
      "sasa": 0.0,
      "atoms": [
        {
          "atom_index": 3223,
          "name": "N",
          "element": "N",
          "coord": [
            -4.348299980163574,
            -3.613100051879883,
            4.0644001960754395
          ]
        },
        {
          "atom_index": 3224,
          "name": "CA",
          "element": "C",
          "coord": [
            -4.229899883270264,
            -3.6159000396728516,
            3.97979998588562
          ]
        },
        {
          "atom_index": 3225,
          "name": "C",
          "element": "C",
          "coord": [
            -4.121399879455566,
            -3.5322000980377197,
            4.04640007019043
          ]
        },
        {
          "atom_index": 3226,
          "name": "O",
          "element": "O",
          "coord": [
            -4.148099899291992,
            -3.423799991607666,
            4.097599983215332
          ]
        },
        {
          "atom_index": 3227,
          "name": "CB",
          "element": "C",
          "coord": [
            -4.257900238037109,
            -3.5555999279022217,
            3.8403000831604004
          ]
        },
        {
          "atom_index": 3228,
          "name": "CG1",
          "element": "C",
          "coord": [
            -4.131899833679199,
            -3.5622000694274902,
            3.7544000148773193
          ]
        },
        {
          "atom_index": 3229,
          "name": "CG2",
          "element": "C",
          "coord": [
            -4.374100208282471,
            -3.630199909210205,
            3.7727999687194824
          ]
        }
      ]
    },
    {
      "id": "B:471",
      "chain": "B",
      "resseq": 471,
      "icode": "",
      "resname": "VAL",
      "hetflag": " ",
      "sasa": 0.0,
      "atoms": [
        {
          "atom_index": 3230,
          "name": "N",
          "element": "N",
          "coord": [
            -3.9990999698638916,
            -3.5831000804901123,
            4.045300006866455
          ]
        },
        {
          "atom_index": 3231,
          "name": "CA",
          "element": "C",
          "coord": [
            -3.886199951171875,
            -3.511699914932251,
            4.103300094604492
          ]
        },
        {
          "atom_index": 3232,
          "name": "C",
          "element": "C",
          "coord": [
            -3.7727999687194824,
            -3.509000062942505,
            4.000899791717529
          ]
        },
        {
          "atom_index": 3233,
          "name": "O",
          "element": "O",
          "coord": [
            -3.740999937057495,
            -3.6113998889923096,
            3.939300060272217
          ]
        },
        {
          "atom_index": 3234,
          "name": "CB",
          "element": "C",
          "coord": [
            -3.8341000080108643,
            -3.5808000564575195,
            4.232100009918213
          ]
        },
        {
          "atom_index": 3235,
          "name": "CG1",
          "element": "C",
          "coord": [
            -3.711400032043457,
            -3.50570011138916,
            4.286399841308594
          ]
        },
        {
          "atom_index": 3236,
          "name": "CG2",
          "element": "C",
          "coord": [
            -3.944499969482422,
            -3.5852999687194824,
            4.337399959564209
          ]
        }
      ]
    },
    {
      "id": "B:472",
      "chain": "B",
      "resseq": 472,
      "icode": "",
      "resname": "TRP",
      "hetflag": " ",
      "sasa": 0.0,
      "atoms": [
        {
          "atom_index": 3237,
          "name": "N",
          "element": "N",
          "coord": [
            -3.7137999534606934,
            -3.391200065612793,
            3.982599973678589
          ]
        },
        {
          "atom_index": 3238,
          "name": "CA",
          "element": "C",
          "coord": [
            -3.601900100708008,
            -3.371299982070923,
            3.890199899673462
          ]
        },
        {
          "atom_index": 3239,
          "name": "C",
          "element": "C",
          "coord": [
            -3.4835000038146973,
            -3.3185999393463135,
            3.9697999954223633
          ]
        },
        {
          "atom_index": 3240,
          "name": "O",
          "element": "O",
          "coord": [
            -3.499500036239624,
            -3.2269999980926514,
            4.049499988555908
          ]
        },
        {
          "atom_index": 3241,
          "name": "CB",
          "element": "C",
          "coord": [
            -3.6361000537872314,
            -3.2664999961853027,
            3.7841999530792236
          ]
        },
        {
          "atom_index": 3242,
          "name": "CG",
          "element": "C",
          "coord": [
            -3.7197999954223633,
            -3.3125998973846436,
            3.6695001125335693
          ]
        },
        {
          "atom_index": 3243,
          "name": "CD1",
          "element": "C",
          "coord": [
            -3.768899917602539,
            -3.4379000663757324,
            3.6477999687194824
          ]
        },
        {
          "atom_index": 3244,
          "name": "CD2",
          "element": "C",
          "coord": [
            -3.7639999389648438,
            -3.232300043106079,
            3.5594000816345215
          ]
        },
        {
          "atom_index": 3245,
          "name": "CE2",
          "element": "C",
          "coord": [
            -3.8399999141693115,
            -3.315500020980835,
            3.4746999740600586
          ]
        },
        {
          "atom_index": 3246,
          "name": "CE3",
          "element": "C",
          "coord": [
            -3.7465999126434326,
            -3.0977001190185547,
            3.5244998931884766
          ]
        },
        {
          "atom_index": 3247,
          "name": "NE1",
          "element": "N",
          "coord": [
            -3.841399908065796,
            -3.4405999183654785,
            3.5304999351501465
          ]
        },
        {
          "atom_index": 3248,
          "name": "CZ2",
          "element": "C",
          "coord": [
            -3.8991000652313232,
            -3.2683000564575195,
            3.3564999103546143
          ]
        },
        {
          "atom_index": 3249,
          "name": "CZ3",
          "element": "C",
          "coord": [
            -3.8048999309539795,
            -3.05049991607666,
            3.4072999954223633
          ]
        },
        {
          "atom_index": 3250,
          "name": "CH2",
          "element": "C",
          "coord": [
            -3.8803999423980713,
            -3.135699987411499,
            3.324399948120117
          ]
        }
      ]
    },
    {
      "id": "B:473",
      "chain": "B",
      "resseq": 473,
      "icode": "",
      "resname": "LYS",
      "hetflag": " ",
      "sasa": 0.0,
      "atoms": [
        {
          "atom_index": 3251,
          "name": "N",
          "element": "N",
          "coord": [
            -3.365499973297119,
            -3.375999927520752,
            3.9489998817443848
          ]
        },
        {
          "atom_index": 3252,
          "name": "CA",
          "element": "C",
          "coord": [
            -3.2444000244140625,
            -3.330399990081787,
            4.017600059509277
          ]
        },
        {
          "atom_index": 3253,
          "name": "C",
          "element": "C",
          "coord": [
            -3.1303999423980713,
            -3.340399980545044,
            3.919100046157837
          ]
        },
        {
          "atom_index": 3254,
          "name": "O",
          "element": "O",
          "coord": [
            -3.1426000595092773,
            -3.405900001525879,
            3.8162999153137207
          ]
        },
        {
          "atom_index": 3255,
          "name": "CB",
          "element": "C",
          "coord": [
            -3.2100000381469727,
            -3.41759991645813,
            4.139599800109863
          ]
        },
        {
          "atom_index": 3256,
          "name": "CG",
          "element": "C",
          "coord": [
            -3.2969000339508057,
            -3.3975000381469727,
            4.26039981842041
          ]
        },
        {
          "atom_index": 3257,
          "name": "CD",
          "element": "C",
          "coord": [
            -3.244499921798706,
            -3.4788999557495117,
            4.378499984741211
          ]
        },
        {
          "atom_index": 3258,
          "name": "CE",
          "element": "C",
          "coord": [
            -3.1298000812530518,
            -3.408600091934204,
            4.44980001449585
          ]
        },
        {
          "atom_index": 3259,
          "name": "NZ",
          "element": "N",
          "coord": [
            -3.015899896621704,
            -3.376499891281128,
            4.361999988555908
          ]
        }
      ]
    },
    {
      "id": "B:474",
      "chain": "B",
      "resseq": 474,
      "icode": "",
      "resname": "VAL",
      "hetflag": " ",
      "sasa": 0.0,
      "atoms": [
        {
          "atom_index": 3260,
          "name": "N",
          "element": "N",
          "coord": [
            -3.0195999145507812,
            -3.2743000984191895,
            3.9495999813079834
          ]
        },
        {
          "atom_index": 3261,
          "name": "CA",
          "element": "C",
          "coord": [
            -2.904400110244751,
            -3.2799999713897705,
            3.8620998859405518
          ]
        },
        {
          "atom_index": 3262,
          "name": "C",
          "element": "C",
          "coord": [
            -2.822700023651123,
            -3.4026999473571777,
            3.904099941253662
          ]
        },
        {
          "atom_index": 3263,
          "name": "O",
          "element": "O",
          "coord": [
            -2.8076000213623047,
            -3.495699882507324,
            3.8268001079559326
          ]
        },
        {
          "atom_index": 3264,
          "name": "CB",
          "element": "C",
          "coord": [
            -2.8208999633789062,
            -3.150399923324585,
            3.871299982070923
          ]
        },
        {
          "atom_index": 3265,
          "name": "CG1",
          "element": "C",
          "coord": [
            -2.6975998878479004,
            -3.16129994392395,
            3.7822999954223633
          ]
        },
        {
          "atom_index": 3266,
          "name": "CG2",
          "element": "C",
          "coord": [
            -2.905100107192993,
            -3.031100034713745,
            3.8262999057769775
          ]
        }
      ]
    },
    {
      "id": "B:475",
      "chain": "B",
      "resseq": 475,
      "icode": "",
      "resname": "GLN",
      "hetflag": " ",
      "sasa": 0.0,
      "atoms": [
        {
          "atom_index": 3267,
          "name": "N",
          "element": "N",
          "coord": [
            -2.7720000743865967,
            -3.4049999713897705,
            4.0269999504089355
          ]
        },
        {
          "atom_index": 3268,
          "name": "CA",
          "element": "C",
          "coord": [
            -2.6960999965667725,
            -3.520699977874756,
            4.07420015335083
          ]
        },
        {
          "atom_index": 3269,
          "name": "C",
          "element": "C",
          "coord": [
            -2.785799980163574,
            -3.613300085067749,
            4.154600143432617
          ]
        },
        {
          "atom_index": 3270,
          "name": "O",
          "element": "O",
          "coord": [
            -2.8898000717163086,
            -3.571899890899658,
            4.206099987030029
          ]
        },
        {
          "atom_index": 3271,
          "name": "CB",
          "element": "C",
          "coord": [
            -2.5778000354766846,
            -3.4774999618530273,
            4.160600185394287
          ]
        },
        {
          "atom_index": 3272,
          "name": "CG",
          "element": "C",
          "coord": [
            -2.462100028991699,
            -3.4219000339508057,
            4.080100059509277
          ]
        },
        {
          "atom_index": 3273,
          "name": "CD",
          "element": "C",
          "coord": [
            -2.3368000984191895,
            -3.4061999320983887,
            4.16349983215332
          ]
        },
        {
          "atom_index": 3274,
          "name": "NE2",
          "element": "N",
          "coord": [
            -2.272599935531616,
            -3.290299892425537,
            4.153800010681152
          ]
        },
        {
          "atom_index": 3275,
          "name": "OE1",
          "element": "O",
          "coord": [
            -2.297600030899048,
            -3.4979000091552734,
            4.236000061035156
          ]
        }
      ]
    },
    {
      "id": "B:476",
      "chain": "B",
      "resseq": 476,
      "icode": "",
      "resname": "ARG",
      "hetflag": " ",
      "sasa": 0.0,
      "atoms": [
        {
          "atom_index": 3276,
          "name": "N",
          "element": "N",
          "coord": [
            -2.7451000213623047,
            -3.739000082015991,
            4.166900157928467
          ]
        },
        {
          "atom_index": 3277,
          "name": "CA",
          "element": "C",
          "coord": [
            -2.8255999088287354,
            -3.835200071334839,
            4.240499973297119
          ]
        },
        {
          "atom_index": 3278,
          "name": "C",
          "element": "C",
          "coord": [
            -2.848099946975708,
            -3.789799928665161,
            4.385000228881836
          ]
        },
        {
          "atom_index": 3279,
          "name": "O",
          "element": "O",
          "coord": [
            -2.765199899673462,
            -3.719599962234497,
            4.44320011138916
          ]
        },
        {
          "atom_index": 3280,
          "name": "CB",
          "element": "C",
          "coord": [
            -2.759000062942505,
            -3.973299980163574,
            4.239299774169922
          ]
        },
        {
          "atom_index": 3281,
          "name": "CG",
          "element": "C",
          "coord": [
            -2.638000011444092,
            -3.984100103378296,
            4.327899932861328
          ]
        },
        {
          "atom_index": 3282,
          "name": "CD",
          "element": "C",
          "coord": [
            -2.590399980545044,
            -4.128499984741211,
            4.337299823760986
          ]
        },
        {
          "atom_index": 3283,
          "name": "NE",
          "element": "N",
          "coord": [
            -2.49429988861084,
            -4.145899772644043,
            4.446000099182129
          ]
        },
        {
          "atom_index": 3284,
          "name": "CZ",
          "element": "C",
          "coord": [
            -2.371299982070923,
            -4.095600128173828,
            4.446000099182129
          ]
        },
        {
          "atom_index": 3285,
          "name": "NH1",
          "element": "N",
          "coord": [
            -2.3282999992370605,
            -4.024700164794922,
            4.342199802398682
          ]
        },
        {
          "atom_index": 3286,
          "name": "NH2",
          "element": "N",
          "coord": [
            -2.291800022125244,
            -4.1153998374938965,
            4.55049991607666
          ]
        }
      ]
    },
    {
      "id": "B:477",
      "chain": "B",
      "resseq": 477,
      "icode": "",
      "resname": "PRO",
      "hetflag": " ",
      "sasa": 0.0,
      "atoms": [
        {
          "atom_index": 3287,
          "name": "N",
          "element": "N",
          "coord": [
            -2.9625000953674316,
            -3.827399969100952,
            4.443399906158447
          ]
        },
        {
          "atom_index": 3288,
          "name": "CA",
          "element": "C",
          "coord": [
            -2.9916999340057373,
            -3.7883999347686768,
            4.5817999839782715
          ]
        },
        {
          "atom_index": 3289,
          "name": "C",
          "element": "C",
          "coord": [
            -2.8933000564575195,
            -3.850800037384033,
            4.680099964141846
          ]
        },
        {
          "atom_index": 3290,
          "name": "O",
          "element": "O",
          "coord": [
            -2.8343000411987305,
            -3.955399990081787,
            4.652500152587891
          ]
        },
        {
          "atom_index": 3291,
          "name": "CB",
          "element": "C",
          "coord": [
            -3.134999990463257,
            -3.837599992752075,
            4.602200031280518
          ]
        },
        {
          "atom_index": 3292,
          "name": "CG",
          "element": "C",
          "coord": [
            -3.14490008354187,
            -3.9537999629974365,
            4.507999897003174
          ]
        },
        {
          "atom_index": 3293,
          "name": "CD",
          "element": "C",
          "coord": [
            -3.075000047683716,
            -3.9026999473571777,
            4.385000228881836
          ]
        }
      ]
    },
    {
      "id": "B:478",
      "chain": "B",
      "resseq": 478,
      "icode": "",
      "resname": "MET",
      "hetflag": " ",
      "sasa": 0.0,
      "atoms": [
        {
          "atom_index": 3294,
          "name": "N",
          "element": "N",
          "coord": [
            -2.8750998973846436,
            -3.7855000495910645,
            4.794400215148926
          ]
        },
        {
          "atom_index": 3295,
          "name": "CA",
          "element": "C",
          "coord": [
            -2.783900022506714,
            -3.835599899291992,
            4.895299911499023
          ]
        },
        {
          "atom_index": 3296,
          "name": "C",
          "element": "C",
          "coord": [
            -2.858299970626831,
            -3.929800033569336,
            4.986999988555908
          ]
        },
        {
          "atom_index": 3297,
          "name": "O",
          "element": "O",
          "coord": [
            -2.97979998588562,
            -3.918299913406372,
            5.003600120544434
          ]
        },
        {
          "atom_index": 3298,
          "name": "CB",
          "element": "C",
          "coord": [
            -2.724600076675415,
            -3.719899892807007,
            4.975500106811523
          ]
        },
        {
          "atom_index": 3299,
          "name": "CG",
          "element": "C",
          "coord": [
            -2.65310001373291,
            -3.6166000366210938,
            4.890399932861328
          ]
        },
        {
          "atom_index": 3300,
          "name": "SD",
          "element": "S",
          "coord": [
            -2.563499927520752,
            -3.49399995803833,
            4.988399982452393
          ]
        },
        {
          "atom_index": 3301,
          "name": "CE",
          "element": "C",
          "coord": [
            -2.391200065612793,
            -3.552999973297119,
            4.968200206756592
          ]
        }
      ]
    },
    {
      "id": "B:479",
      "chain": "B",
      "resseq": 479,
      "icode": "",
      "resname": "THR",
      "hetflag": " ",
      "sasa": 0.0,
      "atoms": [
        {
          "atom_index": 3302,
          "name": "N",
          "element": "N",
          "coord": [
            -2.7848000526428223,
            -4.0243000984191895,
            5.045000076293945
          ]
        },
        {
          "atom_index": 3303,
          "name": "CA",
          "element": "C",
          "coord": [
            -2.842400074005127,
            -4.122300148010254,
            5.13670015335083
          ]
        },
        {
          "atom_index": 3304,
          "name": "C",
          "element": "C",
          "coord": [
            -2.8046000003814697,
            -4.088699817657471,
            5.280200004577637
          ]
        },
        {
          "atom_index": 3305,
          "name": "O",
          "element": "O",
          "coord": [
            -2.718100070953369,
            -4.003600120544434,
            5.304599761962891
          ]
        },
        {
          "atom_index": 3306,
          "name": "CB",
          "element": "C",
          "coord": [
            -2.7909998893737793,
            -4.264999866485596,
            5.1072001457214355
          ]
        },
        {
          "atom_index": 3307,
          "name": "CG2",
          "element": "C",
          "coord": [
            -2.841900110244751,
            -4.313799858093262,
            4.972300052642822
          ]
        },
        {
          "atom_index": 3308,
          "name": "OG1",
          "element": "O",
          "coord": [
            -2.6473000049591064,
            -4.265399932861328,
            5.107500076293945
          ]
        }
      ]
    },
    {
      "id": "B:480",
      "chain": "B",
      "resseq": 480,
      "icode": "",
      "resname": "ALA",
      "hetflag": " ",
      "sasa": 2.0128626823425293,
      "atoms": [
        {
          "atom_index": 3309,
          "name": "N",
          "element": "N",
          "coord": [
            -2.870300054550171,
            -4.155200004577637,
            5.374800205230713
          ]
        },
        {
          "atom_index": 3310,
          "name": "CA",
          "element": "C",
          "coord": [
            -2.841200113296509,
            -4.133999824523926,
            5.515600204467773
          ]
        },
        {
          "atom_index": 3311,
          "name": "C",
          "element": "C",
          "coord": [
            -2.6947999000549316,
            -4.171599864959717,
            5.533199787139893
          ]
        },
        {
          "atom_index": 3312,
          "name": "O",
          "element": "O",
          "coord": [
            -2.627700090408325,
            -4.124300003051758,
            5.624800205230713
          ]
        },
        {
          "atom_index": 3313,
          "name": "CB",
          "element": "C",
          "coord": [
            -2.9296998977661133,
            -4.2230000495910645,
            5.602700233459473
          ]
        }
      ]
    },
    {
      "id": "B:481",
      "chain": "B",
      "resseq": 481,
      "icode": "",
      "resname": "GLU",
      "hetflag": " ",
      "sasa": 3.852527618408203,
      "atoms": [
        {
          "atom_index": 3314,
          "name": "N",
          "element": "N",
          "coord": [
            -2.646699905395508,
            -4.2565999031066895,
            5.442500114440918
          ]
        },
        {
          "atom_index": 3315,
          "name": "CA",
          "element": "C",
          "coord": [
            -2.508500099182129,
            -4.303699970245361,
            5.442699909210205
          ]
        },
        {
          "atom_index": 3316,
          "name": "C",
          "element": "C",
          "coord": [
            -2.408600091934204,
            -4.190899848937988,
            5.420300006866455
          ]
        },
        {
          "atom_index": 3317,
          "name": "O",
          "element": "O",
          "coord": [
            -2.292099952697754,
            -4.202400207519531,
            5.4583001136779785
          ]
        },
        {
          "atom_index": 3318,
          "name": "CB",
          "element": "C",
          "coord": [
            -2.4879000186920166,
            -4.40939998626709,
            5.3333001136779785
          ]
        },
        {
          "atom_index": 3319,
          "name": "CG",
          "element": "C",
          "coord": [
            -2.541599988937378,
            -4.548699855804443,
            5.364799976348877
          ]
        },
        {
          "atom_index": 3320,
          "name": "CD",
          "element": "C",
          "coord": [
            -2.692500114440918,
            -4.552999973297119,
            5.384799957275391
          ]
        },
        {
          "atom_index": 3321,
          "name": "OE1",
          "element": "O",
          "coord": [
            -2.765899896621704,
            -4.5065999031066895,
            5.2947998046875
          ]
        },
        {
          "atom_index": 3322,
          "name": "OE2",
          "element": "O",
          "coord": [
            -2.7379000186920166,
            -4.604000091552734,
            5.490200042724609
          ]
        }
      ]
    },
    {
      "id": "B:482",
      "chain": "B",
      "resseq": 482,
      "icode": "",
      "resname": "GLU",
      "hetflag": " ",
      "sasa": 0.18917915225028992,
      "atoms": [
        {
          "atom_index": 3323,
          "name": "N",
          "element": "N",
          "coord": [
            -2.4540998935699463,
            -4.082699775695801,
            5.357800006866455
          ]
        },
        {
          "atom_index": 3324,
          "name": "CA",
          "element": "C",
          "coord": [
            -2.3673999309539795,
            -3.969099998474121,
            5.3277997970581055
          ]
        },
        {
          "atom_index": 3325,
          "name": "C",
          "element": "C",
          "coord": [
            -2.4094998836517334,
            -3.8498001098632812,
            5.411600112915039
          ]
        },
        {
          "atom_index": 3326,
          "name": "O",
          "element": "O",
          "coord": [
            -2.362499952316284,
            -3.737499952316284,
            5.391600131988525
          ]
        },
        {
          "atom_index": 3327,
          "name": "CB",
          "element": "C",
          "coord": [
            -2.3782999515533447,
            -3.9328999519348145,
            5.179599761962891
          ]
        },
        {
          "atom_index": 3328,
          "name": "CG",
          "element": "C",
          "coord": [
            -2.416300058364868,
            -4.050099849700928,
            5.090000152587891
          ]
        },
        {
          "atom_index": 3329,
          "name": "CD",
          "element": "C",
          "coord": [
            -2.4105000495910645,
            -4.014900207519531,
            4.942500114440918
          ]
        },
        {
          "atom_index": 3330,
          "name": "OE1",
          "element": "O",
          "coord": [
            -2.2983999252319336,
            -3.9979000091552734,
            4.889599800109863
          ]
        },
        {
          "atom_index": 3331,
          "name": "OE2",
          "element": "O",
          "coord": [
            -2.518199920654297,
            -4.003200054168701,
            4.880000114440918
          ]
        }
      ]
    },
    {
      "id": "B:483",
      "chain": "B",
      "resseq": 483,
      "icode": "",
      "resname": "GLY",
      "hetflag": " ",
      "sasa": 2.0568981170654297,
      "atoms": [
        {
          "atom_index": 3332,
          "name": "N",
          "element": "N",
          "coord": [
            -2.499300003051758,
            -3.875699996948242,
            5.50570011138916
          ]
        },
        {
          "atom_index": 3333,
          "name": "CA",
          "element": "C",
          "coord": [
            -2.5487000942230225,
            -3.7699999809265137,
            5.591100215911865
          ]
        },
        {
          "atom_index": 3334,
          "name": "C",
          "element": "C",
          "coord": [
            -2.695199966430664,
            -3.748199939727783,
            5.561999797821045
          ]
        },
        {
          "atom_index": 3335,
          "name": "O",
          "element": "O",
          "coord": [
            -2.7785000801086426,
            -3.8345999717712402,
            5.5903000831604
          ]
        }
      ]
    },
    {
      "id": "B:484",
      "chain": "B",
      "resseq": 484,
      "icode": "",
      "resname": "THR",
      "hetflag": " ",
      "sasa": 0.03226546198129654,
      "atoms": [
        {
          "atom_index": 3336,
          "name": "N",
          "element": "N",
          "coord": [
            -2.726900100708008,
            -3.6333000659942627,
            5.503799915313721
          ]
        },
        {
          "atom_index": 3337,
          "name": "CA",
          "element": "C",
          "coord": [
            -2.8645999431610107,
            -3.6006999015808105,
            5.470900058746338
          ]
        },
        {
          "atom_index": 3338,
          "name": "C",
          "element": "C",
          "coord": [
            -2.9263999462127686,
            -3.7046000957489014,
            5.377200126647949
          ]
        },
        {
          "atom_index": 3339,
          "name": "O",
          "element": "O",
          "coord": [
            -2.8798000812530518,
            -3.7248001098632812,
            5.264999866485596
          ]
        },
        {
          "atom_index": 3340,
          "name": "CB",
          "element": "C",
          "coord": [
            -2.8729000091552734,
            -3.4619998931884766,
            5.406000137329102
          ]
        },
        {
          "atom_index": 3341,
          "name": "CG2",
          "element": "C",
          "coord": [
            -2.773900032043457,
            -3.4516000747680664,
            5.291600227355957
          ]
        },
        {
          "atom_index": 3342,
          "name": "OG1",
          "element": "O",
          "coord": [
            -3.0058000087738037,
            -3.438999891281128,
            5.357900142669678
          ]
        }
      ]
    },
    {
      "id": "B:485",
      "chain": "B",
      "resseq": 485,
      "icode": "",
      "resname": "ASP",
      "hetflag": " ",
      "sasa": 0.0,
      "atoms": [
        {
          "atom_index": 3343,
          "name": "N",
          "element": "N",
          "coord": [
            -3.031399965286255,
            -3.7709999084472656,
            5.424300193786621
          ]
        },
        {
          "atom_index": 3344,
          "name": "CA",
          "element": "C",
          "coord": [
            -3.099100112915039,
            -3.871799945831299,
            5.344099998474121
          ]
        },
        {
          "atom_index": 3345,
          "name": "C",
          "element": "C",
          "coord": [
            -3.2044999599456787,
            -3.8036999702453613,
            5.256800174713135
          ]
        },
        {
          "atom_index": 3346,
          "name": "O",
          "element": "O",
          "coord": [
            -3.3160998821258545,
            -3.774399995803833,
            5.30109977722168
          ]
        },
        {
          "atom_index": 3347,
          "name": "CB",
          "element": "C",
          "coord": [
            -3.1623001098632812,
            -3.977299928665161,
            5.4355998039245605
          ]
        },
        {
          "atom_index": 3348,
          "name": "CG",
          "element": "C",
          "coord": [
            -3.228300094604492,
            -4.089700222015381,
            5.358500003814697
          ]
        },
        {
          "atom_index": 3349,
          "name": "OD1",
          "element": "O",
          "coord": [
            -3.183799982070923,
            -4.120800018310547,
            5.2459001541137695
          ]
        },
        {
          "atom_index": 3350,
          "name": "OD2",
          "element": "O",
          "coord": [
            -3.32450008392334,
            -4.1483001708984375,
            5.4116997718811035
          ]
        }
      ]
    },
    {
      "id": "B:486",
      "chain": "B",
      "resseq": 486,
      "icode": "",
      "resname": "GLU",
      "hetflag": " ",
      "sasa": 0.0,
      "atoms": [
        {
          "atom_index": 3351,
          "name": "N",
          "element": "N",
          "coord": [
            -3.167099952697754,
            -3.7767999172210693,
            5.132199764251709
          ]
        },
        {
          "atom_index": 3352,
          "name": "CA",
          "element": "C",
          "coord": [
            -3.2574000358581543,
            -3.710599899291992,
            5.039599895477295
          ]
        },
        {
          "atom_index": 3353,
          "name": "C",
          "element": "C",
          "coord": [
            -3.36299991607666,
            -3.803499937057495,
            4.9822001457214355
          ]
        },
        {
          "atom_index": 3354,
          "name": "O",
          "element": "O",
          "coord": [
            -3.4727001190185547,
            -3.759500026702881,
            4.948200225830078
          ]
        },
        {
          "atom_index": 3355,
          "name": "CB",
          "element": "C",
          "coord": [
            -3.1779000759124756,
            -3.6451001167297363,
            4.92710018157959
          ]
        },
        {
          "atom_index": 3356,
          "name": "CG",
          "element": "C",
          "coord": [
            -3.1115000247955322,
            -3.5157999992370605,
            4.969399929046631
          ]
        },
        {
          "atom_index": 3357,
          "name": "CD",
          "element": "C",
          "coord": [
            -3.0257999897003174,
            -3.4567999839782715,
            4.860099792480469
          ]
        },
        {
          "atom_index": 3358,
          "name": "OE1",
          "element": "O",
          "coord": [
            -3.014699935913086,
            -3.3320999145507812,
            4.854000091552734
          ]
        },
        {
          "atom_index": 3359,
          "name": "OE2",
          "element": "O",
          "coord": [
            -2.9688000679016113,
            -3.5350000858306885,
            4.781000137329102
          ]
        }
      ]
    },
    {
      "id": "B:487",
      "chain": "B",
      "resseq": 487,
      "icode": "",
      "resname": "VAL",
      "hetflag": " ",
      "sasa": 0.0,
      "atoms": [
        {
          "atom_index": 3360,
          "name": "N",
          "element": "N",
          "coord": [
            -3.330699920654297,
            -3.931999921798706,
            4.97160005569458
          ]
        },
        {
          "atom_index": 3361,
          "name": "CA",
          "element": "C",
          "coord": [
            -3.427299976348877,
            -4.027599811553955,
            4.919099807739258
          ]
        },
        {
          "atom_index": 3362,
          "name": "C",
          "element": "C",
          "coord": [
            -3.5518999099731445,
            -4.034999847412109,
            5.008299827575684
          ]
        },
        {
          "atom_index": 3363,
          "name": "O",
          "element": "O",
          "coord": [
            -3.6638998985290527,
            -4.045000076293945,
            4.958099842071533
          ]
        },
        {
          "atom_index": 3364,
          "name": "CB",
          "element": "C",
          "coord": [
            -3.365000009536743,
            -4.167699813842773,
            4.906000137329102
          ]
        },
        {
          "atom_index": 3365,
          "name": "CG1",
          "element": "C",
          "coord": [
            -3.4702999591827393,
            -4.2683000564575195,
            4.860799789428711
          ]
        },
        {
          "atom_index": 3366,
          "name": "CG2",
          "element": "C",
          "coord": [
            -3.250200033187866,
            -4.163400173187256,
            4.807000160217285
          ]
        }
      ]
    },
    {
      "id": "B:488",
      "chain": "B",
      "resseq": 488,
      "icode": "",
      "resname": "ALA",
      "hetflag": " ",
      "sasa": 0.4187154173851013,
      "atoms": [
        {
          "atom_index": 3367,
          "name": "N",
          "element": "N",
          "coord": [
            -3.533600091934204,
            -4.029099941253662,
            5.140200138092041
          ]
        },
        {
          "atom_index": 3368,
          "name": "CA",
          "element": "C",
          "coord": [
            -3.648200035095215,
            -4.035699844360352,
            5.230999946594238
          ]
        },
        {
          "atom_index": 3369,
          "name": "C",
          "element": "C",
          "coord": [
            -3.742000102996826,
            -3.916800022125244,
            5.215000152587891
          ]
        },
        {
          "atom_index": 3370,
          "name": "O",
          "element": "O",
          "coord": [
            -3.852400064468384,
            -3.918299913406372,
            5.268799781799316
          ]
        },
        {
          "atom_index": 3371,
          "name": "CB",
          "element": "C",
          "coord": [
            -3.6015000343322754,
            -4.044899940490723,
            5.376399993896484
          ]
        }
      ]
    },
    {
      "id": "B:489",
      "chain": "B",
      "resseq": 489,
      "icode": "",
      "resname": "LEU",
      "hetflag": " ",
      "sasa": 0.09679638594388962,
      "atoms": [
        {
          "atom_index": 3372,
          "name": "N",
          "element": "N",
          "coord": [
            -3.6991000175476074,
            -3.813800096511841,
            5.142099857330322
          ]
        },
        {
          "atom_index": 3373,
          "name": "CA",
          "element": "C",
          "coord": [
            -3.7832999229431152,
            -3.6965999603271484,
            5.122399806976318
          ]
        },
        {
          "atom_index": 3374,
          "name": "C",
          "element": "C",
          "coord": [
            -3.8766000270843506,
            -3.7139999866485596,
            5.002699851989746
          ]
        },
        {
          "atom_index": 3375,
          "name": "O",
          "element": "O",
          "coord": [
            -3.9798998832702637,
            -3.646899938583374,
            4.993000030517578
          ]
        },
        {
          "atom_index": 3376,
          "name": "CB",
          "element": "C",
          "coord": [
            -3.6970999240875244,
            -3.5713999271392822,
            5.102700233459473
          ]
        },
        {
          "atom_index": 3377,
          "name": "CG",
          "element": "C",
          "coord": [
            -3.597100019454956,
            -3.5355000495910645,
            5.2133002281188965
          ]
        },
        {
          "atom_index": 3378,
          "name": "CD1",
          "element": "C",
          "coord": [
            -3.524199962615967,
            -3.408600091934204,
            5.173600196838379
          ]
        },
        {
          "atom_index": 3379,
          "name": "CD2",
          "element": "C",
          "coord": [
            -3.6684999465942383,
            -3.515899896621704,
            5.346199989318848
          ]
        }
      ]
    },
    {
      "id": "B:490",
      "chain": "B",
      "resseq": 490,
      "icode": "",
      "resname": "ILE",
      "hetflag": " ",
      "sasa": 0.0,
      "atoms": [
        {
          "atom_index": 3380,
          "name": "N",
          "element": "N",
          "coord": [
            -3.840100049972534,
            -3.804500102996826,
            4.912300109863281
          ]
        },
        {
          "atom_index": 3381,
          "name": "CA",
          "element": "C",
          "coord": [
            -3.920599937438965,
            -3.831399917602539,
            4.793099880218506
          ]
        },
        {
          "atom_index": 3382,
          "name": "C",
          "element": "C",
          "coord": [
            -4.040800094604492,
            -3.9198999404907227,
            4.827400207519531
          ]
        },
        {
          "atom_index": 3383,
          "name": "O",
          "element": "O",
          "coord": [
            -4.025599956512451,
            -4.025899887084961,
            4.888500213623047
          ]
        },
        {
          "atom_index": 3384,
          "name": "CB",
          "element": "C",
          "coord": [
            -3.8373000621795654,
            -3.903899908065796,
            4.684899806976318
          ]
        },
        {
          "atom_index": 3385,
          "name": "CG1",
          "element": "C",
          "coord": [
            -3.7095000743865967,
            -3.824899911880493,
            4.656400203704834
          ]
        },
        {
          "atom_index": 3386,
          "name": "CG2",
          "element": "C",
          "coord": [
            -3.9189999103546143,
            -3.9189999103546143,
            4.55709981918335
          ]
        },
        {
          "atom_index": 3387,
          "name": "CD1",
          "element": "C",
          "coord": [
            -3.609499931335449,
            -3.8989999294281006,
            4.570000171661377
          ]
        }
      ]
    },
    {
      "id": "B:491",
      "chain": "B",
      "resseq": 491,
      "icode": "",
      "resname": "LYS",
      "hetflag": " ",
      "sasa": 0.1266074925661087,
      "atoms": [
        {
          "atom_index": 3388,
          "name": "N",
          "element": "N",
          "coord": [
            -4.159800052642822,
            -3.8757998943328857,
            4.787799835205078
          ]
        },
        {
          "atom_index": 3389,
          "name": "CA",
          "element": "C",
          "coord": [
            -4.281499862670898,
            -3.9518001079559326,
            4.8130998611450195
          ]
        },
        {
          "atom_index": 3390,
          "name": "C",
          "element": "C",
          "coord": [
            -4.267000198364258,
            -4.094299793243408,
            4.76170015335083
          ]
        },
        {
          "atom_index": 3391,
          "name": "O",
          "element": "O",
          "coord": [
            -4.2032999992370605,
            -4.118299961090088,
            4.658299922943115
          ]
        },
        {
          "atom_index": 3392,
          "name": "CB",
          "element": "C",
          "coord": [
            -4.400400161743164,
            -3.8870999813079834,
            4.742400169372559
          ]
        },
        {
          "atom_index": 3393,
          "name": "CG",
          "element": "C",
          "coord": [
            -4.522799968719482,
            -3.9763998985290527,
            4.739299774169922
          ]
        },
        {
          "atom_index": 3394,
          "name": "CD",
          "element": "C",
          "coord": [
            -4.622000217437744,
            -3.9356000423431396,
            4.631899833679199
          ]
        },
        {
          "atom_index": 3395,
          "name": "CE",
          "element": "C",
          "coord": [
            -4.6905999183654785,
            -3.805000066757202,
            4.664700031280518
          ]
        },
        {
          "atom_index": 3396,
          "name": "NZ",
          "element": "N",
          "coord": [
            -4.788599967956543,
            -3.7711000442504883,
            4.5578999519348145
          ]
        }
      ]
    },
    {
      "id": "B:492",
      "chain": "B",
      "resseq": 492,
      "icode": "",
      "resname": "GLU",
      "hetflag": " ",
      "sasa": 3.9097025394439697,
      "atoms": [
        {
          "atom_index": 3397,
          "name": "N",
          "element": "N",
          "coord": [
            -4.326900005340576,
            -4.1890997886657715,
            4.833600044250488
          ]
        },
        {
          "atom_index": 3398,
          "name": "CA",
          "element": "C",
          "coord": [
            -4.322000026702881,
            -4.328800201416016,
            4.792300224304199
          ]
        },
        {
          "atom_index": 3399,
          "name": "C",
          "element": "C",
          "coord": [
            -4.398399829864502,
            -4.342299938201904,
            4.661600112915039
          ]
        },
        {
          "atom_index": 3400,
          "name": "O",
          "element": "O",
          "coord": [
            -4.50540018081665,
            -4.2820000648498535,
            4.644199848175049
          ]
        },
        {
          "atom_index": 3401,
          "name": "CB",
          "element": "C",
          "coord": [
            -4.384699821472168,
            -4.419400215148926,
            4.899600028991699
          ]
        },
        {
          "atom_index": 3402,
          "name": "CG",
          "element": "C",
          "coord": [
            -4.307199954986572,
            -4.421000003814697,
            5.030799865722656
          ]
        },
        {
          "atom_index": 3403,
          "name": "CD",
          "element": "C",
          "coord": [
            -4.363999843597412,
            -4.518199920654297,
            5.133399963378906
          ]
        },
        {
          "atom_index": 3404,
          "name": "OE1",
          "element": "O",
          "coord": [
            -4.477099895477295,
            -4.495699882507324,
            5.183300018310547
          ]
        },
        {
          "atom_index": 3405,
          "name": "OE2",
          "element": "O",
          "coord": [
            -4.294899940490723,
            -4.617700099945068,
            5.1645002365112305
          ]
        }
      ]
    },
    {
      "id": "B:493",
      "chain": "B",
      "resseq": 493,
      "icode": "",
      "resname": "GLY",
      "hetflag": " ",
      "sasa": 0.0,
      "atoms": [
        {
          "atom_index": 3406,
          "name": "N",
          "element": "N",
          "coord": [
            -4.342100143432617,
            -4.419400215148926,
            4.5690999031066895
          ]
        },
        {
          "atom_index": 3407,
          "name": "CA",
          "element": "C",
          "coord": [
            -4.406000137329102,
            -4.439799785614014,
            4.440800189971924
          ]
        },
        {
          "atom_index": 3408,
          "name": "C",
          "element": "C",
          "coord": [
            -4.394899845123291,
            -4.32289981842041,
            4.34499979019165
          ]
        },
        {
          "atom_index": 3409,
          "name": "O",
          "element": "O",
          "coord": [
            -4.460599899291992,
            -4.322400093078613,
            4.241099834442139
          ]
        }
      ]
    },
    {
      "id": "B:494",
      "chain": "B",
      "resseq": 494,
      "icode": "",
      "resname": "ALA",
      "hetflag": " ",
      "sasa": 0.0,
      "atoms": [
        {
          "atom_index": 3410,
          "name": "N",
          "element": "N",
          "coord": [
            -4.31279993057251,
            -4.223700046539307,
            4.378200054168701
          ]
        },
        {
          "atom_index": 3411,
          "name": "CA",
          "element": "C",
          "coord": [
            -4.295899868011475,
            -4.108099937438965,
            4.291399955749512
          ]
        },
        {
          "atom_index": 3412,
          "name": "C",
          "element": "C",
          "coord": [
            -4.194300174713135,
            -4.137400150299072,
            4.18120002746582
          ]
        },
        {
          "atom_index": 3413,
          "name": "O",
          "element": "O",
          "coord": [
            -4.122399806976318,
            -4.238900184631348,
            4.186399936676025
          ]
        },
        {
          "atom_index": 3414,
          "name": "CB",
          "element": "C",
          "coord": [
            -4.250899791717529,
            -3.9876999855041504,
            4.372600078582764
          ]
        }
      ]
    },
    {
      "id": "B:495",
      "chain": "B",
      "resseq": 495,
      "icode": "",
      "resname": "VAL",
      "hetflag": " ",
      "sasa": 0.0,
      "atoms": [
        {
          "atom_index": 3415,
          "name": "N",
          "element": "N",
          "coord": [
            -4.190400123596191,
            -4.048699855804443,
            4.081299781799316
          ]
        },
        {
          "atom_index": 3416,
          "name": "CA",
          "element": "C",
          "coord": [
            -4.098800182342529,
            -4.0609002113342285,
            3.968100070953369
          ]
        },
        {
          "atom_index": 3417,
          "name": "C",
          "element": "C",
          "coord": [
            -3.9795000553131104,
            -3.9655001163482666,
            3.978300094604492
          ]
        },
        {
          "atom_index": 3418,
          "name": "O",
          "element": "O",
          "coord": [
            -3.996500015258789,
            -3.8436999320983887,
            3.988800048828125
          ]
        },
        {
          "atom_index": 3419,
          "name": "CB",
          "element": "C",
          "coord": [
            -4.169899940490723,
            -4.0320000648498535,
            3.83489990234375
          ]
        },
        {
          "atom_index": 3420,
          "name": "CG1",
          "element": "C",
          "coord": [
            -4.067999839782715,
            -4.03410005569458,
            3.7197999954223633
          ]
        },
        {
          "atom_index": 3421,
          "name": "CG2",
          "element": "C",
          "coord": [
            -4.279200077056885,
            -4.133299827575684,
            3.8111000061035156
          ]
        }
      ]
    },
    {
      "id": "B:496",
      "chain": "B",
      "resseq": 496,
      "icode": "",
      "resname": "LEU",
      "hetflag": " ",
      "sasa": 0.0,
      "atoms": [
        {
          "atom_index": 3422,
          "name": "N",
          "element": "N",
          "coord": [
            -3.8594000339508057,
            -4.022500038146973,
            3.9732000827789307
          ]
        },
        {
          "atom_index": 3423,
          "name": "CA",
          "element": "C",
          "coord": [
            -3.735300064086914,
            -3.946000099182129,
            3.981300115585327
          ]
        },
        {
          "atom_index": 3424,
          "name": "C",
          "element": "C",
          "coord": [
            -3.656399965286255,
            -3.953700065612793,
            3.850600004196167
          ]
        },
        {
          "atom_index": 3425,
          "name": "O",
          "element": "O",
          "coord": [
            -3.6364998817443848,
            -4.061800003051758,
            3.794100046157837
          ]
        },
        {
          "atom_index": 3426,
          "name": "CB",
          "element": "C",
          "coord": [
            -3.646899938583374,
            -3.9974000453948975,
            4.096700191497803
          ]
        },
        {
          "atom_index": 3427,
          "name": "CG",
          "element": "C",
          "coord": [
            -3.5023000240325928,
            -3.944000005722046,
            4.097799777984619
          ]
        },
        {
          "atom_index": 3428,
          "name": "CD1",
          "element": "C",
          "coord": [
            -3.5065999031066895,
            -3.7922000885009766,
            4.118599891662598
          ]
        },
        {
          "atom_index": 3429,
          "name": "CD2",
          "element": "C",
          "coord": [
            -3.4189999103546143,
            -4.0100998878479,
            4.208399772644043
          ]
        }
      ]
    },
    {
      "id": "B:497",
      "chain": "B",
      "resseq": 497,
      "icode": "",
      "resname": "MET",
      "hetflag": " ",
      "sasa": 0.0,
      "atoms": [
        {
          "atom_index": 3430,
          "name": "N",
          "element": "N",
          "coord": [
            -3.611999988555908,
            -3.837599992752075,
            3.8034000396728516
          ]
        },
        {
          "atom_index": 3431,
          "name": "CA",
          "element": "C",
          "coord": [
            -3.5329999923706055,
            -3.8282999992370605,
            3.6819000244140625
          ]
        },
        {
          "atom_index": 3432,
          "name": "C",
          "element": "C",
          "coord": [
            -3.412100076675415,
            -3.7444000244140625,
            3.7184998989105225
          ]
        },
        {
          "atom_index": 3433,
          "name": "O",
          "element": "O",
          "coord": [
            -3.426300048828125,
            -3.6322999000549316,
            3.767400026321411
          ]
        },
        {
          "atom_index": 3434,
          "name": "CB",
          "element": "C",
          "coord": [
            -3.6140999794006348,
            -3.7609000205993652,
            3.571000099182129
          ]
        },
        {
          "atom_index": 3435,
          "name": "CG",
          "element": "C",
          "coord": [
            -3.7427000999450684,
            -3.833199977874756,
            3.5369999408721924
          ]
        },
        {
          "atom_index": 3436,
          "name": "SD",
          "element": "S",
          "coord": [
            -3.835099935531616,
            -3.74780011177063,
            3.4094998836517334
          ]
        },
        {
          "atom_index": 3437,
          "name": "CE",
          "element": "C",
          "coord": [
            -3.962599992752075,
            -3.8666999340057373,
            3.3754000663757324
          ]
        }
      ]
    },
    {
      "id": "B:498",
      "chain": "B",
      "resseq": 498,
      "icode": "",
      "resname": "CYS",
      "hetflag": " ",
      "sasa": 0.0,
      "atoms": [
        {
          "atom_index": 3438,
          "name": "N",
          "element": "N",
          "coord": [
            -3.2925000190734863,
            -3.7983999252319336,
            3.6965999603271484
          ]
        },
        {
          "atom_index": 3439,
          "name": "CA",
          "element": "C",
          "coord": [
            -3.171600103378296,
            -3.7260000705718994,
            3.731600046157837
          ]
        },
        {
          "atom_index": 3440,
          "name": "C",
          "element": "C",
          "coord": [
            -3.050800085067749,
            -3.8101999759674072,
            3.6930999755859375
          ]
        },
        {
          "atom_index": 3441,
          "name": "O",
          "element": "O",
          "coord": [
            -3.065500020980835,
            -3.926100015640259,
            3.655400037765503
          ]
        },
        {
          "atom_index": 3442,
          "name": "CB",
          "element": "C",
          "coord": [
            -3.168299913406372,
            -3.7021000385284424,
            3.8831000328063965
          ]
        },
        {
          "atom_index": 3443,
          "name": "SG",
          "element": "S",
          "coord": [
            -3.145400047302246,
            -3.8543999195098877,
            3.985100030899048
          ]
        }
      ]
    },
    {
      "id": "B:499",
      "chain": "B",
      "resseq": 499,
      "icode": "",
      "resname": "HIS",
      "hetflag": " ",
      "sasa": 0.0,
      "atoms": [
        {
          "atom_index": 3444,
          "name": "N",
          "element": "N",
          "coord": [
            -2.93179988861084,
            -3.751300096511841,
            3.7005999088287354
          ]
        },
        {
          "atom_index": 3445,
          "name": "CA",
          "element": "C",
          "coord": [
            -2.8106000423431396,
            -3.827399969100952,
            3.6735999584198
          ]
        },
        {
          "atom_index": 3446,
          "name": "C",
          "element": "C",
          "coord": [
            -2.7988998889923096,
            -3.9137001037597656,
            3.7992000579833984
          ]
        },
        {
          "atom_index": 3447,
          "name": "O",
          "element": "O",
          "coord": [
            -2.7737998962402344,
            -3.8622000217437744,
            3.9077000617980957
          ]
        },
        {
          "atom_index": 3448,
          "name": "CB",
          "element": "C",
          "coord": [
            -2.689199924468994,
            -3.7355000972747803,
            3.663300037384033
          ]
        },
        {
          "atom_index": 3449,
          "name": "CG",
          "element": "C",
          "coord": [
            -2.5648000240325928,
            -3.8060998916625977,
            3.6198999881744385
          ]
        },
        {
          "atom_index": 3450,
          "name": "CD2",
          "element": "C",
          "coord": [
            -2.4802000522613525,
            -3.7829999923706055,
            3.516700029373169
          ]
        },
        {
          "atom_index": 3451,
          "name": "ND1",
          "element": "N",
          "coord": [
            -2.5162999629974365,
            -3.9175000190734863,
            3.684999942779541
          ]
        },
        {
          "atom_index": 3452,
          "name": "CE1",
          "element": "C",
          "coord": [
            -2.4072999954223633,
            -3.960099935531616,
            3.623699903488159
          ]
        },
        {
          "atom_index": 3453,
          "name": "NE2",
          "element": "N",
          "coord": [
            -2.3833000659942627,
            -3.8803000450134277,
            3.521199941635132
          ]
        }
      ]
    },
    {
      "id": "B:500",
      "chain": "B",
      "resseq": 500,
      "icode": "",
      "resname": "LEU",
      "hetflag": " ",
      "sasa": 0.0,
      "atoms": [
        {
          "atom_index": 3454,
          "name": "N",
          "element": "N",
          "coord": [
            -2.8183999061584473,
            -4.044300079345703,
            3.785900115966797
          ]
        },
        {
          "atom_index": 3455,
          "name": "CA",
          "element": "C",
          "coord": [
            -2.8143999576568604,
            -4.132800102233887,
            3.901599884033203
          ]
        },
        {
          "atom_index": 3456,
          "name": "C",
          "element": "C",
          "coord": [
            -2.682800054550171,
            -4.205900192260742,
            3.924999952316284
          ]
        },
        {
          "atom_index": 3457,
          "name": "O",
          "element": "O",
          "coord": [
            -2.6760001182556152,
            -4.293499946594238,
            4.0106000900268555
          ]
        },
        {
          "atom_index": 3458,
          "name": "CB",
          "element": "C",
          "coord": [
            -2.9268999099731445,
            -4.236400127410889,
            3.889400005340576
          ]
        },
        {
          "atom_index": 3459,
          "name": "CG",
          "element": "C",
          "coord": [
            -2.975600004196167,
            -4.302000045776367,
            4.018400192260742
          ]
        },
        {
          "atom_index": 3460,
          "name": "CD1",
          "element": "C",
          "coord": [
            -3.0362000465393066,
            -4.194900035858154,
            4.107699871063232
          ]
        },
        {
          "atom_index": 3461,
          "name": "CD2",
          "element": "C",
          "coord": [
            -3.0787999629974365,
            -4.410200119018555,
            3.987600088119507
          ]
        }
      ]
    },
    {
      "id": "B:501",
      "chain": "B",
      "resseq": 501,
      "icode": "",
      "resname": "GLY",
      "hetflag": " ",
      "sasa": 0.0,
      "atoms": [
        {
          "atom_index": 3462,
          "name": "N",
          "element": "N",
          "coord": [
            -2.577699899673462,
            -4.1707000732421875,
            3.8517000675201416
          ]
        },
        {
          "atom_index": 3463,
          "name": "CA",
          "element": "C",
          "coord": [
            -2.4526000022888184,
            -4.242599964141846,
            3.8675999641418457
          ]
        },
        {
          "atom_index": 3464,
          "name": "C",
          "element": "C",
          "coord": [
            -2.4809000492095947,
            -4.380099773406982,
            3.8097000122070312
          ]
        },
        {
          "atom_index": 3465,
          "name": "O",
          "element": "O",
          "coord": [
            -2.3970999717712402,
            -4.439199924468994,
            3.7411000728607178
          ]
        }
      ]
    },
    {
      "id": "B:502",
      "chain": "B",
      "resseq": 502,
      "icode": "",
      "resname": "ALA",
      "hetflag": " ",
      "sasa": 0.0,
      "atoms": [
        {
          "atom_index": 3466,
          "name": "N",
          "element": "N",
          "coord": [
            -2.6029999256134033,
            -4.427299976348877,
            3.838200092315674
          ]
        },
        {
          "atom_index": 3467,
          "name": "CA",
          "element": "C",
          "coord": [
            -2.6598000526428223,
            -4.555500030517578,
            3.7953999042510986
          ]
        },
        {
          "atom_index": 3468,
          "name": "C",
          "element": "C",
          "coord": [
            -2.5611000061035156,
            -4.670400142669678,
            3.7904999256134033
          ]
        },
        {
          "atom_index": 3469,
          "name": "O",
          "element": "O",
          "coord": [
            -2.57669997215271,
            -4.770699977874756,
            3.860300064086914
          ]
        },
        {
          "atom_index": 3470,
          "name": "CB",
          "element": "C",
          "coord": [
            -2.727400064468384,
            -4.53980016708374,
            3.6600000858306885
          ]
        }
      ]
    },
    {
      "id": "B:503",
      "chain": "B",
      "resseq": 503,
      "icode": "",
      "resname": "LEU",
      "hetflag": " ",
      "sasa": 0.0,
      "atoms": [
        {
          "atom_index": 3471,
          "name": "N",
          "element": "N",
          "coord": [
            -2.4598000049591064,
            -4.6554999351501465,
            3.706899881362915
          ]
        },
        {
          "atom_index": 3472,
          "name": "CA",
          "element": "C",
          "coord": [
            -2.3585000038146973,
            -4.757699966430664,
            3.6919000148773193
          ]
        },
        {
          "atom_index": 3473,
          "name": "C",
          "element": "C",
          "coord": [
            -2.291100025177002,
            -4.792699813842773,
            3.824700117111206
          ]
        },
        {
          "atom_index": 3474,
          "name": "O",
          "element": "O",
          "coord": [
            -2.289299964904785,
            -4.908699989318848,
            3.865799903869629
          ]
        },
        {
          "atom_index": 3475,
          "name": "CB",
          "element": "C",
          "coord": [
            -2.252700090408325,
            -4.70959997177124,
            3.5920000076293945
          ]
        },
        {
          "atom_index": 3476,
          "name": "CG",
          "element": "C",
          "coord": [
            -2.1484999656677246,
            -4.8094000816345215,
            3.5401999950408936
          ]
        },
        {
          "atom_index": 3477,
          "name": "CD1",
          "element": "C",
          "coord": [
            -2.2149999141693115,
            -4.908999919891357,
            3.4456000328063965
          ]
        },
        {
          "atom_index": 3478,
          "name": "CD2",
          "element": "C",
          "coord": [
            -2.0378000736236572,
            -4.734099864959717,
            3.4672000408172607
          ]
        }
      ]
    },
    {
      "id": "B:504",
      "chain": "B",
      "resseq": 504,
      "icode": "",
      "resname": "THR",
      "hetflag": " ",
      "sasa": 0.0,
      "atoms": [
        {
          "atom_index": 3479,
          "name": "N",
          "element": "N",
          "coord": [
            -2.2411999702453613,
            -4.690700054168701,
            3.8935999870300293
          ]
        },
        {
          "atom_index": 3480,
          "name": "CA",
          "element": "C",
          "coord": [
            -2.165299892425537,
            -4.7108001708984375,
            4.01609992980957
          ]
        },
        {
          "atom_index": 3481,
          "name": "C",
          "element": "C",
          "coord": [
            -2.223599910736084,
            -4.695899963378906,
            4.156899929046631
          ]
        },
        {
          "atom_index": 3482,
          "name": "O",
          "element": "O",
          "coord": [
            -2.1510000228881836,
            -4.719399929046631,
            4.2530999183654785
          ]
        },
        {
          "atom_index": 3483,
          "name": "CB",
          "element": "C",
          "coord": [
            -2.0404999256134033,
            -4.622300148010254,
            4.012700080871582
          ]
        },
        {
          "atom_index": 3484,
          "name": "CG2",
          "element": "C",
          "coord": [
            -1.968400001525879,
            -4.6367998123168945,
            3.8789000511169434
          ]
        },
        {
          "atom_index": 3485,
          "name": "OG1",
          "element": "O",
          "coord": [
            -2.079699993133545,
            -4.4857001304626465,
            4.029600143432617
          ]
        }
      ]
    },
    {
      "id": "B:505",
      "chain": "B",
      "resseq": 505,
      "icode": "",
      "resname": "ASN",
      "hetflag": " ",
      "sasa": 0.0,
      "atoms": [
        {
          "atom_index": 3486,
          "name": "N",
          "element": "N",
          "coord": [
            -2.350100040435791,
            -4.658199787139893,
            4.173299789428711
          ]
        },
        {
          "atom_index": 3487,
          "name": "CA",
          "element": "C",
          "coord": [
            -2.3993000984191895,
            -4.642899990081787,
            4.310500144958496
          ]
        },
        {
          "atom_index": 3488,
          "name": "C",
          "element": "C",
          "coord": [
            -2.5114998817443848,
            -4.735499858856201,
            4.356299877166748
          ]
        },
        {
          "atom_index": 3489,
          "name": "O",
          "element": "O",
          "coord": [
            -2.6280999183654785,
            -4.718200206756592,
            4.320899963378906
          ]
        },
        {
          "atom_index": 3490,
          "name": "CB",
          "element": "C",
          "coord": [
            -2.4395999908447266,
            -4.497799873352051,
            4.3368000984191895
          ]
        },
        {
          "atom_index": 3491,
          "name": "CG",
          "element": "C",
          "coord": [
            -2.452500104904175,
            -4.467800140380859,
            4.485099792480469
          ]
        },
        {
          "atom_index": 3492,
          "name": "ND2",
          "element": "N",
          "coord": [
            -2.3687000274658203,
            -4.376999855041504,
            4.5346999168396
          ]
        },
        {
          "atom_index": 3493,
          "name": "OD1",
          "element": "O",
          "coord": [
            -2.5360000133514404,
            -4.526400089263916,
            4.554599761962891
          ]
        }
      ]
    },
    {
      "id": "B:506",
      "chain": "B",
      "resseq": 506,
      "icode": "",
      "resname": "ARG",
      "hetflag": " ",
      "sasa": 5.887248516082764,
      "atoms": [
        {
          "atom_index": 3494,
          "name": "N",
          "element": "N",
          "coord": [
            -2.474900007247925,
            -4.831399917602539,
            4.440299987792969
          ]
        },
        {
          "atom_index": 3495,
          "name": "CA",
          "element": "C",
          "coord": [
            -2.56820011138916,
            -4.929900169372559,
            4.492300033569336
          ]
        },
        {
          "atom_index": 3496,
          "name": "C",
          "element": "C",
          "coord": [
            -2.665800094604492,
            -4.879700183868408,
            4.598999977111816
          ]
        },
        {
          "atom_index": 3497,
          "name": "O",
          "element": "O",
          "coord": [
            -2.786400079727173,
            -4.899700164794922,
            4.586900234222412
          ]
        },
        {
          "atom_index": 3498,
          "name": "CB",
          "element": "C",
          "coord": [
            -2.4893999099731445,
            -5.048600196838379,
            4.547599792480469
          ]
        },
        {
          "atom_index": 3499,
          "name": "CG",
          "element": "C",
          "coord": [
            -2.5738000869750977,
            -5.16510009765625,
            4.594099998474121
          ]
        },
        {
          "atom_index": 3500,
          "name": "CD",
          "element": "C",
          "coord": [
            -2.4888999462127686,
            -5.258900165557861,
            4.677499771118164
          ]
        },
        {
          "atom_index": 3501,
          "name": "NE",
          "element": "N",
          "coord": [
            -2.3575000762939453,
            -5.2795000076293945,
            4.617099761962891
          ]
        },
        {
          "atom_index": 3502,
          "name": "CZ",
          "element": "C",
          "coord": [
            -2.2578999996185303,
            -5.346099853515625,
            4.674799919128418
          ]
        },
        {
          "atom_index": 3503,
          "name": "NH1",
          "element": "N",
          "coord": [
            -2.1412999629974365,
            -5.359899997711182,
            4.611800193786621
          ]
        },
        {
          "atom_index": 3504,
          "name": "NH2",
          "element": "N",
          "coord": [
            -2.274600028991699,
            -5.398900032043457,
            4.795599937438965
          ]
        }
      ]
    },
    {
      "id": "B:507",
      "chain": "B",
      "resseq": 507,
      "icode": "",
      "resname": "PRO",
      "hetflag": " ",
      "sasa": 0.0,
      "atoms": [
        {
          "atom_index": 3505,
          "name": "N",
          "element": "N",
          "coord": [
            -2.615299940109253,
            -4.814599990844727,
            4.7052001953125
          ]
        },
        {
          "atom_index": 3506,
          "name": "CA",
          "element": "C",
          "coord": [
            -2.7014999389648438,
            -4.763599872589111,
            4.812900066375732
          ]
        },
        {
          "atom_index": 3507,
          "name": "C",
          "element": "C",
          "coord": [
            -2.8157999515533447,
            -4.67140007019043,
            4.771100044250488
          ]
        },
        {
          "atom_index": 3508,
          "name": "O",
          "element": "O",
          "coord": [
            -2.9260001182556152,
            -4.680600166320801,
            4.82480001449585
          ]
        },
        {
          "atom_index": 3509,
          "name": "CB",
          "element": "C",
          "coord": [
            -2.60260009765625,
            -4.69379997253418,
            4.906000137329102
          ]
        },
        {
          "atom_index": 3510,
          "name": "CG",
          "element": "C",
          "coord": [
            -2.4779999256134033,
            -4.775400161743164,
            4.888199806213379
          ]
        },
        {
          "atom_index": 3511,
          "name": "CD",
          "element": "C",
          "coord": [
            -2.473299980163574,
            -4.791299819946289,
            4.737599849700928
          ]
        }
      ]
    },
    {
      "id": "B:508",
      "chain": "B",
      "resseq": 508,
      "icode": "",
      "resname": "VAL",
      "hetflag": " ",
      "sasa": 0.0,
      "atoms": [
        {
          "atom_index": 3512,
          "name": "N",
          "element": "N",
          "coord": [
            -2.790800094604492,
            -4.581299781799316,
            4.677199840545654
          ]
        },
        {
          "atom_index": 3513,
          "name": "CA",
          "element": "C",
          "coord": [
            -2.896899938583374,
            -4.491199970245361,
            4.632299900054932
          ]
        },
        {
          "atom_index": 3514,
          "name": "C",
          "element": "C",
          "coord": [
            -3.0078001022338867,
            -4.575300216674805,
            4.56879997253418
          ]
        },
        {
          "atom_index": 3515,
          "name": "O",
          "element": "O",
          "coord": [
            -3.126499891281128,
            -4.553400039672852,
            4.594399929046631
          ]
        },
        {
          "atom_index": 3516,
          "name": "CB",
          "element": "C",
          "coord": [
            -2.844099998474121,
            -4.387499809265137,
            4.529399871826172
          ]
        },
        {
          "atom_index": 3517,
          "name": "CG1",
          "element": "C",
          "coord": [
            -2.791300058364868,
            -4.458000183105469,
            4.405600070953369
          ]
        },
        {
          "atom_index": 3518,
          "name": "CG2",
          "element": "C",
          "coord": [
            -2.954200029373169,
            -4.2891998291015625,
            4.492700099945068
          ]
        }
      ]
    },
    {
      "id": "B:509",
      "chain": "B",
      "resseq": 509,
      "icode": "",
      "resname": "VAL",
      "hetflag": " ",
      "sasa": 0.0,
      "atoms": [
        {
          "atom_index": 3519,
          "name": "N",
          "element": "N",
          "coord": [
            -2.9684998989105225,
            -4.672900199890137,
            4.487500190734863
          ]
        },
        {
          "atom_index": 3520,
          "name": "CA",
          "element": "C",
          "coord": [
            -3.065000057220459,
            -4.760499954223633,
            4.421500205993652
          ]
        },
        {
          "atom_index": 3521,
          "name": "C",
          "element": "C",
          "coord": [
            -3.1422998905181885,
            -4.844299793243408,
            4.524099826812744
          ]
        },
        {
          "atom_index": 3522,
          "name": "O",
          "element": "O",
          "coord": [
            -3.26419997215271,
            -4.859000205993652,
            4.513599872589111
          ]
        },
        {
          "atom_index": 3523,
          "name": "CB",
          "element": "C",
          "coord": [
            -2.9953999519348145,
            -4.853400230407715,
            4.319900035858154
          ]
        },
        {
          "atom_index": 3524,
          "name": "CG1",
          "element": "C",
          "coord": [
            -3.097599983215332,
            -4.946300029754639,
            4.256999969482422
          ]
        },
        {
          "atom_index": 3525,
          "name": "CG2",
          "element": "C",
          "coord": [
            -2.926800012588501,
            -4.770199775695801,
            4.21120023727417
          ]
        }
      ]
    },
    {
      "id": "B:510",
      "chain": "B",
      "resseq": 510,
      "icode": "",
      "resname": "GLU",
      "hetflag": " ",
      "sasa": 1.0720151662826538,
      "atoms": [
        {
          "atom_index": 3526,
          "name": "N",
          "element": "N",
          "coord": [
            -3.071500062942505,
            -4.899099826812744,
            4.622499942779541
          ]
        },
        {
          "atom_index": 3527,
          "name": "CA",
          "element": "C",
          "coord": [
            -3.1354000568389893,
            -4.978300094604492,
            4.727099895477295
          ]
        },
        {
          "atom_index": 3528,
          "name": "C",
          "element": "C",
          "coord": [
            -3.23580002784729,
            -4.888199806213379,
            4.798999786376953
          ]
        },
        {
          "atom_index": 3529,
          "name": "O",
          "element": "O",
          "coord": [
            -3.349299907684326,
            -4.928599834442139,
            4.826200008392334
          ]
        },
        {
          "atom_index": 3530,
          "name": "CB",
          "element": "C",
          "coord": [
            -3.0316998958587646,
            -5.02869987487793,
            4.828700065612793
          ]
        },
        {
          "atom_index": 3531,
          "name": "CG",
          "element": "C",
          "coord": [
            -2.9223999977111816,
            -5.119200229644775,
            4.771500110626221
          ]
        },
        {
          "atom_index": 3532,
          "name": "CD",
          "element": "C",
          "coord": [
            -2.8224000930786133,
            -5.166500091552734,
            4.877699851989746
          ]
        },
        {
          "atom_index": 3533,
          "name": "OE1",
          "element": "O",
          "coord": [
            -2.7562999725341797,
            -5.080699920654297,
            4.9405999183654785
          ]
        },
        {
          "atom_index": 3534,
          "name": "OE2",
          "element": "O",
          "coord": [
            -2.8097000122070312,
            -5.289700031280518,
            4.8983001708984375
          ]
        }
      ]
    },
    {
      "id": "B:511",
      "chain": "B",
      "resseq": 511,
      "icode": "",
      "resname": "ALA",
      "hetflag": " ",
      "sasa": 0.0,
      "atoms": [
        {
          "atom_index": 3535,
          "name": "N",
          "element": "N",
          "coord": [
            -3.192500114440918,
            -4.765900135040283,
            4.829400062561035
          ]
        },
        {
          "atom_index": 3536,
          "name": "CA",
          "element": "C",
          "coord": [
            -3.276700019836426,
            -4.667699813842773,
            4.8983001708984375
          ]
        },
        {
          "atom_index": 3537,
          "name": "C",
          "element": "C",
          "coord": [
            -3.4007999897003174,
            -4.632900238037109,
            4.817200183868408
          ]
        },
        {
          "atom_index": 3538,
          "name": "O",
          "element": "O",
          "coord": [
            -3.510699987411499,
            -4.622700214385986,
            4.871300220489502
          ]
        },
        {
          "atom_index": 3539,
          "name": "CB",
          "element": "C",
          "coord": [
            -3.196500062942505,
            -4.541500091552734,
            4.927299976348877
          ]
        }
      ]
    },
    {
      "id": "B:512",
      "chain": "B",
      "resseq": 512,
      "icode": "",
      "resname": "LEU",
      "hetflag": " ",
      "sasa": 0.0,
      "atoms": [
        {
          "atom_index": 3540,
          "name": "N",
          "element": "N",
          "coord": [
            -3.3828001022338867,
            -4.613900184631348,
            4.6869001388549805
          ]
        },
        {
          "atom_index": 3541,
          "name": "CA",
          "element": "C",
          "coord": [
            -3.4941000938415527,
            -4.581699848175049,
            4.598999977111816
          ]
        },
        {
          "atom_index": 3542,
          "name": "C",
          "element": "C",
          "coord": [
            -3.592600107192993,
            -4.697999954223633,
            4.595799922943115
          ]
        },
        {
          "atom_index": 3543,
          "name": "O",
          "element": "O",
          "coord": [
            -3.714099884033203,
            -4.677800178527832,
            4.600100040435791
          ]
        },
        {
          "atom_index": 3544,
          "name": "CB",
          "element": "C",
          "coord": [
            -3.4428000450134277,
            -4.552599906921387,
            4.457699775695801
          ]
        },
        {
          "atom_index": 3545,
          "name": "CG",
          "element": "C",
          "coord": [
            -3.367500066757202,
            -4.420199871063232,
            4.442299842834473
          ]
        },
        {
          "atom_index": 3546,
          "name": "CD1",
          "element": "C",
          "coord": [
            -3.2904000282287598,
            -4.418600082397461,
            4.310999870300293
          ]
        },
        {
          "atom_index": 3547,
          "name": "CD2",
          "element": "C",
          "coord": [
            -3.466399908065796,
            -4.305300235748291,
            4.44890022277832
          ]
        }
      ]
    },
    {
      "id": "B:513",
      "chain": "B",
      "resseq": 513,
      "icode": "",
      "resname": "THR",
      "hetflag": " ",
      "sasa": 0.0,
      "atoms": [
        {
          "atom_index": 3548,
          "name": "N",
          "element": "N",
          "coord": [
            -3.539900064468384,
            -4.819900035858154,
            4.588399887084961
          ]
        },
        {
          "atom_index": 3549,
          "name": "CA",
          "element": "C",
          "coord": [
            -3.6238999366760254,
            -4.9394001960754395,
            4.584400177001953
          ]
        },
        {
          "atom_index": 3550,
          "name": "C",
          "element": "C",
          "coord": [
            -3.710200071334839,
            -4.954400062561035,
            4.710000038146973
          ]
        },
        {
          "atom_index": 3551,
          "name": "O",
          "element": "O",
          "coord": [
            -3.8287999629974365,
            -4.986400127410889,
            4.701600074768066
          ]
        },
        {
          "atom_index": 3552,
          "name": "CB",
          "element": "C",
          "coord": [
            -3.537600040435791,
            -5.067699909210205,
            4.568699836730957
          ]
        },
        {
          "atom_index": 3553,
          "name": "CG2",
          "element": "C",
          "coord": [
            -3.6212000846862793,
            -5.1915998458862305,
            4.593500137329102
          ]
        },
        {
          "atom_index": 3554,
          "name": "OG1",
          "element": "O",
          "coord": [
            -3.4814999103546143,
            -5.072800159454346,
            4.436699867248535
          ]
        }
      ]
    },
    {
      "id": "B:514",
      "chain": "B",
      "resseq": 514,
      "icode": "",
      "resname": "LYS",
      "hetflag": " ",
      "sasa": 3.5658717155456543,
      "atoms": [
        {
          "atom_index": 3555,
          "name": "N",
          "element": "N",
          "coord": [
            -3.650099992752075,
            -4.931700229644775,
            4.826200008392334
          ]
        },
        {
          "atom_index": 3556,
          "name": "CA",
          "element": "C",
          "coord": [
            -3.7218000888824463,
            -4.945199966430664,
            4.952000141143799
          ]
        },
        {
          "atom_index": 3557,
          "name": "C",
          "element": "C",
          "coord": [
            -3.8447999954223633,
            -4.855000019073486,
            4.958899974822998
          ]
        },
        {
          "atom_index": 3558,
          "name": "O",
          "element": "O",
          "coord": [
            -3.9437999725341797,
            -4.888999938964844,
            5.02400016784668
          ]
        },
        {
          "atom_index": 3559,
          "name": "CB",
          "element": "C",
          "coord": [
            -3.6285998821258545,
            -4.914599895477295,
            5.069200038909912
          ]
        },
        {
          "atom_index": 3560,
          "name": "CG",
          "element": "C",
          "coord": [
            -3.6814000606536865,
            -4.966599941253662,
            5.202000141143799
          ]
        },
        {
          "atom_index": 3561,
          "name": "CD",
          "element": "C",
          "coord": [
            -3.595599889755249,
            -4.923500061035156,
            5.319900035858154
          ]
        },
        {
          "atom_index": 3562,
          "name": "CE",
          "element": "C",
          "coord": [
            -3.4563000202178955,
            -4.983399868011475,
            5.314599990844727
          ]
        },
        {
          "atom_index": 3563,
          "name": "NZ",
          "element": "N",
          "coord": [
            -3.378700017929077,
            -4.940999984741211,
            5.434999942779541
          ]
        }
      ]
    },
    {
      "id": "B:515",
      "chain": "B",
      "resseq": 515,
      "icode": "",
      "resname": "ARG",
      "hetflag": " ",
      "sasa": 0.34817060828208923,
      "atoms": [
        {
          "atom_index": 3564,
          "name": "N",
          "element": "N",
          "coord": [
            -3.8389999866485596,
            -4.740499973297119,
            4.891900062561035
          ]
        },
        {
          "atom_index": 3565,
          "name": "CA",
          "element": "C",
          "coord": [
            -3.9509999752044678,
            -4.647299766540527,
            4.892499923706055
          ]
        },
        {
          "atom_index": 3566,
          "name": "C",
          "element": "C",
          "coord": [
            -4.03849983215332,
            -4.661900043487549,
            4.767899990081787
          ]
        },
        {
          "atom_index": 3567,
          "name": "O",
          "element": "O",
          "coord": [
            -4.125800132751465,
            -4.578400135040283,
            4.742599964141846
          ]
        },
        {
          "atom_index": 3568,
          "name": "CB",
          "element": "C",
          "coord": [
            -3.9001998901367188,
            -4.502600193023682,
            4.905900001525879
          ]
        },
        {
          "atom_index": 3569,
          "name": "CG",
          "element": "C",
          "coord": [
            -3.8232998847961426,
            -4.47599983215332,
            5.035600185394287
          ]
        },
        {
          "atom_index": 3570,
          "name": "CD",
          "element": "C",
          "coord": [
            -3.7904999256134033,
            -4.327499866485596,
            5.054900169372559
          ]
        },
        {
          "atom_index": 3571,
          "name": "NE",
          "element": "N",
          "coord": [
            -3.91129994392395,
            -4.245299816131592,
            5.053299903869629
          ]
        },
        {
          "atom_index": 3572,
          "name": "CZ",
          "element": "C",
          "coord": [
            -3.9890999794006348,
            -4.222899913787842,
            5.15880012512207
          ]
        },
        {
          "atom_index": 3573,
          "name": "NH1",
          "element": "N",
          "coord": [
            -3.958699941635132,
            -4.2758002281188965,
            5.2769999504089355
          ]
        },
        {
          "atom_index": 3574,
          "name": "NH2",
          "element": "N",
          "coord": [
            -4.0995001792907715,
            -4.149600028991699,
            5.145500183105469
          ]
        }
      ]
    },
    {
      "id": "B:516",
      "chain": "B",
      "resseq": 516,
      "icode": "",
      "resname": "LYS",
      "hetflag": " ",
      "sasa": 4.601180076599121,
      "atoms": [
        {
          "atom_index": 3575,
          "name": "N",
          "element": "N",
          "coord": [
            -4.014699935913086,
            -4.76800012588501,
            4.6905999183654785
          ]
        },
        {
          "atom_index": 3576,
          "name": "CA",
          "element": "C",
          "coord": [
            -4.092299938201904,
            -4.79640007019043,
            4.569399833679199
          ]
        },
        {
          "atom_index": 3577,
          "name": "C",
          "element": "C",
          "coord": [
            -4.089600086212158,
            -4.678999900817871,
            4.47160005569458
          ]
        },
        {
          "atom_index": 3578,
          "name": "O",
          "element": "O",
          "coord": [
            -4.1894001960754395,
            -4.650199890136719,
            4.403500080108643
          ]
        },
        {
          "atom_index": 3579,
          "name": "CB",
          "element": "C",
          "coord": [
            -4.238800048828125,
            -4.825699806213379,
            4.604899883270264
          ]
        },
        {
          "atom_index": 3580,
          "name": "CG",
          "element": "C",
          "coord": [
            -4.26140022277832,
            -4.915599822998047,
            4.7256999015808105
          ]
        },
        {
          "atom_index": 3581,
          "name": "CD",
          "element": "C",
          "coord": [
            -4.2316999435424805,
            -5.061800003051758,
            4.696499824523926
          ]
        },
        {
          "atom_index": 3582,
          "name": "CE",
          "element": "C",
          "coord": [
            -4.272299766540527,
            -5.1483001708984375,
            4.815100193023682
          ]
        },
        {
          "atom_index": 3583,
          "name": "NZ",
          "element": "N",
          "coord": [
            -4.245800018310547,
            -5.293000221252441,
            4.792500019073486
          ]
        }
      ]
    },
    {
      "id": "B:517",
      "chain": "B",
      "resseq": 517,
      "icode": "",
      "resname": "ILE",
      "hetflag": " ",
      "sasa": 0.0,
      "atoms": [
        {
          "atom_index": 3584,
          "name": "N",
          "element": "N",
          "coord": [
            -3.9760000705718994,
            -4.610799789428711,
            4.465099811553955
          ]
        },
        {
          "atom_index": 3585,
          "name": "CA",
          "element": "C",
          "coord": [
            -3.961899995803833,
            -4.496600151062012,
            4.375699996948242
          ]
        },
        {
          "atom_index": 3586,
          "name": "C",
          "element": "C",
          "coord": [
            -3.914799928665161,
            -4.543399810791016,
            4.239500045776367
          ]
        },
        {
          "atom_index": 3587,
          "name": "O",
          "element": "O",
          "coord": [
            -3.8234000205993652,
            -4.62529993057251,
            4.229700088500977
          ]
        },
        {
          "atom_index": 3588,
          "name": "CB",
          "element": "C",
          "coord": [
            -3.859600067138672,
            -4.3942999839782715,
            4.430799961090088
          ]
        },
        {
          "atom_index": 3589,
          "name": "CG1",
          "element": "C",
          "coord": [
            -3.9063000679016113,
            -4.3429999351501465,
            4.566999912261963
          ]
        },
        {
          "atom_index": 3590,
          "name": "CG2",
          "element": "C",
          "coord": [
            -3.8443000316619873,
            -4.277200222015381,
            4.333799839019775
          ]
        },
        {
          "atom_index": 3591,
          "name": "CD1",
          "element": "C",
          "coord": [
            -3.806299924850464,
            -4.255000114440918,
            4.637800216674805
          ]
        }
      ]
    },
    {
      "id": "B:518",
      "chain": "B",
      "resseq": 518,
      "icode": "",
      "resname": "THR",
      "hetflag": " ",
      "sasa": 0.0,
      "atoms": [
        {
          "atom_index": 3592,
          "name": "N",
          "element": "N",
          "coord": [
            -3.9783999919891357,
            -4.492700099945068,
            4.134500026702881
          ]
        },
        {
          "atom_index": 3593,
          "name": "CA",
          "element": "C",
          "coord": [
            -3.938699960708618,
            -4.5269999504089355,
            3.9983999729156494
          ]
        },
        {
          "atom_index": 3594,
          "name": "C",
          "element": "C",
          "coord": [
            -3.834399938583374,
            -4.422399997711182,
            3.960700035095215
          ]
        },
        {
          "atom_index": 3595,
          "name": "O",
          "element": "O",
          "coord": [
            -3.865799903869629,
            -4.303899765014648,
            3.954900026321411
          ]
        },
        {
          "atom_index": 3596,
          "name": "CB",
          "element": "C",
          "coord": [
            -4.053899765014648,
            -4.513700008392334,
            3.8989999294281006
          ]
        },
        {
          "atom_index": 3597,
          "name": "CG2",
          "element": "C",
          "coord": [
            -4.005300045013428,
            -4.549900054931641,
            3.758699893951416
          ]
        },
        {
          "atom_index": 3598,
          "name": "OG1",
          "element": "O",
          "coord": [
            -4.161200046539307,
            -4.6006999015808105,
            3.936500072479248
          ]
        }
      ]
    },
    {
      "id": "B:519",
      "chain": "B",
      "resseq": 519,
      "icode": "",
      "resname": "ALA",
      "hetflag": " ",
      "sasa": 0.0,
      "atoms": [
        {
          "atom_index": 3599,
          "name": "N",
          "element": "N",
          "coord": [
            -3.7112998962402344,
            -4.4654998779296875,
            3.9356000423431396
          ]
        },
        {
          "atom_index": 3600,
          "name": "CA",
          "element": "C",
          "coord": [
            -3.606600046157837,
            -4.3709001541137695,
            3.9005000591278076
          ]
        },
        {
          "atom_index": 3601,
          "name": "C",
          "element": "C",
          "coord": [
            -3.5532000064849854,
            -4.39169979095459,
            3.759500026702881
          ]
        },
        {
          "atom_index": 3602,
          "name": "O",
          "element": "O",
          "coord": [
            -3.5199999809265137,
            -4.503399848937988,
            3.7202000617980957
          ]
        },
        {
          "atom_index": 3603,
          "name": "CB",
          "element": "C",
          "coord": [
            -3.492799997329712,
            -4.380000114440918,
            4.001299858093262
          ]
        }
      ]
    },
    {
      "id": "B:520",
      "chain": "B",
      "resseq": 520,
      "icode": "",
      "resname": "TYR",
      "hetflag": " ",
      "sasa": 0.0,
      "atoms": [
        {
          "atom_index": 3604,
          "name": "N",
          "element": "N",
          "coord": [
            -3.5455000400543213,
            -4.2829999923706055,
            3.683500051498413
          ]
        },
        {
          "atom_index": 3605,
          "name": "CA",
          "element": "C",
          "coord": [
            -3.493799924850464,
            -4.289700031280518,
            3.5476999282836914
          ]
        },
        {
          "atom_index": 3606,
          "name": "C",
          "element": "C",
          "coord": [
            -3.3557000160217285,
            -4.226500034332275,
            3.5473999977111816
          ]
        },
        {
          "atom_index": 3607,
          "name": "O",
          "element": "O",
          "coord": [
            -3.34089994430542,
            -4.107999801635742,
            3.577699899673462
          ]
        },
        {
          "atom_index": 3608,
          "name": "CB",
          "element": "C",
          "coord": [
            -3.5873000621795654,
            -4.21619987487793,
            3.451200008392334
          ]
        },
        {
          "atom_index": 3609,
          "name": "CG",
          "element": "C",
          "coord": [
            -3.721400022506714,
            -4.285099983215332,
            3.4358999729156494
          ]
        },
        {
          "atom_index": 3610,
          "name": "CD1",
          "element": "C",
          "coord": [
            -3.7334001064300537,
            -4.402299880981445,
            3.3619000911712646
          ]
        },
        {
          "atom_index": 3611,
          "name": "CD2",
          "element": "C",
          "coord": [
            -3.834399938583374,
            -4.2368998527526855,
            3.5013999938964844
          ]
        },
        {
          "atom_index": 3612,
          "name": "CE1",
          "element": "C",
          "coord": [
            -3.854599952697754,
            -4.470200061798096,
            3.3541998863220215
          ]
        },
        {
          "atom_index": 3613,
          "name": "CE2",
          "element": "C",
          "coord": [
            -3.9563000202178955,
            -4.3043999671936035,
            3.4944000244140625
          ]
        },
        {
          "atom_index": 3614,
          "name": "CZ",
          "element": "C",
          "coord": [
            -3.965100049972534,
            -4.42080020904541,
            3.421099901199341
          ]
        },
        {
          "atom_index": 3615,
          "name": "OH",
          "element": "O",
          "coord": [
            -4.083499908447266,
            -4.490300178527832,
            3.4182000160217285
          ]
        }
      ]
    },
    {
      "id": "B:521",
      "chain": "B",
      "resseq": 521,
      "icode": "",
      "resname": "ALA",
      "hetflag": " ",
      "sasa": 0.0,
      "atoms": [
        {
          "atom_index": 3616,
          "name": "N",
          "element": "N",
          "coord": [
            -3.2548999786376953,
            -4.307499885559082,
            3.5164999961853027
          ]
        },
        {
          "atom_index": 3617,
          "name": "CA",
          "element": "C",
          "coord": [
            -3.1166000366210938,
            -4.2617998123168945,
            3.5114998817443848
          ]
        },
        {
          "atom_index": 3618,
          "name": "C",
          "element": "C",
          "coord": [
            -3.088599920272827,
            -4.198599815368652,
            3.375499963760376
          ]
        },
        {
          "atom_index": 3619,
          "name": "O",
          "element": "O",
          "coord": [
            -3.0467000007629395,
            -4.26639986038208,
            3.2806999683380127
          ]
        },
        {
          "atom_index": 3620,
          "name": "CB",
          "element": "C",
          "coord": [
            -3.0220999717712402,
            -4.378600120544434,
            3.5362000465393066
          ]
        }
      ]
    },
    {
      "id": "B:522",
      "chain": "B",
      "resseq": 522,
      "icode": "",
      "resname": "MET",
      "hetflag": " ",
      "sasa": 0.0,
      "atoms": [
        {
          "atom_index": 3621,
          "name": "N",
          "element": "N",
          "coord": [
            -3.1129000186920166,
            -4.06790018081665,
            3.3671000003814697
          ]
        },
        {
          "atom_index": 3622,
          "name": "CA",
          "element": "C",
          "coord": [
            -3.0920000076293945,
            -3.9916000366210938,
            3.2448999881744385
          ]
        },
        {
          "atom_index": 3623,
          "name": "C",
          "element": "C",
          "coord": [
            -2.9600000381469727,
            -4.020699977874756,
            3.175299882888794
          ]
        },
        {
          "atom_index": 3624,
          "name": "O",
          "element": "O",
          "coord": [
            -2.9547998905181885,
            -4.0229997634887695,
            3.0527000427246094
          ]
        },
        {
          "atom_index": 3625,
          "name": "CB",
          "element": "C",
          "coord": [
            -3.1015000343322754,
            -3.841399908065796,
            3.2739999294281006
          ]
        },
        {
          "atom_index": 3626,
          "name": "CG",
          "element": "C",
          "coord": [
            -3.240799903869629,
            -3.7939000129699707,
            3.310699939727783
          ]
        },
        {
          "atom_index": 3627,
          "name": "SD",
          "element": "S",
          "coord": [
            -3.364500045776367,
            -3.83870005607605,
            3.1867001056671143
          ]
        },
        {
          "atom_index": 3628,
          "name": "CE",
          "element": "C",
          "coord": [
            -3.3598999977111816,
            -3.696899890899658,
            3.079699993133545
          ]
        }
      ]
    },
    {
      "id": "B:523",
      "chain": "B",
      "resseq": 523,
      "icode": "",
      "resname": "GLU",
      "hetflag": " ",
      "sasa": 0.0,
      "atoms": [
        {
          "atom_index": 3629,
          "name": "N",
          "element": "N",
          "coord": [
            -2.8536999225616455,
            -4.043600082397461,
            3.2518999576568604
          ]
        },
        {
          "atom_index": 3630,
          "name": "CA",
          "element": "C",
          "coord": [
            -2.722899913787842,
            -4.069799900054932,
            3.191800117492676
          ]
        },
        {
          "atom_index": 3631,
          "name": "C",
          "element": "C",
          "coord": [
            -2.7135000228881836,
            -4.202099800109863,
            3.1159000396728516
          ]
        },
        {
          "atom_index": 3632,
          "name": "O",
          "element": "O",
          "coord": [
            -2.613800048828125,
            -4.228600025177002,
            3.0478999614715576
          ]
        },
        {
          "atom_index": 3633,
          "name": "CB",
          "element": "C",
          "coord": [
            -2.611799955368042,
            -4.067200183868408,
            3.297300100326538
          ]
        },
        {
          "atom_index": 3634,
          "name": "CG",
          "element": "C",
          "coord": [
            -2.603100061416626,
            -4.1930999755859375,
            3.381700038909912
          ]
        },
        {
          "atom_index": 3635,
          "name": "CD",
          "element": "C",
          "coord": [
            -2.6960999965667725,
            -4.189300060272217,
            3.5002999305725098
          ]
        },
        {
          "atom_index": 3636,
          "name": "OE1",
          "element": "O",
          "coord": [
            -2.796600103378296,
            -4.115099906921387,
            3.4953999519348145
          ]
        },
        {
          "atom_index": 3637,
          "name": "OE2",
          "element": "O",
          "coord": [
            -2.6686999797821045,
            -4.26140022277832,
            3.598599910736084
          ]
        }
      ]
    },
    {
      "id": "B:524",
      "chain": "B",
      "resseq": 524,
      "icode": "",
      "resname": "LEU",
      "hetflag": " ",
      "sasa": 0.0,
      "atoms": [
        {
          "atom_index": 3638,
          "name": "N",
          "element": "N",
          "coord": [
            -2.8160998821258545,
            -4.285299777984619,
            3.127500057220459
          ]
        },
        {
          "atom_index": 3639,
          "name": "CA",
          "element": "C",
          "coord": [
            -2.8166000843048096,
            -4.4145002365112305,
            3.0601000785827637
          ]
        },
        {
          "atom_index": 3640,
          "name": "C",
          "element": "C",
          "coord": [
            -2.895900011062622,
            -4.408400058746338,
            2.931299924850464
          ]
        },
        {
          "atom_index": 3641,
          "name": "O",
          "element": "O",
          "coord": [
            -2.920300006866455,
            -4.511099815368652,
            2.8678998947143555
          ]
        },
        {
          "atom_index": 3642,
          "name": "CB",
          "element": "C",
          "coord": [
            -2.8784000873565674,
            -4.520299911499023,
            3.151099920272827
          ]
        },
        {
          "atom_index": 3643,
          "name": "CG",
          "element": "C",
          "coord": [
            -2.80049991607666,
            -4.5528998374938965,
            3.2774999141693115
          ]
        },
        {
          "atom_index": 3644,
          "name": "CD1",
          "element": "C",
          "coord": [
            -2.8749001026153564,
            -4.661300182342529,
            3.3529999256134033
          ]
        },
        {
          "atom_index": 3645,
          "name": "CD2",
          "element": "C",
          "coord": [
            -2.657599925994873,
            -4.598599910736084,
            3.240799903869629
          ]
        }
      ]
    },
    {
      "id": "B:525",
      "chain": "B",
      "resseq": 525,
      "icode": "",
      "resname": "MET",
      "hetflag": " ",
      "sasa": 0.0,
      "atoms": [
        {
          "atom_index": 3646,
          "name": "N",
          "element": "N",
          "coord": [
            -2.9363999366760254,
            -4.287300109863281,
            2.894200086593628
          ]
        },
        {
          "atom_index": 3647,
          "name": "CA",
          "element": "C",
          "coord": [
            -3.016200065612793,
            -4.262199878692627,
            2.7744998931884766
          ]
        },
        {
          "atom_index": 3648,
          "name": "C",
          "element": "C",
          "coord": [
            -2.9656999111175537,
            -4.334499835968018,
            2.6493000984191895
          ]
        },
        {
          "atom_index": 3649,
          "name": "O",
          "element": "O",
          "coord": [
            -2.850399971008301,
            -4.316999912261963,
            2.6085000038146973
          ]
        },
        {
          "atom_index": 3650,
          "name": "CB",
          "element": "C",
          "coord": [
            -3.0208001136779785,
            -4.111400127410889,
            2.748500108718872
          ]
        },
        {
          "atom_index": 3651,
          "name": "CG",
          "element": "C",
          "coord": [
            -3.1222000122070312,
            -4.067399978637695,
            2.6445999145507812
          ]
        },
        {
          "atom_index": 3652,
          "name": "SD",
          "element": "S",
          "coord": [
            -3.2929999828338623,
            -4.095300197601318,
            2.696000099182129
          ]
        },
        {
          "atom_index": 3653,
          "name": "CE",
          "element": "C",
          "coord": [
            -3.302999973297119,
            -3.998199939727783,
            2.843600034713745
          ]
        }
      ]
    },
    {
      "id": "B:526",
      "chain": "B",
      "resseq": 526,
      "icode": "",
      "resname": "PRO",
      "hetflag": " ",
      "sasa": 0.0,
      "atoms": [
        {
          "atom_index": 3654,
          "name": "N",
          "element": "N",
          "coord": [
            -3.0518999099731445,
            -4.416500091552734,
            2.5861001014709473
          ]
        },
        {
          "atom_index": 3655,
          "name": "CA",
          "element": "C",
          "coord": [
            -3.009700059890747,
            -4.488399982452393,
            2.4649999141693115
          ]
        },
        {
          "atom_index": 3656,
          "name": "C",
          "element": "C",
          "coord": [
            -2.948199987411499,
            -4.394499778747559,
            2.3605000972747803
          ]
        },
        {
          "atom_index": 3657,
          "name": "O",
          "element": "O",
          "coord": [
            -2.996000051498413,
            -4.282700061798096,
            2.337899923324585
          ]
        },
        {
          "atom_index": 3658,
          "name": "CB",
          "element": "C",
          "coord": [
            -3.139400005340576,
            -4.55620002746582,
            2.416599988937378
          ]
        },
        {
          "atom_index": 3659,
          "name": "CG",
          "element": "C",
          "coord": [
            -3.25,
            -4.4741997718811035,
            2.4809000492095947
          ]
        },
        {
          "atom_index": 3660,
          "name": "CD",
          "element": "C",
          "coord": [
            -3.1928000450134277,
            -4.4456000328063965,
            2.617799997329712
          ]
        }
      ]
    },
    {
      "id": "B:527",
      "chain": "B",
      "resseq": 527,
      "icode": "",
      "resname": "ARG",
      "hetflag": " ",
      "sasa": 1.3925604820251465,
      "atoms": [
        {
          "atom_index": 3661,
          "name": "N",
          "element": "N",
          "coord": [
            -2.841099977493286,
            -4.440499782562256,
            2.297600030899048
          ]
        },
        {
          "atom_index": 3662,
          "name": "CA",
          "element": "C",
          "coord": [
            -2.7723000049591064,
            -4.360099792480469,
            2.197999954223633
          ]
        },
        {
          "atom_index": 3663,
          "name": "C",
          "element": "C",
          "coord": [
            -2.838900089263916,
            -4.368100166320801,
            2.0606000423431396
          ]
        },
        {
          "atom_index": 3664,
          "name": "O",
          "element": "O",
          "coord": [
            -2.780100107192993,
            -4.415999889373779,
            1.9631999731063843
          ]
        },
        {
          "atom_index": 3665,
          "name": "CB",
          "element": "C",
          "coord": [
            -2.6252999305725098,
            -4.402699947357178,
            2.1909000873565674
          ]
        },
        {
          "atom_index": 3666,
          "name": "CG",
          "element": "C",
          "coord": [
            -2.538300037384033,
            -4.314700126647949,
            2.1036999225616455
          ]
        },
        {
          "atom_index": 3667,
          "name": "CD",
          "element": "C",
          "coord": [
            -2.391700029373169,
            -4.339700222015381,
            2.13319993019104
          ]
        },
        {
          "atom_index": 3668,
          "name": "NE",
          "element": "N",
          "coord": [
            -2.3650999069213867,
            -4.482500076293945,
            2.147200107574463
          ]
        },
        {
          "atom_index": 3669,
          "name": "CZ",
          "element": "C",
          "coord": [
            -2.2458999156951904,
            -4.534200191497803,
            2.175299882888794
          ]
        },
        {
          "atom_index": 3670,
          "name": "NH1",
          "element": "N",
          "coord": [
            -2.1410999298095703,
            -4.4542999267578125,
            2.1921000480651855
          ]
        },
        {
          "atom_index": 3671,
          "name": "NH2",
          "element": "N",
          "coord": [
            -2.232100009918213,
            -4.665599822998047,
            2.1881000995635986
          ]
        }
      ]
    },
    {
      "id": "B:528",
      "chain": "B",
      "resseq": 528,
      "icode": "",
      "resname": "ILE",
      "hetflag": " ",
      "sasa": 0.4839819371700287,
      "atoms": [
        {
          "atom_index": 3672,
          "name": "N",
          "element": "N",
          "coord": [
            -2.962899923324585,
            -4.320300102233887,
            2.0539000034332275
          ]
        },
        {
          "atom_index": 3673,
          "name": "CA",
          "element": "C",
          "coord": [
            -3.0376999378204346,
            -4.3196001052856445,
            1.9296000003814697
          ]
        },
        {
          "atom_index": 3674,
          "name": "C",
          "element": "C",
          "coord": [
            -3.071000099182129,
            -4.177000045776367,
            1.888800024986267
          ]
        },
        {
          "atom_index": 3675,
          "name": "O",
          "element": "O",
          "coord": [
            -3.10479998588562,
            -4.0929999351501465,
            1.972599983215332
          ]
        },
        {
          "atom_index": 3676,
          "name": "CB",
          "element": "C",
          "coord": [
            -3.1679000854492188,
            -4.399899959564209,
            1.9419000148773193
          ]
        },
        {
          "atom_index": 3677,
          "name": "CG1",
          "element": "C",
          "coord": [
            -3.2513999938964844,
            -4.346799850463867,
            2.058500051498413
          ]
        },
        {
          "atom_index": 3678,
          "name": "CG2",
          "element": "C",
          "coord": [
            -3.135499954223633,
            -4.547299861907959,
            1.9585000276565552
          ]
        },
        {
          "atom_index": 3679,
          "name": "CD1",
          "element": "C",
          "coord": [
            -3.381999969482422,
            -4.421599864959717,
            2.0787999629974365
          ]
        }
      ]
    },
    {
      "id": "B:529",
      "chain": "B",
      "resseq": 529,
      "icode": "",
      "resname": "SER",
      "hetflag": " ",
      "sasa": 3.781477212905884,
      "atoms": [
        {
          "atom_index": 3680,
          "name": "N",
          "element": "N",
          "coord": [
            -3.0615999698638916,
            -4.151100158691406,
            1.7589000463485718
          ]
        },
        {
          "atom_index": 3681,
          "name": "CA",
          "element": "C",
          "coord": [
            -3.087899923324585,
            -4.019499778747559,
            1.7026000022888184
          ]
        },
        {
          "atom_index": 3682,
          "name": "C",
          "element": "C",
          "coord": [
            -3.2049999237060547,
            -3.9428000450134277,
            1.764299988746643
          ]
        },
        {
          "atom_index": 3683,
          "name": "O",
          "element": "O",
          "coord": [
            -3.1923999786376953,
            -3.822999954223633,
            1.7918000221252441
          ]
        },
        {
          "atom_index": 3684,
          "name": "CB",
          "element": "C",
          "coord": [
            -3.108599901199341,
            -4.031599998474121,
            1.5511000156402588
          ]
        },
        {
          "atom_index": 3685,
          "name": "OG",
          "element": "O",
          "coord": [
            -3.1315999031066895,
            -3.9045000076293945,
            1.4914000034332275
          ]
        }
      ]
    },
    {
      "id": "B:530",
      "chain": "B",
      "resseq": 530,
      "icode": "",
      "resname": "ARG",
      "hetflag": " ",
      "sasa": 1.4842112064361572,
      "atoms": [
        {
          "atom_index": 3686,
          "name": "N",
          "element": "N",
          "coord": [
            -3.317699909210205,
            -4.01039981842041,
            1.7867000102996826
          ]
        },
        {
          "atom_index": 3687,
          "name": "CA",
          "element": "C",
          "coord": [
            -3.4358999729156494,
            -3.9437999725341797,
            1.8410999774932861
          ]
        },
        {
          "atom_index": 3688,
          "name": "C",
          "element": "C",
          "coord": [
            -3.4258999824523926,
            -3.905400037765503,
            1.9881000518798828
          ]
        },
        {
          "atom_index": 3689,
          "name": "O",
          "element": "O",
          "coord": [
            -3.506500005722046,
            -3.82669997215271,
            2.036600112915039
          ]
        },
        {
          "atom_index": 3690,
          "name": "CB",
          "element": "C",
          "coord": [
            -3.5611000061035156,
            -4.03000020980835,
            1.8210999965667725
          ]
        },
        {
          "atom_index": 3691,
          "name": "CG",
          "element": "C",
          "coord": [
            -3.575900077819824,
            -4.146399974822998,
            1.919100046157837
          ]
        },
        {
          "atom_index": 3692,
          "name": "CD",
          "element": "C",
          "coord": [
            -3.7016000747680664,
            -4.227099895477295,
            1.8875999450683594
          ]
        },
        {
          "atom_index": 3693,
          "name": "NE",
          "element": "N",
          "coord": [
            -3.725800037384033,
            -4.335000038146973,
            1.983299970626831
          ]
        },
        {
          "atom_index": 3694,
          "name": "CZ",
          "element": "C",
          "coord": [
            -3.779400110244751,
            -4.3180999755859375,
            2.103600025177002
          ]
        },
        {
          "atom_index": 3695,
          "name": "NH1",
          "element": "N",
          "coord": [
            -3.815200090408325,
            -4.1971001625061035,
            2.1442999839782715
          ]
        },
        {
          "atom_index": 3696,
          "name": "NH2",
          "element": "N",
          "coord": [
            -3.7987000942230225,
            -4.422599792480469,
            2.1828999519348145
          ]
        }
      ]
    },
    {
      "id": "B:531",
      "chain": "B",
      "resseq": 531,
      "icode": "",
      "resname": "ALA",
      "hetflag": " ",
      "sasa": 0.0,
      "atoms": [
        {
          "atom_index": 3697,
          "name": "N",
          "element": "N",
          "coord": [
            -3.328200101852417,
            -3.9611001014709473,
            2.059000015258789
          ]
        },
        {
          "atom_index": 3698,
          "name": "CA",
          "element": "C",
          "coord": [
            -3.311300039291382,
            -3.9300999641418457,
            2.200700044631958
          ]
        },
        {
          "atom_index": 3699,
          "name": "C",
          "element": "C",
          "coord": [
            -3.1953999996185303,
            -3.8334999084472656,
            2.226599931716919
          ]
        },
        {
          "atom_index": 3700,
          "name": "O",
          "element": "O",
          "coord": [
            -3.1556999683380127,
            -3.814199924468994,
            2.341099977493286
          ]
        },
        {
          "atom_index": 3701,
          "name": "CB",
          "element": "C",
          "coord": [
            -3.2901999950408936,
            -4.057799816131592,
            2.279900074005127
          ]
        }
      ]
    },
    {
      "id": "B:532",
      "chain": "B",
      "resseq": 532,
      "icode": "",
      "resname": "GLN",
      "hetflag": " ",
      "sasa": 0.0,
      "atoms": [
        {
          "atom_index": 3702,
          "name": "N",
          "element": "N",
          "coord": [
            -3.1410999298095703,
            -3.7732999324798584,
            2.120699882507324
          ]
        },
        {
          "atom_index": 3703,
          "name": "CA",
          "element": "C",
          "coord": [
            -3.0309998989105225,
            -3.6786000728607178,
            2.1359000205993652
          ]
        },
        {
          "atom_index": 3704,
          "name": "C",
          "element": "C",
          "coord": [
            -3.0768001079559326,
            -3.5546998977661133,
            2.213200092315674
          ]
        },
        {
          "atom_index": 3705,
          "name": "O",
          "element": "O",
          "coord": [
            -2.99780011177063,
            -3.49180006980896,
            2.283900022506714
          ]
        },
        {
          "atom_index": 3706,
          "name": "CB",
          "element": "C",
          "coord": [
            -2.9762001037597656,
            -3.6357998847961426,
            1.9987000226974487
          ]
        },
        {
          "atom_index": 3707,
          "name": "CG",
          "element": "C",
          "coord": [
            -2.9114999771118164,
            -3.7476000785827637,
            1.9175000190734863
          ]
        },
        {
          "atom_index": 3708,
          "name": "CD",
          "element": "C",
          "coord": [
            -2.8048999309539795,
            -3.821899890899658,
            1.9952000379562378
          ]
        },
        {
          "atom_index": 3709,
          "name": "NE2",
          "element": "N",
          "coord": [
            -2.818000078201294,
            -3.954400062561035,
            2.0025999546051025
          ]
        },
        {
          "atom_index": 3710,
          "name": "OE1",
          "element": "O",
          "coord": [
            -2.7116000652313232,
            -3.761199951171875,
            2.047800064086914
          ]
        }
      ]
    },
    {
      "id": "B:533",
      "chain": "B",
      "resseq": 533,
      "icode": "",
      "resname": "SER",
      "hetflag": " ",
      "sasa": 0.0,
      "atoms": [
        {
          "atom_index": 3711,
          "name": "N",
          "element": "N",
          "coord": [
            -3.2044999599456787,
            -3.5204999446868896,
            2.1993000507354736
          ]
        },
        {
          "atom_index": 3712,
          "name": "CA",
          "element": "C",
          "coord": [
            -3.262200117111206,
            -3.404900074005127,
            2.2683000564575195
          ]
        },
        {
          "atom_index": 3713,
          "name": "C",
          "element": "C",
          "coord": [
            -3.2936999797821045,
            -3.4319000244140625,
            2.416100025177002
          ]
        },
        {
          "atom_index": 3714,
          "name": "O",
          "element": "O",
          "coord": [
            -3.3429999351501465,
            -3.343600034713745,
            2.486799955368042
          ]
        },
        {
          "atom_index": 3715,
          "name": "CB",
          "element": "C",
          "coord": [
            -3.3901000022888184,
            -3.3603999614715576,
            2.1974000930786133
          ]
        },
        {
          "atom_index": 3716,
          "name": "OG",
          "element": "O",
          "coord": [
            -3.489000082015991,
            -3.462100028991699,
            2.2035000324249268
          ]
        }
      ]
    },
    {
      "id": "B:534",
      "chain": "B",
      "resseq": 534,
      "icode": "",
      "resname": "MET",
      "hetflag": " ",
      "sasa": 0.0,
      "atoms": [
        {
          "atom_index": 3717,
          "name": "N",
          "element": "N",
          "coord": [
            -3.265500068664551,
            -3.553299903869629,
            2.462399959564209
          ]
        },
        {
          "atom_index": 3718,
          "name": "CA",
          "element": "C",
          "coord": [
            -3.291100025177002,
            -3.5908000469207764,
            2.601099967956543
          ]
        },
        {
          "atom_index": 3719,
          "name": "C",
          "element": "C",
          "coord": [
            -3.160799980163574,
            -3.6308999061584473,
            2.6679999828338623
          ]
        },
        {
          "atom_index": 3720,
          "name": "O",
          "element": "O",
          "coord": [
            -3.157099962234497,
            -3.6579999923706055,
            2.787600040435791
          ]
        },
        {
          "atom_index": 3721,
          "name": "CB",
          "element": "C",
          "coord": [
            -3.38700008392334,
            -3.7098000049591064,
            2.6077001094818115
          ]
        },
        {
          "atom_index": 3722,
          "name": "CG",
          "element": "C",
          "coord": [
            -3.507499933242798,
            -3.699199914932251,
            2.518199920654297
          ]
        },
        {
          "atom_index": 3723,
          "name": "SD",
          "element": "S",
          "coord": [
            -3.591200113296509,
            -3.859600067138672,
            2.501300096511841
          ]
        },
        {
          "atom_index": 3724,
          "name": "CE",
          "element": "C",
          "coord": [
            -3.7451999187469482,
            -3.8041000366210938,
            2.4309000968933105
          ]
        }
      ]
    },
    {
      "id": "B:535",
      "chain": "B",
      "resseq": 535,
      "icode": "",
      "resname": "ASP",
      "hetflag": " ",
      "sasa": 0.0,
      "atoms": [
        {
          "atom_index": 3725,
          "name": "N",
          "element": "N",
          "coord": [
            -3.0541000366210938,
            -3.6335999965667725,
            2.5889999866485596
          ]
        },
        {
          "atom_index": 3726,
          "name": "CA",
          "element": "C",
          "coord": [
            -2.921099901199341,
            -3.673799991607666,
            2.633699893951416
          ]
        },
        {
          "atom_index": 3727,
          "name": "C",
          "element": "C",
          "coord": [
            -2.8466999530792236,
            -3.569499969482422,
            2.717400074005127
          ]
        },
        {
          "atom_index": 3728,
          "name": "O",
          "element": "O",
          "coord": [
            -2.7952001094818115,
            -3.471100091934204,
            2.662400007247925
          ]
        },
        {
          "atom_index": 3729,
          "name": "CB",
          "element": "C",
          "coord": [
            -2.838099956512451,
            -3.7083001136779785,
            2.509700059890747
          ]
        },
        {
          "atom_index": 3730,
          "name": "CG",
          "element": "C",
          "coord": [
            -2.7190001010894775,
            -3.794800043106079,
            2.5409998893737793
          ]
        },
        {
          "atom_index": 3731,
          "name": "OD1",
          "element": "O",
          "coord": [
            -2.626300096511841,
            -3.747499942779541,
            2.610100030899048
          ]
        },
        {
          "atom_index": 3732,
          "name": "OD2",
          "element": "O",
          "coord": [
            -2.7183001041412354,
            -3.911600112915039,
            2.4958999156951904
          ]
        }
      ]
    },
    {
      "id": "B:536",
      "chain": "B",
      "resseq": 536,
      "icode": "",
      "resname": "ILE",
      "hetflag": " ",
      "sasa": 0.0,
      "atoms": [
        {
          "atom_index": 3733,
          "name": "N",
          "element": "N",
          "coord": [
            -2.8380000591278076,
            -3.5922000408172607,
            2.84879994392395
          ]
        },
        {
          "atom_index": 3734,
          "name": "CA",
          "element": "C",
          "coord": [
            -2.768399953842163,
            -3.498800039291382,
            2.938499927520752
          ]
        },
        {
          "atom_index": 3735,
          "name": "C",
          "element": "C",
          "coord": [
            -2.6168999671936035,
            -3.503499984741211,
            2.9263999462127686
          ]
        },
        {
          "atom_index": 3736,
          "name": "O",
          "element": "O",
          "coord": [
            -2.550100088119507,
            -3.401599884033203,
            2.9405999183654785
          ]
        },
        {
          "atom_index": 3737,
          "name": "CB",
          "element": "C",
          "coord": [
            -2.8032000064849854,
            -3.5209999084472656,
            3.088399887084961
          ]
        },
        {
          "atom_index": 3738,
          "name": "CG1",
          "element": "C",
          "coord": [
            -2.7727999687194824,
            -3.66510009765625,
            3.1305999755859375
          ]
        },
        {
          "atom_index": 3739,
          "name": "CG2",
          "element": "C",
          "coord": [
            -2.9489998817443848,
            -3.4856998920440674,
            3.113100051879883
          ]
        },
        {
          "atom_index": 3740,
          "name": "CD1",
          "element": "C",
          "coord": [
            -2.7846999168395996,
            -3.6875,
            3.2813000679016113
          ]
        }
      ]
    },
    {
      "id": "B:537",
      "chain": "B",
      "resseq": 537,
      "icode": "",
      "resname": "LEU",
      "hetflag": " ",
      "sasa": 0.0,
      "atoms": [
        {
          "atom_index": 3741,
          "name": "N",
          "element": "N",
          "coord": [
            -2.5622000694274902,
            -3.6215999126434326,
            2.902400016784668
          ]
        },
        {
          "atom_index": 3742,
          "name": "CA",
          "element": "C",
          "coord": [
            -2.417799949645996,
            -3.6350998878479004,
            2.888400077819824
          ]
        },
        {
          "atom_index": 3743,
          "name": "C",
          "element": "C",
          "coord": [
            -2.368299961090088,
            -3.540600061416626,
            2.778899908065796
          ]
        },
        {
          "atom_index": 3744,
          "name": "O",
          "element": "O",
          "coord": [
            -2.2688000202178955,
            -3.4707000255584717,
            2.796600103378296
          ]
        },
        {
          "atom_index": 3745,
          "name": "CB",
          "element": "C",
          "coord": [
            -2.3817999362945557,
            -3.779900074005127,
            2.854099988937378
          ]
        },
        {
          "atom_index": 3746,
          "name": "CG",
          "element": "C",
          "coord": [
            -2.3989999294281006,
            -3.882999897003174,
            2.9663000106811523
          ]
        },
        {
          "atom_index": 3747,
          "name": "CD1",
          "element": "C",
          "coord": [
            -2.5367000102996826,
            -3.86899995803833,
            3.0288000106811523
          ]
        },
        {
          "atom_index": 3748,
          "name": "CD2",
          "element": "C",
          "coord": [
            -2.3796000480651855,
            -4.023399829864502,
            2.910900115966797
          ]
        }
      ]
    },
    {
      "id": "B:538",
      "chain": "B",
      "resseq": 538,
      "icode": "",
      "resname": "SER",
      "hetflag": " ",
      "sasa": 0.0,
      "atoms": [
        {
          "atom_index": 3749,
          "name": "N",
          "element": "N",
          "coord": [
            -2.4400999546051025,
            -3.5362000465393066,
            2.667099952697754
          ]
        },
        {
          "atom_index": 3750,
          "name": "CA",
          "element": "C",
          "coord": [
            -2.4019999504089355,
            -3.450200080871582,
            2.5553998947143555
          ]
        },
        {
          "atom_index": 3751,
          "name": "C",
          "element": "C",
          "coord": [
            -2.4105000495910645,
            -3.3010001182556152,
            2.5862998962402344
          ]
        },
        {
          "atom_index": 3752,
          "name": "O",
          "element": "O",
          "coord": [
            -2.314300060272217,
            -3.227099895477295,
            2.5645999908447266
          ]
        },
        {
          "atom_index": 3753,
          "name": "CB",
          "element": "C",
          "coord": [
            -2.489300012588501,
            -3.47979998588562,
            2.4328999519348145
          ]
        },
        {
          "atom_index": 3754,
          "name": "OG",
          "element": "O",
          "coord": [
            -2.470400094985962,
            -3.6126999855041504,
            2.3886001110076904
          ]
        }
      ]
    },
    {
      "id": "B:539",
      "chain": "B",
      "resseq": 539,
      "icode": "",
      "resname": "SER",
      "hetflag": " ",
      "sasa": 0.0,
      "atoms": [
        {
          "atom_index": 3755,
          "name": "N",
          "element": "N",
          "coord": [
            -2.5262999534606934,
            -3.257499933242798,
            2.635499954223633
          ]
        },
        {
          "atom_index": 3756,
          "name": "CA",
          "element": "C",
          "coord": [
            -2.5488998889923096,
            -3.1171998977661133,
            2.667099952697754
          ]
        },
        {
          "atom_index": 3757,
          "name": "C",
          "element": "C",
          "coord": [
            -2.447700023651123,
            -3.060699939727783,
            2.7660999298095703
          ]
        },
        {
          "atom_index": 3758,
          "name": "O",
          "element": "O",
          "coord": [
            -2.400700092315674,
            -2.9474000930786133,
            2.751199960708618
          ]
        },
        {
          "atom_index": 3759,
          "name": "CB",
          "element": "C",
          "coord": [
            -2.691200017929077,
            -3.0985000133514404,
            2.7211999893188477
          ]
        },
        {
          "atom_index": 3760,
          "name": "OG",
          "element": "O",
          "coord": [
            -2.7126998901367188,
            -3.175800085067749,
            2.8387999534606934
          ]
        }
      ]
    },
    {
      "id": "B:540",
      "chain": "B",
      "resseq": 540,
      "icode": "",
      "resname": "GLN",
      "hetflag": " ",
      "sasa": 0.0,
      "atoms": [
        {
          "atom_index": 3761,
          "name": "N",
          "element": "N",
          "coord": [
            -2.412600040435791,
            -3.1396000385284424,
            2.8661999702453613
          ]
        },
        {
          "atom_index": 3762,
          "name": "CA",
          "element": "C",
          "coord": [
            -2.31850004196167,
            -3.093600034713745,
            2.9663000106811523
          ]
        },
        {
          "atom_index": 3763,
          "name": "C",
          "element": "C",
          "coord": [
            -2.174999952316284,
            -3.1019999980926514,
            2.9175000190734863
          ]
        },
        {
          "atom_index": 3764,
          "name": "O",
          "element": "O",
          "coord": [
            -2.0922999382019043,
            -3.0171000957489014,
            2.9521000385284424
          ]
        },
        {
          "atom_index": 3765,
          "name": "CB",
          "element": "C",
          "coord": [
            -2.336699962615967,
            -3.1737000942230225,
            3.0952999591827393
          ]
        },
        {
          "atom_index": 3766,
          "name": "CG",
          "element": "C",
          "coord": [
            -2.481100082397461,
            -3.176300048828125,
            3.1447999477386475
          ]
        },
        {
          "atom_index": 3767,
          "name": "CD",
          "element": "C",
          "coord": [
            -2.5397000312805176,
            -3.037600040435791,
            3.1624999046325684
          ]
        },
        {
          "atom_index": 3768,
          "name": "NE2",
          "element": "N",
          "coord": [
            -2.6242001056671143,
            -2.9964001178741455,
            3.0689001083374023
          ]
        },
        {
          "atom_index": 3769,
          "name": "OE1",
          "element": "O",
          "coord": [
            -2.5088000297546387,
            -2.967900037765503,
            3.259000062942505
          ]
        }
      ]
    },
    {
      "id": "B:541",
      "chain": "B",
      "resseq": 541,
      "icode": "",
      "resname": "SER",
      "hetflag": " ",
      "sasa": 0.0,
      "atoms": [
        {
          "atom_index": 3770,
          "name": "N",
          "element": "N",
          "coord": [
            -2.1445999145507812,
            -3.203200101852417,
            2.836699962615967
          ]
        },
        {
          "atom_index": 3771,
          "name": "CA",
          "element": "C",
          "coord": [
            -2.0092999935150146,
            -3.218899965286255,
            2.7834999561309814
          ]
        },
        {
          "atom_index": 3772,
          "name": "C",
          "element": "C",
          "coord": [
            -1.9783999919891357,
            -3.1119000911712646,
            2.6807000637054443
          ]
        },
        {
          "atom_index": 3773,
          "name": "O",
          "element": "O",
          "coord": [
            -1.8630000352859497,
            -3.0736000537872314,
            2.6623001098632812
          ]
        },
        {
          "atom_index": 3774,
          "name": "CB",
          "element": "C",
          "coord": [
            -1.9911999702453613,
            -3.3561999797821045,
            2.719399929046631
          ]
        },
        {
          "atom_index": 3775,
          "name": "OG",
          "element": "O",
          "coord": [
            -1.9615999460220337,
            -3.4526000022888184,
            2.8183000087738037
          ]
        }
      ]
    },
    {
      "id": "B:542",
      "chain": "B",
      "resseq": 542,
      "icode": "",
      "resname": "ASN",
      "hetflag": " ",
      "sasa": 0.0,
      "atoms": [
        {
          "atom_index": 3776,
          "name": "N",
          "element": "N",
          "coord": [
            -2.081199884414673,
            -3.0643999576568604,
            2.6120998859405518
          ]
        },
        {
          "atom_index": 3777,
          "name": "CA",
          "element": "C",
          "coord": [
            -2.0601999759674072,
            -2.960599899291992,
            2.513400077819824
          ]
        },
        {
          "atom_index": 3778,
          "name": "C",
          "element": "C",
          "coord": [
            -2.0146000385284424,
            -2.8327999114990234,
            2.5840001106262207
          ]
        },
        {
          "atom_index": 3779,
          "name": "O",
          "element": "O",
          "coord": [
            -1.9179999828338623,
            -2.7678000926971436,
            2.5423998832702637
          ]
        },
        {
          "atom_index": 3780,
          "name": "CB",
          "element": "C",
          "coord": [
            -2.187999963760376,
            -2.934299945831299,
            2.4340999126434326
          ]
        },
        {
          "atom_index": 3781,
          "name": "CG",
          "element": "C",
          "coord": [
            -2.1649999618530273,
            -2.838099956512451,
            2.3190999031066895
          ]
        },
        {
          "atom_index": 3782,
          "name": "ND2",
          "element": "N",
          "coord": [
            -2.2430999279022217,
            -2.72979998588562,
            2.3155999183654785
          ]
        },
        {
          "atom_index": 3783,
          "name": "OD1",
          "element": "O",
          "coord": [
            -2.0766000747680664,
            -2.8601999282836914,
            2.234299898147583
          ]
        }
      ]
    },
    {
      "id": "B:543",
      "chain": "B",
      "resseq": 543,
      "icode": "",
      "resname": "LEU",
      "hetflag": " ",
      "sasa": 0.0,
      "atoms": [
        {
          "atom_index": 3784,
          "name": "N",
          "element": "N",
          "coord": [
            -2.0833001136779785,
            -2.797100067138672,
            2.6919000148773193
          ]
        },
        {
          "atom_index": 3785,
          "name": "CA",
          "element": "C",
          "coord": [
            -2.0460000038146973,
            -2.6786000728607178,
            2.7660000324249268
          ]
        },
        {
          "atom_index": 3786,
          "name": "C",
          "element": "C",
          "coord": [
            -1.913599967956543,
            -2.7018001079559326,
            2.837599992752075
          ]
        },
        {
          "atom_index": 3787,
          "name": "O",
          "element": "O",
          "coord": [
            -1.8351999521255493,
            -2.6087000370025635,
            2.854099988937378
          ]
        },
        {
          "atom_index": 3788,
          "name": "CB",
          "element": "C",
          "coord": [
            -2.1535000801086426,
            -2.642699956893921,
            2.867000102996826
          ]
        },
        {
          "atom_index": 3789,
          "name": "CG",
          "element": "C",
          "coord": [
            -2.286400079727173,
            -2.5971999168395996,
            2.808799982070923
          ]
        },
        {
          "atom_index": 3790,
          "name": "CD1",
          "element": "C",
          "coord": [
            -2.386399984359741,
            -2.5855000019073486,
            2.9214000701904297
          ]
        },
        {
          "atom_index": 3791,
          "name": "CD2",
          "element": "C",
          "coord": [
            -2.2709999084472656,
            -2.464200019836426,
            2.738800048828125
          ]
        }
      ]
    },
    {
      "id": "B:544",
      "chain": "B",
      "resseq": 544,
      "icode": "",
      "resname": "ALA",
      "hetflag": " ",
      "sasa": 0.0,
      "atoms": [
        {
          "atom_index": 3792,
          "name": "N",
          "element": "N",
          "coord": [
            -1.888200044631958,
            -2.825200080871582,
            2.880199909210205
          ]
        },
        {
          "atom_index": 3793,
          "name": "CA",
          "element": "C",
          "coord": [
            -1.7627999782562256,
            -2.856600046157837,
            2.9495999813079834
          ]
        },
        {
          "atom_index": 3794,
          "name": "C",
          "element": "C",
          "coord": [
            -1.642799973487854,
            -2.8359999656677246,
            2.857100009918213
          ]
        },
        {
          "atom_index": 3795,
          "name": "O",
          "element": "O",
          "coord": [
            -1.5355000495910645,
            -2.7955000400543213,
            2.9012999534606934
          ]
        },
        {
          "atom_index": 3796,
          "name": "CB",
          "element": "C",
          "coord": [
            -1.7647000551223755,
            -3.0,
            3.0006000995635986
          ]
        }
      ]
    },
    {
      "id": "B:545",
      "chain": "B",
      "resseq": 545,
      "icode": "",
      "resname": "GLY",
      "hetflag": " ",
      "sasa": 0.0,
      "atoms": [
        {
          "atom_index": 3797,
          "name": "N",
          "element": "N",
          "coord": [
            -1.6615999937057495,
            -2.8649001121520996,
            2.7288999557495117
          ]
        },
        {
          "atom_index": 3798,
          "name": "CA",
          "element": "C",
          "coord": [
            -1.5542999505996704,
            -2.8464999198913574,
            2.6328001022338867
          ]
        },
        {
          "atom_index": 3799,
          "name": "C",
          "element": "C",
          "coord": [
            -1.5252000093460083,
            -2.6988000869750977,
            2.6140999794006348
          ]
        },
        {
          "atom_index": 3800,
          "name": "O",
          "element": "O",
          "coord": [
            -1.4089000225067139,
            -2.6565001010894775,
            2.6108999252319336
          ]
        }
      ]
    },
    {
      "id": "B:546",
      "chain": "B",
      "resseq": 546,
      "icode": "",
      "resname": "TYR",
      "hetflag": " ",
      "sasa": 0.0,
      "atoms": [
        {
          "atom_index": 3801,
          "name": "N",
          "element": "N",
          "coord": [
            -1.6312999725341797,
            -2.6196999549865723,
            2.601900100708008
          ]
        },
        {
          "atom_index": 3802,
          "name": "CA",
          "element": "C",
          "coord": [
            -1.6166000366210938,
            -2.476099967956543,
            2.5852999687194824
          ]
        },
        {
          "atom_index": 3803,
          "name": "C",
          "element": "C",
          "coord": [
            -1.5426000356674194,
            -2.41759991645813,
            2.7044999599456787
          ]
        },
        {
          "atom_index": 3804,
          "name": "O",
          "element": "O",
          "coord": [
            -1.4494999647140503,
            -2.339099884033203,
            2.687299966812134
          ]
        },
        {
          "atom_index": 3805,
          "name": "CB",
          "element": "C",
          "coord": [
            -1.753999948501587,
            -2.4086999893188477,
            2.571199893951416
          ]
        },
        {
          "atom_index": 3806,
          "name": "CG",
          "element": "C",
          "coord": [
            -1.753600001335144,
            -2.261899948120117,
            2.6098999977111816
          ]
        },
        {
          "atom_index": 3807,
          "name": "CD1",
          "element": "C",
          "coord": [
            -1.781599998474121,
            -2.2219998836517334,
            2.7407000064849854
          ]
        },
        {
          "atom_index": 3808,
          "name": "CD2",
          "element": "C",
          "coord": [
            -1.721500039100647,
            -2.1630001068115234,
            2.5165998935699463
          ]
        },
        {
          "atom_index": 3809,
          "name": "CE1",
          "element": "C",
          "coord": [
            -1.7773000001907349,
            -2.0871999263763428,
            2.7780001163482666
          ]
        },
        {
          "atom_index": 3810,
          "name": "CE2",
          "element": "C",
          "coord": [
            -1.7172000408172607,
            -2.0285000801086426,
            2.5527000427246094
          ]
        },
        {
          "atom_index": 3811,
          "name": "CZ",
          "element": "C",
          "coord": [
            -1.7448999881744385,
            -1.9912999868392944,
            2.683300018310547
          ]
        },
        {
          "atom_index": 3812,
          "name": "OH",
          "element": "O",
          "coord": [
            -1.7384999990463257,
            -1.8583999872207642,
            2.719099998474121
          ]
        }
      ]
    },
    {
      "id": "B:547",
      "chain": "B",
      "resseq": 547,
      "icode": "",
      "resname": "ARG",
      "hetflag": " ",
      "sasa": 0.0,
      "atoms": [
        {
          "atom_index": 3813,
          "name": "N",
          "element": "N",
          "coord": [
            -1.5841000080108643,
            -2.4565000534057617,
            2.8250999450683594
          ]
        },
        {
          "atom_index": 3814,
          "name": "CA",
          "element": "C",
          "coord": [
            -1.5231000185012817,
            -2.406599998474121,
            2.9475998878479004
          ]
        },
        {
          "atom_index": 3815,
          "name": "C",
          "element": "C",
          "coord": [
            -1.377500057220459,
            -2.4509999752044678,
            2.9665000438690186
          ]
        },
        {
          "atom_index": 3816,
          "name": "O",
          "element": "O",
          "coord": [
            -1.299299955368042,
            -2.3791000843048096,
            3.026900053024292
          ]
        },
        {
          "atom_index": 3817,
          "name": "CB",
          "element": "C",
          "coord": [
            -1.6079000234603882,
            -2.448199987411499,
            3.0689001083374023
          ]
        },
        {
          "atom_index": 3818,
          "name": "CG",
          "element": "C",
          "coord": [
            -1.5597000122070312,
            -2.392899990081787,
            3.2021000385284424
          ]
        },
        {
          "atom_index": 3819,
          "name": "CD",
          "element": "C",
          "coord": [
            -1.5887999534606934,
            -2.2435998916625977,
            3.216900110244751
          ]
        },
        {
          "atom_index": 3820,
          "name": "NE",
          "element": "N",
          "coord": [
            -1.507099986076355,
            -2.183799982070923,
            3.3220999240875244
          ]
        },
        {
          "atom_index": 3821,
          "name": "CZ",
          "element": "C",
          "coord": [
            -1.5235999822616577,
            -2.060699939727783,
            3.369499921798706
          ]
        },
        {
          "atom_index": 3822,
          "name": "NH1",
          "element": "N",
          "coord": [
            -1.6201000213623047,
            -1.9831000566482544,
            3.3217999935150146
          ]
        },
        {
          "atom_index": 3823,
          "name": "NH2",
          "element": "N",
          "coord": [
            -1.4419000148773193,
            -2.0143001079559326,
            3.4630000591278076
          ]
        }
      ]
    },
    {
      "id": "B:548",
      "chain": "B",
      "resseq": 548,
      "icode": "",
      "resname": "ALA",
      "hetflag": " ",
      "sasa": 0.0,
      "atoms": [
        {
          "atom_index": 3824,
          "name": "N",
          "element": "N",
          "coord": [
            -1.3406000137329102,
            -2.5683999061584473,
            2.9165000915527344
          ]
        },
        {
          "atom_index": 3825,
          "name": "CA",
          "element": "C",
          "coord": [
            -1.201799988746643,
            -2.6133999824523926,
            2.9296998977661133
          ]
        },
        {
          "atom_index": 3826,
          "name": "C",
          "element": "C",
          "coord": [
            -1.110200047492981,
            -2.506999969482422,
            2.8703999519348145
          ]
        },
        {
          "atom_index": 3827,
          "name": "O",
          "element": "O",
          "coord": [
            -1.0099999904632568,
            -2.4704999923706055,
            2.9307000637054443
          ]
        },
        {
          "atom_index": 3828,
          "name": "CB",
          "element": "C",
          "coord": [
            -1.1805000305175781,
            -2.746000051498413,
            2.856300115585327
          ]
        }
      ]
    },
    {
      "id": "B:549",
      "chain": "B",
      "resseq": 549,
      "icode": "",
      "resname": "VAL",
      "hetflag": " ",
      "sasa": 0.0,
      "atoms": [
        {
          "atom_index": 3829,
          "name": "N",
          "element": "N",
          "coord": [
            -1.1470999717712402,
            -2.4572999477386475,
            2.7525999546051025
          ]
        },
        {
          "atom_index": 3830,
          "name": "CA",
          "element": "C",
          "coord": [
            -1.0707000494003296,
            -2.3543999195098877,
            2.68179988861084
          ]
        },
        {
          "atom_index": 3831,
          "name": "C",
          "element": "C",
          "coord": [
            -1.0702999830245972,
            -2.2230000495910645,
            2.7606000900268555
          ]
        },
        {
          "atom_index": 3832,
          "name": "O",
          "element": "O",
          "coord": [
            -0.9668999910354614,
            -2.1572999954223633,
            2.774899959564209
          ]
        },
        {
          "atom_index": 3833,
          "name": "CB",
          "element": "C",
          "coord": [
            -1.1312999725341797,
            -2.3271000385284424,
            2.541300058364868
          ]
        },
        {
          "atom_index": 3834,
          "name": "CG1",
          "element": "C",
          "coord": [
            -1.0454000234603882,
            -2.229300022125244,
            2.4653000831604004
          ]
        },
        {
          "atom_index": 3835,
          "name": "CG2",
          "element": "C",
          "coord": [
            -1.1442999839782715,
            -2.455899953842163,
            2.463900089263916
          ]
        }
      ]
    },
    {
      "id": "B:550",
      "chain": "B",
      "resseq": 550,
      "icode": "",
      "resname": "ILE",
      "hetflag": " ",
      "sasa": 0.0,
      "atoms": [
        {
          "atom_index": 3836,
          "name": "N",
          "element": "N",
          "coord": [
            -1.1863000392913818,
            -2.1842000484466553,
            2.8108999729156494
          ]
        },
        {
          "atom_index": 3837,
          "name": "CA",
          "element": "C",
          "coord": [
            -1.1957000494003296,
            -2.0606000423431396,
            2.8864998817443848
          ]
        },
        {
          "atom_index": 3838,
          "name": "C",
          "element": "C",
          "coord": [
            -1.1019999980926514,
            -2.066800117492676,
            3.006200075149536
          ]
        },
        {
          "atom_index": 3839,
          "name": "O",
          "element": "O",
          "coord": [
            -1.0232000350952148,
            -1.9743000268936157,
            3.0281999111175537
          ]
        },
        {
          "atom_index": 3840,
          "name": "CB",
          "element": "C",
          "coord": [
            -1.3396999835968018,
            -2.035099983215332,
            2.9335999488830566
          ]
        },
        {
          "atom_index": 3841,
          "name": "CG1",
          "element": "C",
          "coord": [
            -1.4313000440597534,
            -2.018899917602539,
            2.8120999336242676
          ]
        },
        {
          "atom_index": 3842,
          "name": "CG2",
          "element": "C",
          "coord": [
            -1.3452999591827393,
            -1.909999966621399,
            3.0215001106262207
          ]
        },
        {
          "atom_index": 3843,
          "name": "CD1",
          "element": "C",
          "coord": [
            -1.3909000158309937,
            -1.906000018119812,
            2.717099905014038
          ]
        }
      ]
    },
    {
      "id": "B:551",
      "chain": "B",
      "resseq": 551,
      "icode": "",
      "resname": "ASP",
      "hetflag": " ",
      "sasa": 0.0,
      "atoms": [
        {
          "atom_index": 3844,
          "name": "N",
          "element": "N",
          "coord": [
            -1.1095000505447388,
            -2.174999952316284,
            3.0831000804901123
          ]
        },
        {
          "atom_index": 3845,
          "name": "CA",
          "element": "C",
          "coord": [
            -1.0219000577926636,
            -2.190500020980835,
            3.198699951171875
          ]
        },
        {
          "atom_index": 3846,
          "name": "C",
          "element": "C",
          "coord": [
            -0.8744999766349792,
            -2.1995999813079834,
            3.1547000408172607
          ]
        },
        {
          "atom_index": 3847,
          "name": "O",
          "element": "O",
          "coord": [
            -0.7835000157356262,
            -2.1589999198913574,
            3.2279999256134033
          ]
        },
        {
          "atom_index": 3848,
          "name": "CB",
          "element": "C",
          "coord": [
            -1.0616999864578247,
            -2.3145999908447266,
            3.2790000438690186
          ]
        },
        {
          "atom_index": 3849,
          "name": "CG",
          "element": "C",
          "coord": [
            -1.1875,
            -2.2925000190734863,
            3.3619000911712646
          ]
        },
        {
          "atom_index": 3850,
          "name": "OD1",
          "element": "O",
          "coord": [
            -1.192199945449829,
            -2.19320011138916,
            3.4377999305725098
          ]
        },
        {
          "atom_index": 3851,
          "name": "OD2",
          "element": "O",
          "coord": [
            -1.281499981880188,
            -2.3738999366760254,
            3.352099895477295
          ]
        }
      ]
    },
    {
      "id": "B:552",
      "chain": "B",
      "resseq": 552,
      "icode": "",
      "resname": "GLY",
      "hetflag": " ",
      "sasa": 0.0,
      "atoms": [
        {
          "atom_index": 3852,
          "name": "N",
          "element": "N",
          "coord": [
            -0.8521999716758728,
            -2.2535998821258545,
            3.0350000858306885
          ]
        },
        {
          "atom_index": 3853,
          "name": "CA",
          "element": "C",
          "coord": [
            -0.7171000242233276,
            -2.2646000385284424,
            2.9828999042510986
          ]
        },
        {
          "atom_index": 3854,
          "name": "C",
          "element": "C",
          "coord": [
            -0.6593999862670898,
            -2.1270999908447266,
            2.9560999870300293
          ]
        },
        {
          "atom_index": 3855,
          "name": "O",
          "element": "O",
          "coord": [
            -0.5465999841690063,
            -2.09879994392395,
            2.9951000213623047
          ]
        }
      ]
    },
    {
      "id": "B:553",
      "chain": "B",
      "resseq": 553,
      "icode": "",
      "resname": "ALA",
      "hetflag": " ",
      "sasa": 0.0,
      "atoms": [
        {
          "atom_index": 3856,
          "name": "N",
          "element": "N",
          "coord": [
            -0.7376000285148621,
            -2.0415000915527344,
            2.890899896621704
          ]
        },
        {
          "atom_index": 3857,
          "name": "CA",
          "element": "C",
          "coord": [
            -0.6947000026702881,
            -1.905900001525879,
            2.8603999614715576
          ]
        },
        {
          "atom_index": 3858,
          "name": "C",
          "element": "C",
          "coord": [
            -0.6783000230789185,
            -1.8193000555038452,
            2.9858999252319336
          ]
        },
        {
          "atom_index": 3859,
          "name": "O",
          "element": "O",
          "coord": [
            -0.589900016784668,
            -1.733199954032898,
            2.990499973297119
          ]
        },
        {
          "atom_index": 3860,
          "name": "CB",
          "element": "C",
          "coord": [
            -0.7943000197410583,
            -1.840000033378601,
            2.762700080871582
          ]
        }
      ]
    },
    {
      "id": "B:554",
      "chain": "B",
      "resseq": 554,
      "icode": "",
      "resname": "TYR",
      "hetflag": " ",
      "sasa": 0.0,
      "atoms": [
        {
          "atom_index": 3861,
          "name": "N",
          "element": "N",
          "coord": [
            -0.7620000243186951,
            -1.8421000242233276,
            3.087399959564209
          ]
        },
        {
          "atom_index": 3862,
          "name": "CA",
          "element": "C",
          "coord": [
            -0.755299985408783,
            -1.7654999494552612,
            3.212100028991699
          ]
        },
        {
          "atom_index": 3863,
          "name": "C",
          "element": "C",
          "coord": [
            -0.6255000233650208,
            -1.791700005531311,
            3.286400079727173
          ]
        },
        {
          "atom_index": 3864,
          "name": "O",
          "element": "O",
          "coord": [
            -0.5659999847412109,
            -1.6996999979019165,
            3.3429999351501465
          ]
        },
        {
          "atom_index": 3865,
          "name": "CB",
          "element": "C",
          "coord": [
            -0.8736000061035156,
            -1.8006000518798828,
            3.3041000366210938
          ]
        },
        {
          "atom_index": 3866,
          "name": "CG",
          "element": "C",
          "coord": [
            -0.8756999969482422,
            -1.725000023841858,
            3.435800075531006
          ]
        },
        {
          "atom_index": 3867,
          "name": "CD1",
          "element": "C",
          "coord": [
            -0.9343000054359436,
            -1.5986000299453735,
            3.444999933242798
          ]
        },
        {
          "atom_index": 3868,
          "name": "CD2",
          "element": "C",
          "coord": [
            -0.8170999884605408,
            -1.7788000106811523,
            3.5510001182556152
          ]
        },
        {
          "atom_index": 3869,
          "name": "CE1",
          "element": "C",
          "coord": [
            -0.9345999956130981,
            -1.527500033378601,
            3.565999984741211
          ]
        },
        {
          "atom_index": 3870,
          "name": "CE2",
          "element": "C",
          "coord": [
            -0.8165000081062317,
            -1.707900047302246,
            3.6723999977111816
          ]
        },
        {
          "atom_index": 3871,
          "name": "CZ",
          "element": "C",
          "coord": [
            -0.8758000135421753,
            -1.5822999477386475,
            3.6784000396728516
          ]
        },
        {
          "atom_index": 3872,
          "name": "OH",
          "element": "O",
          "coord": [
            -0.8784999847412109,
            -1.5111000537872314,
            3.7973999977111816
          ]
        }
      ]
    },
    {
      "id": "B:555",
      "chain": "B",
      "resseq": 555,
      "icode": "",
      "resname": "GLU",
      "hetflag": " ",
      "sasa": 0.0,
      "atoms": [
        {
          "atom_index": 3873,
          "name": "N",
          "element": "N",
          "coord": [
            -0.5820000171661377,
            -1.9175000190734863,
            3.2862000465393066
          ]
        },
        {
          "atom_index": 3874,
          "name": "CA",
          "element": "C",
          "coord": [
            -0.4596000015735626,
            -1.9555000066757202,
            3.35479998588562
          ]
        },
        {
          "atom_index": 3875,
          "name": "C",
          "element": "C",
          "coord": [
            -0.33239999413490295,
            -1.9270999431610107,
            3.2750000953674316
          ]
        },
        {
          "atom_index": 3876,
          "name": "O",
          "element": "O",
          "coord": [
            -0.22429999709129333,
            -1.9213999509811401,
            3.3324999809265137
          ]
        },
        {
          "atom_index": 3877,
          "name": "CB",
          "element": "C",
          "coord": [
            -0.46470001339912415,
            -2.104599952697754,
            3.3914999961853027
          ]
        },
        {
          "atom_index": 3878,
          "name": "CG",
          "element": "C",
          "coord": [
            -0.5777000188827515,
            -2.1394999027252197,
            3.489000082015991
          ]
        },
        {
          "atom_index": 3879,
          "name": "CD",
          "element": "C",
          "coord": [
            -0.5582000017166138,
            -2.0787999629974365,
            3.6270999908447266
          ]
        },
        {
          "atom_index": 3880,
          "name": "OE1",
          "element": "O",
          "coord": [
            -0.6564000248908997,
            -2.077199935913086,
            3.7049999237060547
          ]
        },
        {
          "atom_index": 3881,
          "name": "OE2",
          "element": "O",
          "coord": [
            -0.44510000944137573,
            -2.033400058746338,
            3.6582000255584717
          ]
        }
      ]
    },
    {
      "id": "B:556",
      "chain": "B",
      "resseq": 556,
      "icode": "",
      "resname": "PHE",
      "hetflag": " ",
      "sasa": 0.0,
      "atoms": [
        {
          "atom_index": 3882,
          "name": "N",
          "element": "N",
          "coord": [
            -0.34599998593330383,
            -1.909000039100647,
            3.1435000896453857
          ]
        },
        {
          "atom_index": 3883,
          "name": "CA",
          "element": "C",
          "coord": [
            -0.23229999840259552,
            -1.8835999965667725,
            3.0525999069213867
          ]
        },
        {
          "atom_index": 3884,
          "name": "C",
          "element": "C",
          "coord": [
            -0.18880000710487366,
            -1.7359999418258667,
            3.05679988861084
          ]
        },
        {
          "atom_index": 3885,
          "name": "O",
          "element": "O",
          "coord": [
            -0.2732999920845032,
            -1.6455999612808228,
            3.0539000034332275
          ]
        },
        {
          "atom_index": 3886,
          "name": "CB",
          "element": "C",
          "coord": [
            -0.2745000123977661,
            -1.9249000549316406,
            2.9103000164031982
          ]
        },
        {
          "atom_index": 3887,
          "name": "CG",
          "element": "C",
          "coord": [
            -0.16169999539852142,
            -1.934399962425232,
            2.810699939727783
          ]
        },
        {
          "atom_index": 3888,
          "name": "CD1",
          "element": "C",
          "coord": [
            -0.03929999843239784,
            -1.9907000064849854,
            2.845900058746338
          ]
        },
        {
          "atom_index": 3889,
          "name": "CD2",
          "element": "C",
          "coord": [
            -0.1817999929189682,
            -1.8946000337600708,
            2.678299903869629
          ]
        },
        {
          "atom_index": 3890,
          "name": "CE1",
          "element": "C",
          "coord": [
            0.06210000067949295,
            -2.007999897003174,
            2.7504000663757324
          ]
        },
        {
          "atom_index": 3891,
          "name": "CE2",
          "element": "C",
          "coord": [
            -0.08209999650716782,
            -1.9111000299453735,
            2.58270001411438
          ]
        },
        {
          "atom_index": 3892,
          "name": "CZ",
          "element": "C",
          "coord": [
            0.0406000018119812,
            -1.9682999849319458,
            2.6189000606536865
          ]
        }
      ]
    },
    {
      "id": "B:557",
      "chain": "B",
      "resseq": 557,
      "icode": "",
      "resname": "ALA",
      "hetflag": " ",
      "sasa": 0.0,
      "atoms": [
        {
          "atom_index": 3893,
          "name": "N",
          "element": "N",
          "coord": [
            -0.05770000070333481,
            -1.7117999792099,
            3.0650999546051025
          ]
        },
        {
          "atom_index": 3894,
          "name": "CA",
          "element": "C",
          "coord": [
            -0.004800000227987766,
            -1.5752999782562256,
            3.07069993019104
          ]
        },
        {
          "atom_index": 3895,
          "name": "C",
          "element": "C",
          "coord": [
            0.018400000408291817,
            -1.5147000551223755,
            2.9326999187469482
          ]
        },
        {
          "atom_index": 3896,
          "name": "O",
          "element": "O",
          "coord": [
            0.08229999989271164,
            -1.4098000526428223,
            2.919600009918213
          ]
        },
        {
          "atom_index": 3897,
          "name": "CB",
          "element": "C",
          "coord": [
            0.125,
            -1.5717999935150146,
            3.1512999534606934
          ]
        }
      ]
    },
    {
      "id": "B:558",
      "chain": "B",
      "resseq": 558,
      "icode": "",
      "resname": "ARG",
      "hetflag": " ",
      "sasa": 0.0,
      "atoms": [
        {
          "atom_index": 3898,
          "name": "N",
          "element": "N",
          "coord": [
            -0.03189999982714653,
            -1.5814000368118286,
            2.8296000957489014
          ]
        },
        {
          "atom_index": 3899,
          "name": "CA",
          "element": "C",
          "coord": [
            -0.018799999728798866,
            -1.5311000347137451,
            2.694000005722046
          ]
        },
        {
          "atom_index": 3900,
          "name": "C",
          "element": "C",
          "coord": [
            -0.1574999988079071,
            -1.5168999433517456,
            2.63319993019104
          ]
        },
        {
          "atom_index": 3901,
          "name": "O",
          "element": "O",
          "coord": [
            -0.25380000472068787,
            -1.5735000371932983,
            2.683300018310547
          ]
        },
        {
          "atom_index": 3902,
          "name": "CB",
          "element": "C",
          "coord": [
            0.0640999972820282,
            -1.6261999607086182,
            2.6080000400543213
          ]
        },
        {
          "atom_index": 3903,
          "name": "CG",
          "element": "C",
          "coord": [
            0.21469999849796295,
            -1.6180000305175781,
            2.62719988822937
          ]
        },
        {
          "atom_index": 3904,
          "name": "CD",
          "element": "C",
          "coord": [
            0.28189998865127563,
            -1.6994999647140503,
            2.5181000232696533
          ]
        },
        {
          "atom_index": 3905,
          "name": "NE",
          "element": "N",
          "coord": [
            0.2085999995470047,
            -1.6827000379562378,
            2.3928000926971436
          ]
        },
        {
          "atom_index": 3906,
          "name": "CZ",
          "element": "C",
          "coord": [
            0.20739999413490295,
            -1.7702000141143799,
            2.29259991645813
          ]
        },
        {
          "atom_index": 3907,
          "name": "NH1",
          "element": "N",
          "coord": [
            0.27639999985694885,
            -1.8830000162124634,
            2.3010001182556152
          ]
        },
        {
          "atom_index": 3908,
          "name": "NH2",
          "element": "N",
          "coord": [
            0.13439999520778656,
            -1.74590003490448,
            2.184999942779541
          ]
        }
      ]
    },
    {
      "id": "B:559",
      "chain": "B",
      "resseq": 559,
      "icode": "",
      "resname": "ALA",
      "hetflag": " ",
      "sasa": 0.0,
      "atoms": [
        {
          "atom_index": 3909,
          "name": "N",
          "element": "N",
          "coord": [
            -0.16680000722408295,
            -1.440600037574768,
            2.5251998901367188
          ]
        },
        {
          "atom_index": 3910,
          "name": "CA",
          "element": "C",
          "coord": [
            -0.2935999929904938,
            -1.4206000566482544,
            2.45740008354187
          ]
        },
        {
          "atom_index": 3911,
          "name": "C",
          "element": "C",
          "coord": [
            -0.3111000061035156,
            -1.5329999923706055,
            2.356800079345703
          ]
        },
        {
          "atom_index": 3912,
          "name": "O",
          "element": "O",
          "coord": [
            -0.21359999477863312,
            -1.5788999795913696,
            2.296600103378296
          ]
        },
        {
          "atom_index": 3913,
          "name": "CB",
          "element": "C",
          "coord": [
            -0.2939000129699707,
            -1.2871999740600586,
            2.3868000507354736
          ]
        }
      ]
    },
    {
      "id": "B:560",
      "chain": "B",
      "resseq": 560,
      "icode": "",
      "resname": "PHE",
      "hetflag": " ",
      "sasa": 0.0,
      "atoms": [
        {
          "atom_index": 3914,
          "name": "N",
          "element": "N",
          "coord": [
            -0.4350999891757965,
            -1.5779999494552612,
            2.3394999504089355
          ]
        },
        {
          "atom_index": 3915,
          "name": "CA",
          "element": "C",
          "coord": [
            -0.4641999900341034,
            -1.6850999593734741,
            2.2451999187469482
          ]
        },
        {
          "atom_index": 3916,
          "name": "C",
          "element": "C",
          "coord": [
            -0.44119998812675476,
            -1.6420999765396118,
            2.0994999408721924
          ]
        },
        {
          "atom_index": 3917,
          "name": "O",
          "element": "O",
          "coord": [
            -0.37470000982284546,
            -1.7115999460220337,
            2.0227999687194824
          ]
        },
        {
          "atom_index": 3918,
          "name": "CB",
          "element": "C",
          "coord": [
            -0.6101999878883362,
            -1.7331000566482544,
            2.2618000507354736
          ]
        },
        {
          "atom_index": 3919,
          "name": "CG",
          "element": "C",
          "coord": [
            -0.6241999864578247,
            -1.8671000003814697,
            2.3310999870300293
          ]
        },
        {
          "atom_index": 3920,
          "name": "CD1",
          "element": "C",
          "coord": [
            -0.7017999887466431,
            -1.9681999683380127,
            2.2741000652313232
          ]
        },
        {
          "atom_index": 3921,
          "name": "CD2",
          "element": "C",
          "coord": [
            -0.5608999729156494,
            -1.8924000263214111,
            2.4521000385284424
          ]
        },
        {
          "atom_index": 3922,
          "name": "CE1",
          "element": "C",
          "coord": [
            -0.7159000039100647,
            -2.0922000408172607,
            2.3366000652313232
          ]
        },
        {
          "atom_index": 3923,
          "name": "CE2",
          "element": "C",
          "coord": [
            -0.5745999813079834,
            -2.016900062561035,
            2.5160000324249268
          ]
        },
        {
          "atom_index": 3924,
          "name": "CZ",
          "element": "C",
          "coord": [
            -0.6521999835968018,
            -2.1164000034332275,
            2.45770001411438
          ]
        }
      ]
    },
    {
      "id": "B:561",
      "chain": "B",
      "resseq": 561,
      "icode": "",
      "resname": "PRO",
      "hetflag": " ",
      "sasa": 0.0,
      "atoms": [
        {
          "atom_index": 3925,
          "name": "N",
          "element": "N",
          "coord": [
            -0.49380001425743103,
            -1.5250999927520752,
            2.0601999759674072
          ]
        },
        {
          "atom_index": 3926,
          "name": "CA",
          "element": "C",
          "coord": [
            -0.4756999909877777,
            -1.4812999963760376,
            1.9218000173568726
          ]
        },
        {
          "atom_index": 3927,
          "name": "C",
          "element": "C",
          "coord": [
            -0.34150001406669617,
            -1.4263999462127686,
            1.879699945449829
          ]
        },
        {
          "atom_index": 3928,
          "name": "O",
          "element": "O",
          "coord": [
            -0.2655999958515167,
            -1.3727999925613403,
            1.9602999687194824
          ]
        },
        {
          "atom_index": 3929,
          "name": "CB",
          "element": "C",
          "coord": [
            -0.5860999822616577,
            -1.377500057220459,
            1.9045000076293945
          ]
        },
        {
          "atom_index": 3930,
          "name": "CG",
          "element": "C",
          "coord": [
            -0.5879999995231628,
            -1.3118000030517578,
            2.0394999980926514
          ]
        },
        {
          "atom_index": 3931,
          "name": "CD",
          "element": "C",
          "coord": [
            -0.5805000066757202,
            -1.430999994277954,
            2.1338999271392822
          ]
        }
      ]
    },
    {
      "id": "B:562",
      "chain": "B",
      "resseq": 562,
      "icode": "",
      "resname": "MET",
      "hetflag": " ",
      "sasa": 0.5857263207435608,
      "atoms": [
        {
          "atom_index": 3932,
          "name": "N",
          "element": "N",
          "coord": [
            -0.3125999867916107,
            -1.4416999816894531,
            1.7510000467300415
          ]
        },
        {
          "atom_index": 3933,
          "name": "CA",
          "element": "C",
          "coord": [
            -0.1906999945640564,
            -1.3873000144958496,
            1.6959999799728394
          ]
        },
        {
          "atom_index": 3934,
          "name": "C",
          "element": "C",
          "coord": [
            -0.22310000658035278,
            -1.2400000095367432,
            1.6819000244140625
          ]
        },
        {
          "atom_index": 3935,
          "name": "O",
          "element": "O",
          "coord": [
            -0.3264999985694885,
            -1.2039999961853027,
            1.626099944114685
          ]
        },
        {
          "atom_index": 3936,
          "name": "CB",
          "element": "C",
          "coord": [
            -0.16030000150203705,
            -1.4459999799728394,
            1.5579999685287476
          ]
        },
        {
          "atom_index": 3937,
```
