## Supplementary material for "Localized Reactivity on Proteins as Riemannian Manifolds: A Quantum-Inspired Geometric Model for Deterministic, Metal-Aware Reactive-Site Prediction": code bundle: result_bound_labels_unbound_features.json

```
{
  "case": "DB55_2OOR_R",
  "AUROC_mean": 0.9518543611629223,
  "AUROC_std": 0.022492087086407313,
  "fold_AUROCs": [
    0.9660714285714285,
    0.9392605633802817,
    0.9850352112676056,
    0.9496527777777777,
    0.9192518248175182
  ],
  "AUPRC_mean": 0.4405336245768415,
  "AUPRC_std": 0.13156370550952698,
  "fold_AUPRCs": [
    0.48518518518518516,
    0.22970085470085472,
    0.5791666666666666,
    0.5555555555555556,
    0.35305986077594514
  ],
  "policyP_info": {
    "K_target": 5,
    "K_min": 2,
    "min_valid_folds": 2,
    "n_pos_groups": 24,
    "K_used": 5,
    "n_total_folds": 5,
    "n_valid_folds": 5,
    "n_skipped_train_single_class": 0,
    "n_skipped_test_single_class": 0,
    "reason": "OK"
  },
  "n_pos": 24,
  "n_neg": 705,
  "unbound_positive_residue_ids": [
    "A:162",
    "A:163",
    "A:164",
    "A:165",
    "A:166",
    "A:169",
    "A:197",
    "B:528",
    "B:529",
    "B:530",
    "B:532",
    "B:538",
    "B:542",
    "B:582",
    "B:585",
    "B:586",
    "B:589",
    "B:593",
    "B:609",
    "B:610",
    "B:612",
    "B:613",
    "B:614",
    "B:615"
  ],
  "unbound_positive_residue_ids_path": "/content/benchmark_workdir/DB55_2OOR_R/unbound_positive_residue_ids.json",
  "bound_positive_residue_ids_used": [
    "A:162",
    "A:163",
    "A:164",
    "A:165",
    "A:166",
    "A:169",
    "A:197",
    "B:128",
    "B:129",
    "B:130",
    "B:132",
    "B:138",
    "B:142",
    "B:182",
    "B:185",
    "B:186",
    "B:189",
    "B:193",
    "B:209",
    "B:210",
    "B:212",
    "B:213",
    "B:214",
    "B:215"
  ],
  "bound_interface_report": {
    "cutoff_angstrom": 5.0,
    "coarse_margin_angstrom": 4.0,
    "scheme": "closest-heavy",
    "protein_only": true,
    "target_bound_chains": [
      "A",
      "B"
    ],
    "n_target_res": 742,
    "n_other_res": 173,
    "n_candidate_pairs": 122,
    "n_interface_target_res": 24,
    "backend_kdtree": "scipy.cKDTree",
    "auto_interface_labels": true
  },
  "mapping": {
    "n_bound_labels": 24,
    "n_mapped": 24,
    "n_dropped": 0,
    "mapped_examples": [
      {
        "bound": "A:162",
        "unbound": "A:162",
        "idx": 161
      },
      {
        "bound": "A:163",
        "unbound": "A:163",
        "idx": 162
      },
      {
        "bound": "A:164",
        "unbound": "A:164",
        "idx": 163
      },
      {
        "bound": "A:165",
        "unbound": "A:165",
        "idx": 164
      },
      {
        "bound": "A:166",
        "unbound": "A:166",
        "idx": 165
      },
      {
        "bound": "A:169",
        "unbound": "A:169",
        "idx": 168
      },
      {
        "bound": "A:197",
        "unbound": "A:197",
        "idx": 196
      },
      {
        "bound": "B:128",
        "unbound": "B:528",
        "idx": 499
      },
      {
        "bound": "B:129",
        "unbound": "B:529",
        "idx": 500
      },
      {
        "bound": "B:130",
        "unbound": "B:530",
        "idx": 501
      },
      {
        "bound": "B:132",
        "unbound": "B:532",
        "idx": 503
      },
      {
        "bound": "B:138",
        "unbound": "B:538",
        "idx": 509
      },
      {
        "bound": "B:142",
        "unbound": "B:542",
        "idx": 513
      },
      {
        "bound": "B:182",
        "unbound": "B:582",
        "idx": 553
      },
      {
        "bound": "B:185",
        "unbound": "B:585",
        "idx": 556
      },
      {
        "bound": "B:186",
        "unbound": "B:586",
        "idx": 557
      },
      {
        "bound": "B:189",
        "unbound": "B:589",
        "idx": 560
      },
      {
        "bound": "B:193",
        "unbound": "B:593",
        "idx": 564
      },
      {
        "bound": "B:209",
        "unbound": "B:609",
        "idx": 580
      },
      {
        "bound": "B:210",
        "unbound": "B:610",
        "idx": 581
      }
    ],
    "dropped_examples": []
  },
  "mapping_extra": {
    "bound_to_unbound_chain_map": {
      "A": "A",
      "B": "B"
    },
    "chain_assignment": {
      "forced_hints": [],
      "unmatched_bound_chains": [
        "C"
      ],
      "unmatched_unbound_chains": [],
      "ambiguity": [
        {
          "bound_chain": "C",
          "top": "A",
          "top_weight": 0.08670520231213873,
          "second": "B",
          "second_weight": 0.08670520231213873
        },
        {
          "bound_chain": "A",
          "top": "A",
          "top_weight": 1.0,
          "second": "B",
          "second_weight": 0.9971988795518207
        },
        {
          "bound_chain": "B",
          "top": "B",
          "top_weight": 1.0,
          "second": "A",
          "second_weight": 0.9917582417582418
        }
      ],
      "pair_details_top": {
        "C": [
          {
            "unbound": "A",
            "identity": 0.08670520231213873,
            "coverage": 1.0,
            "weight": 0.08670520231213873
          },
          {
            "unbound": "B",
            "identity": 0.08670520231213873,
            "coverage": 1.0,
            "weight": 0.08670520231213873
          }
        ],
        "A": [
          {
            "unbound": "A",
            "identity": 1.0,
            "coverage": 1.0,
            "weight": 1.0
          },
          {
            "unbound": "B",
            "identity": 1.0,
            "coverage": 0.9971988795518207,
            "weight": 0.9971988795518207
          }
        ],
        "B": [
          {
            "unbound": "B",
            "identity": 1.0,
            "coverage": 1.0,
            "weight": 1.0
          },
          {
            "unbound": "A",
            "identity": 1.0,
            "coverage": 0.9917582417582418,
            "weight": 0.9917582417582418
          }
        ]
      }
    },
    "dropped_chains_low_quality": [],
    "n_bound_chains_total": 3,
    "n_unbound_chains_total": 2
  },
  "symmetry": {
    "symmetry_groups": {
      "A": 0,
      "B": 0
    },
    "symmetry_policy": {
      "min_identity": 0.95,
      "min_coverage": 0.9
    },
    "collapse_only_within_symmetry_groups": true
  },
  "solvent": {
    "solvent_filter_applied": true,
    "source": "meta.json",
    "n_total": 729,
    "n_removed": 0,
    "n_unknown_resname": 0,
    "n_retained": 729,
    "solvent_codes": [
      "WAT",
      "HOH",
      "DOD",
      "TIP3"
    ]
  },
  "unbound_out_dir": "/content/benchmark_workdir/DB55_2OOR_R/out_unbound",
  "unbound_structure": "/content/benchmark_workdir/_dataset_unpacked/2OOR_r_u.pdb",
  "bound_structure": "/content/benchmark_workdir/_dataset_unpacked/2OOR_bound_complex.pdb"
}
```
