## Supplementary material for "Localized Reactivity on Proteins as Riemannian Manifolds: A Quantum-Inspired Geometric Model for Deterministic, Metal-Aware Reactive-Site Prediction": code bundle: unbound_positive_residue_ids.json

```
{
  "unbound_positive_residue_ids": [
    "A:162",
    "A:163",
    "A:164",
    "A:165",
    "A:166",
    "A:169",
    "A:197",
    "B:528",
    "B:529",
    "B:530",
    "B:532",
    "B:538",
    "B:542",
    "B:582",
    "B:585",
    "B:586",
    "B:589",
    "B:593",
    "B:609",
    "B:610",
    "B:612",
    "B:613",
    "B:614",
    "B:615"
  ]
}
```
