## Supplementary material for "Localized Reactivity on Proteins as Riemannian Manifolds: A Quantum-Inspired Geometric Model for Deterministic, Metal-Aware Reactive-Site Prediction": code bundle: result_bound_labels_unbound_features.json

```
{
  "case": "DB55_2OT3_L",
  "AUROC_mean": 0.7700213792167816,
  "AUROC_std": 0.06827351743317521,
  "fold_AUROCs": [
    0.7155172413793103,
    0.8549382716049383,
    0.8103448275862069,
    0.6675824175824177,
    0.8017241379310346
  ],
  "AUPRC_mean": 0.5475819842224222,
  "AUPRC_std": 0.06282387123922112,
  "fold_AUPRCs": [
    0.47273425499231947,
    0.6328976034858388,
    0.4776785714285714,
    0.5873117065262927,
    0.567287784679089
  ],
  "policyP_info": {
    "K_target": 5,
    "K_min": 2,
    "min_valid_folds": 2,
    "n_pos_groups": 25,
    "K_used": 5,
    "n_total_folds": 5,
    "n_valid_folds": 5,
    "n_skipped_train_single_class": 0,
    "n_skipped_test_single_class": 0,
    "reason": "OK"
  },
  "n_pos": 25,
  "n_neg": 140,
  "unbound_positive_residue_ids": [
    "A:19",
    "A:20",
    "A:21",
    "A:27",
    "A:28",
    "A:33",
    "A:51",
    "A:52",
    "A:53",
    "A:54",
    "A:55",
    "A:56",
    "A:71",
    "A:73",
    "A:74",
    "A:75",
    "A:76",
    "A:77",
    "A:78",
    "A:80",
    "A:81",
    "A:84",
    "A:87",
    "A:88",
    "A:91"
  ],
  "unbound_positive_residue_ids_path": "/content/benchmark_workdir/DB55_2OT3_L/unbound_positive_residue_ids.json",
  "bound_positive_residue_ids_used": [
    "B:19",
    "B:20",
    "B:21",
    "B:27",
    "B:28",
    "B:33",
    "B:51",
    "B:52",
    "B:53",
    "B:54",
    "B:55",
    "B:56",
    "B:71",
    "B:73",
    "B:74",
    "B:75",
    "B:76",
    "B:77",
    "B:78",
    "B:80",
    "B:81",
    "B:84",
    "B:87",
    "B:88",
    "B:91"
  ],
  "bound_interface_report": {
    "cutoff_angstrom": 5.0,
    "coarse_margin_angstrom": 4.0,
    "scheme": "closest-heavy",
    "protein_only": true,
    "target_bound_chains": [
      "B"
    ],
    "n_target_res": 157,
    "n_other_res": 253,
    "n_candidate_pairs": 112,
    "n_interface_target_res": 25,
    "backend_kdtree": "scipy.cKDTree",
    "auto_interface_labels": true
  },
  "mapping": {
    "n_bound_labels": 25,
    "n_mapped": 25,
    "n_dropped": 0,
    "mapped_examples": [
      {
        "bound": "B:19",
        "unbound": "A:19",
        "idx": 2
      },
      {
        "bound": "B:20",
        "unbound": "A:20",
        "idx": 3
      },
      {
        "bound": "B:21",
        "unbound": "A:21",
        "idx": 4
      },
      {
        "bound": "B:27",
        "unbound": "A:27",
        "idx": 10
      },
      {
        "bound": "B:28",
        "unbound": "A:28",
        "idx": 11
      },
      {
        "bound": "B:33",
        "unbound": "A:33",
        "idx": 16
      },
      {
        "bound": "B:51",
        "unbound": "A:51",
        "idx": 34
      },
      {
        "bound": "B:52",
        "unbound": "A:52",
        "idx": 35
      },
      {
        "bound": "B:53",
        "unbound": "A:53",
        "idx": 36
      },
      {
        "bound": "B:54",
        "unbound": "A:54",
        "idx": 37
      },
      {
        "bound": "B:55",
        "unbound": "A:55",
        "idx": 38
      },
      {
        "bound": "B:56",
        "unbound": "A:56",
        "idx": 39
      },
      {
        "bound": "B:71",
        "unbound": "A:71",
        "idx": 54
      },
      {
        "bound": "B:73",
        "unbound": "A:73",
        "idx": 56
      },
      {
        "bound": "B:74",
        "unbound": "A:74",
        "idx": 57
      },
      {
        "bound": "B:75",
        "unbound": "A:75",
        "idx": 58
      },
      {
        "bound": "B:76",
        "unbound": "A:76",
        "idx": 59
      },
      {
        "bound": "B:77",
        "unbound": "A:77",
        "idx": 60
      },
      {
        "bound": "B:78",
        "unbound": "A:78",
        "idx": 61
      },
      {
        "bound": "B:80",
        "unbound": "A:80",
        "idx": 63
      }
    ],
    "dropped_examples": []
  },
  "mapping_extra": {
    "bound_to_unbound_chain_map": {
      "B": "A"
    },
    "chain_assignment": {
      "forced_hints": [],
      "unmatched_bound_chains": [
        "A"
      ],
      "unmatched_unbound_chains": [],
      "ambiguity": [],
      "pair_details_top": {
        "B": [
          {
            "unbound": "A",
            "identity": 1.0,
            "coverage": 0.9936305732484076,
            "weight": 0.9936305732484076
          }
        ],
        "A": [
          {
            "unbound": "A",
            "identity": 0.09696969696969697,
            "coverage": 1.0,
            "weight": 0.09696969696969697
          }
        ]
      }
    },
    "dropped_chains_low_quality": [],
    "n_bound_chains_total": 2,
    "n_unbound_chains_total": 1
  },
  "symmetry": {
    "symmetry_groups": {
      "A": 0
    },
    "symmetry_policy": {
      "min_identity": 0.95,
      "min_coverage": 0.9
    },
    "collapse_only_within_symmetry_groups": true
  },
  "solvent": {
    "solvent_filter_applied": true,
    "source": "meta.json",
    "n_total": 165,
    "n_removed": 0,
    "n_unknown_resname": 0,
    "n_retained": 165,
    "solvent_codes": [
      "WAT",
      "HOH",
      "DOD",
      "TIP3"
    ]
  },
  "unbound_out_dir": "/content/benchmark_workdir/DB55_2OT3_L/out_unbound",
  "unbound_structure": "/content/benchmark_workdir/_dataset_unpacked/2OT3_l_u.pdb",
  "bound_structure": "/content/benchmark_workdir/_dataset_unpacked/2OT3_bound_complex.pdb"
}
```
