## Supplementary material for "Localized Reactivity on Proteins as Riemannian Manifolds: A Quantum-Inspired Geometric Model for Deterministic, Metal-Aware Reactive-Site Prediction": code bundle: result_bound_labels_unbound_features.json

```
{
  "case": "DB55_2OT3_R",
  "AUROC_mean": 0.868420810736281,
  "AUROC_std": 0.07772215866388059,
  "fold_AUROCs": [
    0.8181818181818182,
    0.8062015503875969,
    0.9659090909090909,
    0.9601449275362319,
    0.7916666666666666
  ],
  "AUPRC_mean": 0.5754735071130419,
  "AUPRC_std": 0.1653516703783057,
  "fold_AUPRCs": [
    0.5665891472868216,
    0.3827380952380952,
    0.8369230769230769,
    0.6666666666666666,
    0.42445054945054944
  ],
  "policyP_info": {
    "K_target": 5,
    "K_min": 2,
    "min_valid_folds": 2,
    "n_pos_groups": 23,
    "K_used": 5,
    "n_total_folds": 5,
    "n_valid_folds": 5,
    "n_skipped_train_single_class": 0,
    "n_skipped_test_single_class": 0,
    "reason": "OK"
  },
  "n_pos": 23,
  "n_neg": 222,
  "unbound_positive_residue_ids": [
    "A:296",
    "A:299",
    "A:300",
    "A:303",
    "A:309",
    "A:310",
    "A:311",
    "A:312",
    "A:313",
    "A:315",
    "A:316",
    "A:349",
    "A:350",
    "A:351",
    "A:354",
    "A:355",
    "A:357",
    "A:358",
    "A:360",
    "A:361",
    "A:364",
    "A:365",
    "A:373"
  ],
  "unbound_positive_residue_ids_path": "/content/benchmark_workdir/DB55_2OT3_R/unbound_positive_residue_ids.json",
  "bound_positive_residue_ids_used": [
    "A:296",
    "A:299",
    "A:300",
    "A:303",
    "A:309",
    "A:310",
    "A:311",
    "A:312",
    "A:313",
    "A:315",
    "A:316",
    "A:348",
    "A:349",
    "A:350",
    "A:351",
    "A:354",
    "A:355",
    "A:357",
    "A:358",
    "A:360",
    "A:361",
    "A:364",
    "A:365",
    "A:373"
  ],
  "bound_interface_report": {
    "cutoff_angstrom": 5.0,
    "coarse_margin_angstrom": 4.0,
    "scheme": "closest-heavy",
    "protein_only": true,
    "target_bound_chains": [
      "A"
    ],
    "n_target_res": 253,
    "n_other_res": 157,
    "n_candidate_pairs": 112,
    "n_interface_target_res": 24,
    "backend_kdtree": "scipy.cKDTree",
    "auto_interface_labels": true
  },
  "mapping": {
    "n_bound_labels": 24,
    "n_mapped": 23,
    "n_dropped": 1,
    "mapped_examples": [
      {
        "bound": "A:296",
        "unbound": "A:296",
        "idx": 155
      },
      {
        "bound": "A:299",
        "unbound": "A:299",
        "idx": 158
      },
      {
        "bound": "A:300",
        "unbound": "A:300",
        "idx": 159
      },
      {
        "bound": "A:303",
        "unbound": "A:303",
        "idx": 162
      },
      {
        "bound": "A:309",
        "unbound": "A:309",
        "idx": 168
      },
      {
        "bound": "A:310",
        "unbound": "A:310",
        "idx": 169
      },
      {
        "bound": "A:311",
        "unbound": "A:311",
        "idx": 170
      },
      {
        "bound": "A:312",
        "unbound": "A:312",
        "idx": 171
      },
      {
        "bound": "A:313",
        "unbound": "A:313",
        "idx": 172
      },
      {
        "bound": "A:315",
        "unbound": "A:315",
        "idx": 174
      },
      {
        "bound": "A:316",
        "unbound": "A:316",
        "idx": 175
      },
      {
        "bound": "A:349",
        "unbound": "A:349",
        "idx": 207
      },
      {
        "bound": "A:350",
        "unbound": "A:350",
        "idx": 208
      },
      {
        "bound": "A:351",
        "unbound": "A:351",
        "idx": 209
      },
      {
        "bound": "A:354",
        "unbound": "A:354",
        "idx": 212
      },
      {
        "bound": "A:355",
        "unbound": "A:355",
        "idx": 213
      },
      {
        "bound": "A:357",
        "unbound": "A:357",
        "idx": 215
      },
      {
        "bound": "A:358",
        "unbound": "A:358",
        "idx": 216
      },
      {
        "bound": "A:360",
        "unbound": "A:360",
        "idx": 218
      },
      {
        "bound": "A:361",
        "unbound": "A:361",
        "idx": 219
      }
    ],
    "dropped_examples": [
      {
        "bound": "A:348",
        "reason": "no_bound_to_unbound_map"
      }
    ]
  },
  "mapping_extra": {
    "bound_to_unbound_chain_map": {
      "A": "A"
    },
    "chain_assignment": {
      "forced_hints": [],
      "unmatched_bound_chains": [
        "B"
      ],
      "unmatched_unbound_chains": [],
      "ambiguity": [],
      "pair_details_top": {
        "B": [
          {
            "unbound": "A",
            "identity": 0.07643312101910828,
            "coverage": 1.0,
            "weight": 0.07643312101910828
          }
        ],
        "A": [
          {
            "unbound": "A",
            "identity": 0.9916666666666667,
            "coverage": 0.9795918367346939,
            "weight": 0.9714285714285714
          }
        ]
      }
    },
    "dropped_chains_low_quality": [],
    "n_bound_chains_total": 2,
    "n_unbound_chains_total": 1
  },
  "symmetry": {
    "symmetry_groups": {
      "A": 0
    },
    "symmetry_policy": {
      "min_identity": 0.95,
      "min_coverage": 0.9
    },
    "collapse_only_within_symmetry_groups": true
  },
  "solvent": {
    "solvent_filter_applied": true,
    "source": "meta.json",
    "n_total": 245,
    "n_removed": 0,
    "n_unknown_resname": 0,
    "n_retained": 245,
    "solvent_codes": [
      "WAT",
      "HOH",
      "DOD",
      "TIP3"
    ]
  },
  "unbound_out_dir": "/content/benchmark_workdir/DB55_2OT3_R/out_unbound",
  "unbound_structure": "/content/benchmark_workdir/_dataset_unpacked/2OT3_r_u.pdb",
  "bound_structure": "/content/benchmark_workdir/_dataset_unpacked/2OT3_bound_complex.pdb"
}
```
