## Supplementary material for "Localized Reactivity on Proteins as Riemannian Manifolds: A Quantum-Inspired Geometric Model for Deterministic, Metal-Aware Reactive-Site Prediction": code bundle: unbound_positive_residue_ids.json

```
{
  "unbound_positive_residue_ids": [
    "A:296",
    "A:299",
    "A:300",
    "A:303",
    "A:309",
    "A:310",
    "A:311",
    "A:312",
    "A:313",
    "A:315",
    "A:316",
    "A:349",
    "A:350",
    "A:351",
    "A:354",
    "A:355",
    "A:357",
    "A:358",
    "A:360",
    "A:361",
    "A:364",
    "A:365",
    "A:373"
  ]
}
```
