## Supplementary material for "Localized Reactivity on Proteins as Riemannian Manifolds: A Quantum-Inspired Geometric Model for Deterministic, Metal-Aware Reactive-Site Prediction": code bundle: unbound_positive_residue_ids.json

```
{
  "unbound_positive_residue_ids": [
    "A:36",
    "A:37",
    "A:38",
    "A:39",
    "A:40",
    "A:42",
    "A:43",
    "A:78",
    "A:80",
    "A:81",
    "A:82",
    "A:83",
    "A:84",
    "A:85",
    "A:149",
    "A:152",
    "A:153",
    "A:154",
    "A:157",
    "A:158",
    "A:170",
    "A:171",
    "A:172",
    "A:173",
    "A:174",
    "A:175",
    "A:206",
    "A:209",
    "A:210"
  ]
}
```
