## Supplementary material for "Localized Reactivity on Proteins as Riemannian Manifolds: A Quantum-Inspired Geometric Model for Deterministic, Metal-Aware Reactive-Site Prediction": code bundle: env_features.json

```
{
  "X:45": {
    "id": "X:45",
    "chain": "X",
    "resseq": 45,
    "resname": "GLN",
    "sasa": 16.85128402709961,
    "partial_charge_B": -0.3000000000000001,
    "F_metal": 0.0,
    "F_P": 0.0,
    "F_hal": 0.0,
    "total_density": 17288.5234375,
    "centroid": [
      2.8362178802490234,
      6.34987211227417,
      6.35939359664917
    ],
    "dipole_rho": [
      -10657.4833984375,
      -17285.349609375,
      788.6315307617188
    ],
    "curv_rho": 33855540.0,
    "curv_rho_failed": false,
    "gpu_density_B_requested": "vector",
    "gpu_density_B_effective": "vector",
    "gpu_density_B_fallback_from_vector": false,
    "gpu_density_A_requested": null,
    "gpu_density_A_effective": null,
    "gpu_density_A_fallback_from_vector": false,
    "xtb_A_used": false,
    "xtb_A_success": false,
    "xtb_charge_length_mismatch": false
  },
  "X:46": {
    "id": "X:46",
    "chain": "X",
    "resseq": 46,
    "resname": "PHE",
    "sasa": 6.347468852996826,
    "partial_charge_B": -0.15000000000000005,
    "F_metal": 0.0,
    "F_P": 0.0,
    "F_hal": 0.0,
    "total_density": 21377.69921875,
    "centroid": [
      2.6808018684387207,
      6.235476493835449,
      6.105586051940918
    ],
    "dipole_rho": [
      -7575.81298828125,
      -19548.07421875,
      579.2476196289062
    ],
    "curv_rho": 42881012.0,
    "curv_rho_failed": false,
    "gpu_density_B_requested": "vector",
    "gpu_density_B_effective": "vector",
    "gpu_density_B_fallback_from_vector": false,
    "gpu_density_A_requested": null,
    "gpu_density_A_effective": null,
    "gpu_density_A_fallback_from_vector": false,
    "xtb_A_used": false,
    "xtb_A_success": false,
    "xtb_charge_length_mismatch": false
  },
  "X:47": {
    "id": "X:47",
    "chain": "X",
    "resseq": 47,
    "resname": "HIS",
    "sasa": 2.3437204360961914,
    "partial_charge_B": 0.7499999999999999,
    "F_metal": 0.0,
    "F_P": 0.0,
    "F_hal": 0.0,
    "total_density": 30185.630859375,
    "centroid": [
      2.5807089805603027,
      5.988073348999023,
      6.383232593536377
    ],
    "dipole_rho": [
      -17719.583984375,
      -23841.689453125,
      1535.313720703125
    ],
    "curv_rho": 74797880.0,
    "curv_rho_failed": false,
    "gpu_density_B_requested": "vector",
    "gpu_density_B_effective": "vector",
    "gpu_density_B_fallback_from_vector": false,
    "gpu_density_A_requested": null,
    "gpu_density_A_effective": null,
    "gpu_density_A_fallback_from_vector": false,
    "xtb_A_used": false,
    "xtb_A_success": false,
    "xtb_charge_length_mismatch": false
  },
  "X:48": {
    "id": "X:48",
    "chain": "X",
    "resseq": 48,
    "resname": "VAL",
    "sasa": 0.9019616842269897,
    "partial_charge_B": -0.10465841685958785,
    "F_metal": 0.0,
    "F_P": 0.0,
    "F_hal": 0.0,
    "total_density": 35049.50390625,
    "centroid": [
      2.507582664489746,
      5.785767555236816,
      6.048892974853516
    ],
    "dipole_rho": [
      -11654.06640625,
      -28150.421875,
      4771.97412109375
    ],
    "curv_rho": 90365912.0,
    "curv_rho_failed": false,
    "gpu_density_B_requested": "vector",
    "gpu_density_B_effective": "vector",
    "gpu_density_B_fallback_from_vector": false,
    "gpu_density_A_requested": null,
    "gpu_density_A_effective": null,
    "gpu_density_A_fallback_from_vector": false,
    "xtb_A_used": false,
    "xtb_A_success": false,
    "xtb_charge_length_mismatch": false
  },
  "X:49": {
    "id": "X:49",
    "chain": "X",
    "resseq": 49,
    "resname": "LYS",
    "sasa": 0.411474347114563,
    "partial_charge_B": 0.1607462827785584,
    "F_metal": 0.0,
    "F_P": 0.0,
    "F_hal": 0.0,
    "total_density": 43277.7890625,
    "centroid": [
      2.456238269805908,
      5.6121931076049805,
      6.0602593421936035
    ],
    "dipole_rho": [
      -16177.9912109375,
      -25084.09375,
      4058.664794921875
    ],
    "curv_rho": 111578560.0,
    "curv_rho_failed": false,
    "gpu_density_B_requested": "vector",
    "gpu_density_B_effective": "vector",
    "gpu_density_B_fallback_from_vector": false,
    "gpu_density_A_requested": null,
    "gpu_density_A_effective": null,
    "gpu_density_A_fallback_from_vector": false,
    "xtb_A_used": false,
    "xtb_A_success": false,
    "xtb_charge_length_mismatch": false
  },
  "X:50": {
    "id": "X:50",
    "chain": "X",
    "resseq": 50,
    "resname": "SER",
    "sasa": 0.6130437850952148,
    "partial_charge_B": -0.45176678448056873,
    "F_metal": 0.0,
    "F_P": 0.0,
    "F_hal": 0.0,
    "total_density": 45678.796875,
    "centroid": [
      2.3200864791870117,
      5.440800666809082,
      5.782282829284668
    ],
    "dipole_rho": [
      -14205.9560546875,
      -28649.720703125,
      11360.32421875
    ],
    "curv_rho": 120277392.0,
    "curv_rho_failed": false,
    "gpu_density_B_requested": "vector",
    "gpu_density_B_effective": "vector",
    "gpu_density_B_fallback_from_vector": false,
    "gpu_density_A_requested": null,
    "gpu_density_A_effective": null,
    "gpu_density_A_fallback_from_vector": false,
    "xtb_A_used": false,
    "xtb_A_success": false,
    "xtb_charge_length_mismatch": false
  },
  "X:51": {
    "id": "X:51",
    "chain": "X",
    "resseq": 51,
    "resname": "GLY",
    "sasa": 0.4157694876194,
    "partial_charge_B": -0.08058580471909677,
    "F_metal": 0.0,
    "F_P": 0.0,
    "F_hal": 0.0,
    "total_density": 48714.01953125,
    "centroid": [
      2.14465069770813,
      5.3830461502075195,
      5.689916133880615
    ],
    "dipole_rho": [
      -8015.8603515625,
      -31609.486328125,
      12313.271484375
    ],
    "curv_rho": 124476448.0,
    "curv_rho_failed": false,
    "gpu_density_B_requested": "vector",
    "gpu_density_B_effective": "vector",
    "gpu_density_B_fallback_from_vector": false,
    "gpu_density_A_requested": null,
    "gpu_density_A_effective": null,
    "gpu_density_A_fallback_from_vector": false,
    "xtb_A_used": false,
    "xtb_A_success": false,
    "xtb_charge_length_mismatch": false
  },
  "X:52": {
    "id": "X:52",
    "chain": "X",
    "resseq": 52,
    "resname": "LEU",
    "sasa": 0.472947895526886,
    "partial_charge_B": -0.08341685311101209,
    "F_metal": 0.0,
    "F_P": 0.0,
    "F_hal": 0.0,
    "total_density": 55195.390625,
    "centroid": [
      1.9194008111953735,
      5.191454887390137,
      5.634257793426514
    ],
    "dipole_rho": [
      -3415.16943359375,
      -29758.990234375,
      14905.943359375
    ],
    "curv_rho": 134760368.0,
    "curv_rho_failed": false,
    "gpu_density_B_requested": "vector",
    "gpu_density_B_effective": "vector",
    "gpu_density_B_fallback_from_vector": false,
    "gpu_density_A_requested": null,
    "gpu_density_A_effective": null,
    "gpu_density_A_fallback_from_vector": false,
    "xtb_A_used": false,
    "xtb_A_success": false,
    "xtb_charge_length_mismatch": false
  },
  "X:53": {
    "id": "X:53",
    "chain": "X",
    "resseq": 53,
    "resname": "GLN",
    "sasa": 0.4839819371700287,
    "partial_charge_B": -0.167926353149189,
    "F_metal": 0.0,
    "F_P": 0.0,
    "F_hal": 0.0,
    "total_density": 50376.59765625,
    "centroid": [
      2.1336331367492676,
      5.152019500732422,
      5.427379131317139
    ],
    "dipole_rho": [
      -4394.533203125,
      -21666.552734375,
      16889.642578125
    ],
    "curv_rho": 122573544.0,
    "curv_rho_failed": false,
    "gpu_density_B_requested": "vector",
    "gpu_density_B_effective": "vector",
    "gpu_density_B_fallback_from_vector": false,
    "gpu_density_A_requested": null,
    "gpu_density_A_effective": null,
    "gpu_density_A_fallback_from_vector": false,
    "xtb_A_used": false,
    "xtb_A_success": false,
    "xtb_charge_length_mismatch": false
  },
  "X:54": {
    "id": "X:54",
    "chain": "X",
    "resseq": 54,
    "resname": "ILE",
    "sasa": 0.0,
    "partial_charge_B": -0.06000000000000002,
    "F_metal": 0.0,
    "F_P": 0.0,
    "F_hal": 0.0,
    "total_density": 48814.265625,
    "centroid": [
      1.8599860668182373,
      5.083870887756348,
      5.262196063995361
    ],
    "dipole_rho": [
      2564.507568359375,
      -17561.765625,
      20379.73828125
    ],
    "curv_rho": 113056160.0,
    "curv_rho_failed": false,
    "gpu_density_B_requested": "vector",
    "gpu_density_B_effective": "vector",
    "gpu_density_B_fallback_from_vector": false,
    "gpu_density_A_requested": null,
    "gpu_density_A_effective": null,
    "gpu_density_A_fallback_from_vector": false,
    "xtb_A_used": false,
    "xtb_A_success": false,
    "xtb_charge_length_mismatch": false
  },
  "X:55": {
    "id": "X:55",
    "chain": "X",
    "resseq": 55,
    "resname": "LYS",
    "sasa": 0.1613273024559021,
    "partial_charge_B": 0.13597545006600378,
    "F_metal": 0.0,
    "F_P": 0.0,
    "F_hal": 0.0,
    "total_density": 50428.83203125,
    "centroid": [
      2.1322336196899414,
      4.887723445892334,
      5.088699817657471
    ],
    "dipole_rho": [
      -6770.90087890625,
      -17268.998046875,
      22620.642578125
    ],
    "curv_rho": 102425080.0,
    "curv_rho_failed": false,
    "gpu_density_B_requested": "vector",
    "gpu_density_B_effective": "vector",
    "gpu_density_B_fallback_from_vector": false,
    "gpu_density_A_requested": null,
    "gpu_density_A_effective": null,
    "gpu_density_A_fallback_from_vector": false,
    "xtb_A_used": false,
    "xtb_A_success": false,
    "xtb_charge_length_mismatch": false
  },
  "X:56": {
    "id": "X:56",
    "chain": "X",
    "resseq": 56,
    "resname": "LYS",
    "sasa": 3.6841437816619873,
    "partial_charge_B": 0.29999999999999993,
    "F_metal": 0.0,
    "F_P": 0.0,
    "F_hal": 0.0,
    "total_density": 39747.3984375,
    "centroid": [
      1.8729844093322754,
      4.942039966583252,
      4.8692545890808105
    ],
    "dipole_rho": [
      3298.8671875,
      -12592.1328125,
      22871.078125
    ],
    "curv_rho": 83831976.0,
    "curv_rho_failed": false,
    "gpu_density_B_requested": "vector",
    "gpu_density_B_effective": "vector",
    "gpu_density_B_fallback_from_vector": false,
    "gpu_density_A_requested": null,
    "gpu_density_A_effective": null,
    "gpu_density_A_fallback_from_vector": false,
    "xtb_A_used": false,
    "xtb_A_success": false,
    "xtb_charge_length_mismatch": false
  },
  "X:57": {
    "id": "X:57",
    "chain": "X",
    "resseq": 57,
    "resname": "ASN",
    "sasa": 1.4768482446670532,
    "partial_charge_B": -0.26624502504275727,
    "F_metal": 0.0,
    "F_P": 0.0,
    "F_hal": 0.0,
    "total_density": 39339.21484375,
    "centroid": [
      2.1409058570861816,
      4.774465560913086,
      4.783897399902344
    ],
    "dipole_rho": [
      -4066.464111328125,
      -7429.58447265625,
      24346.44140625
    ],
    "curv_rho": 80646696.0,
    "curv_rho_failed": false,
    "gpu_density_B_requested": "vector",
    "gpu_density_B_effective": "vector",
    "gpu_density_B_fallback_from_vector": false,
    "gpu_density_A_requested": null,
    "gpu_density_A_effective": null,
    "gpu_density_A_fallback_from_vector": false,
    "xtb_A_used": false,
    "xtb_A_success": false,
    "xtb_charge_length_mismatch": false
  },
  "X:58": {
    "id": "X:58",
    "chain": "X",
    "resseq": 58,
    "resname": "ALA",
    "sasa": 0.03226546198129654,
    "partial_charge_B": -0.061597545080379845,
    "F_metal": 0.0,
    "F_P": 0.0,
    "F_hal": 0.0,
    "total_density": 37577.1328125,
    "centroid": [
      2.126108407974243,
      4.507319450378418,
      4.710022449493408
    ],
    "dipole_rho": [
      -2430.930908203125,
      -3148.240478515625,
      22042.0859375
    ],
    "curv_rho": 78893296.0,
    "curv_rho_failed": false,
    "gpu_density_B_requested": "vector",
    "gpu_density_B_effective": "vector",
    "gpu_density_B_fallback_from_vector": false,
    "gpu_density_A_requested": null,
    "gpu_density_A_effective": null,
    "gpu_density_A_fallback_from_vector": false,
    "xtb_A_used": false,
    "xtb_A_success": false,
    "xtb_charge_length_mismatch": false
  },
  "X:59": {
    "id": "X:59",
    "chain": "X",
    "resseq": 59,
    "resname": "ILE",
    "sasa": 0.0,
    "partial_charge_B": -0.06000000000000002,
    "F_metal": 0.0,
    "F_P": 0.0,
    "F_hal": 0.0,
    "total_density": 48517.56640625,
    "centroid": [
      2.154561758041382,
      4.461614608764648,
      5.056751251220703
    ],
    "dipole_rho": [
      -6143.57275390625,
      1761.8836669921875,
      25417.837890625
    ],
    "curv_rho": 108436056.0,
    "curv_rho_failed": false,
    "gpu_density_B_requested": "vector",
    "gpu_density_B_effective": "vector",
    "gpu_density_B_fallback_from_vector": false,
    "gpu_density_A_requested": null,
    "gpu_density_A_effective": null,
    "gpu_density_A_fallback_from_vector": false,
    "xtb_A_used": false,
    "xtb_A_success": false,
    "xtb_charge_length_mismatch": false
  },
  "X:60": {
    "id": "X:60",
    "chain": "X",
    "resseq": 60,
    "resname": "ILE",
    "sasa": 1.0002293586730957,
    "partial_charge_B": -0.10952389933626037,
    "F_metal": 0.0,
    "F_P": 0.0,
    "F_hal": 0.0,
    "total_density": 37847.2265625,
    "centroid": [
      2.281916856765747,
      4.314198017120361,
      4.775297164916992
    ],
    "dipole_rho": [
      -5956.98388671875,
      6156.2646484375,
      22739.951171875
    ],
    "curv_rho": 77852248.0,
    "curv_rho_failed": false,
    "gpu_density_B_requested": "vector",
    "gpu_density_B_effective": "vector",
    "gpu_density_B_fallback_from_vector": false,
    "gpu_density_A_requested": null,
    "gpu_density_A_effective": null,
    "gpu_density_A_fallback_from_vector": false,
    "xtb_A_used": false,
    "xtb_A_success": false,
    "xtb_charge_length_mismatch": false
  },
  "X:61": {
    "id": "X:61",
    "chain": "X",
    "resseq": 61,
    "resname": "ASP",
    "sasa": 3.7872610092163086,
    "partial_charge_B": -1.35,
    "F_metal": 0.0,
    "F_P": 0.0,
    "F_hal": 0.0,
    "total_density": 33806.74609375,
    "centroid": [
      2.3818397521972656,
      4.456585884094238,
      4.638495922088623
    ],
    "dipole_rho": [
      -8283.4287109375,
      -2420.17529296875,
      20545.8984375
    ],
    "curv_rho": 68421272.0,
    "curv_rho_failed": false,
    "gpu_density_B_requested": "vector",
    "gpu_density_B_effective": "vector",
    "gpu_density_B_fallback_from_vector": false,
    "gpu_density_A_requested": null,
    "gpu_density_A_effective": null,
    "gpu_density_A_fallback_from_vector": false,
    "xtb_A_used": false,
    "xtb_A_success": false,
    "xtb_charge_length_mismatch": false
  },
  "X:62": {
    "id": "X:62",
    "chain": "X",
    "resseq": 62,
    "resname": "ASP",
    "sasa": 0.03152985870838165,
    "partial_charge_B": -0.5540501114239306,
    "F_metal": 0.0,
    "F_P": 0.0,
    "F_hal": 0.0,
    "total_density": 40746.828125,
    "centroid": [
      2.4702694416046143,
      4.542904853820801,
      4.907427787780762
    ],
    "dipole_rho": [
      -13397.2666015625,
      -3589.087890625,
      19749.091796875
    ],
    "curv_rho": 88329232.0,
    "curv_rho_failed": false,
    "gpu_density_B_requested": "vector",
    "gpu_density_B_effective": "vector",
    "gpu_density_B_fallback_from_vector": false,
    "gpu_density_A_requested": null,
    "gpu_density_A_effective": null,
    "gpu_density_A_fallback_from_vector": false,
    "xtb_A_used": false,
    "xtb_A_success": false,
    "xtb_charge_length_mismatch": false
  },
  "X:63": {
    "id": "X:63",
    "chain": "X",
    "resseq": 63,
    "resname": "TYR",
    "sasa": 0.0,
    "partial_charge_B": -0.3,
    "F_metal": 0.0,
    "F_P": 0.0,
    "F_hal": 0.0,
    "total_density": 51062.97265625,
    "centroid": [
      2.532597303390503,
      4.426356315612793,
      5.205995082855225
    ],
    "dipole_rho": [
      -11756.111328125,
      2713.918701171875,
      22422.80078125
    ],
    "curv_rho": 114818448.0,
    "curv_rho_failed": false,
    "gpu_density_B_requested": "vector",
    "gpu_density_B_effective": "vector",
    "gpu_density_B_fallback_from_vector": false,
    "gpu_density_A_requested": null,
    "gpu_density_A_effective": null,
    "gpu_density_A_fallback_from_vector": false,
    "xtb_A_used": false,
    "xtb_A_success": false,
    "xtb_charge_length_mismatch": false
  },
  "X:64": {
    "id": "X:64",
    "chain": "X",
    "resseq": 64,
    "resname": "LYS",
    "sasa": 4.887887477874756,
    "partial_charge_B": 0.29999999999999993,
    "F_metal": 0.0,
    "F_P": 0.0,
    "F_hal": 0.0,
    "total_density": 39920.35546875,
    "centroid": [
      2.5548031330108643,
      4.0801568031311035,
      5.076549053192139
    ],
    "dipole_rho": [
      -13412.251953125,
      13314.3857421875,
      23882.759765625
    ],
    "curv_rho": 92899960.0,
    "curv_rho_failed": false,
    "gpu_density_B_requested": "vector",
    "gpu_density_B_effective": "vector",
    "gpu_density_B_fallback_from_vector": false,
    "gpu_density_A_requested": null,
    "gpu_density_A_effective": null,
    "gpu_density_A_fallback_from_vector": false,
    "xtb_A_used": false,
    "xtb_A_success": false,
    "xtb_charge_length_mismatch": false
  },
  "X:65": {
    "id": "X:65",
    "chain": "X",
    "resseq": 65,
    "resname": "VAL",
    "sasa": 0.0,
    "partial_charge_B": -0.06000000000000002,
    "F_metal": 0.0,
    "F_P": 0.0,
    "F_hal": 0.0,
    "total_density": 43379.7578125,
    "centroid": [
      2.2295029163360596,
      4.0330352783203125,
      5.119105339050293
    ],
    "dipole_rho": [
      -8990.6279296875,
      14316.19921875,
      19569.505859375
    ],
    "curv_rho": 100518080.0,
    "curv_rho_failed": false,
    "gpu_density_B_requested": "vector",
    "gpu_density_B_effective": "vector",
    "gpu_density_B_fallback_from_vector": false,
    "gpu_density_A_requested": null,
    "gpu_density_A_effective": null,
    "gpu_density_A_fallback_from_vector": false,
    "xtb_A_used": false,
    "xtb_A_success": false,
    "xtb_charge_length_mismatch": false
  },
  "X:66": {
    "id": "X:66",
    "chain": "X",
    "resseq": 66,
    "resname": "THR",
    "sasa": 0.0,
    "partial_charge_B": -0.3,
    "F_metal": 0.0,
    "F_P": 0.0,
    "F_hal": 0.0,
    "total_density": 44520.7890625,
    "centroid": [
      2.288071632385254,
      3.851076126098633,
      5.284810543060303
    ],
    "dipole_rho": [
      -9954.8115234375,
      20330.943359375,
      16179.98828125
    ],
    "curv_rho": 101450768.0,
    "curv_rho_failed": false,
    "gpu_density_B_requested": "vector",
    "gpu_density_B_effective": "vector",
    "gpu_density_B_fallback_from_vector": false,
    "gpu_density_A_requested": null,
    "gpu_density_A_effective": null,
    "gpu_density_A_fallback_from_vector": false,
    "xtb_A_used": false,
    "xtb_A_success": false,
    "xtb_charge_length_mismatch": false
  },
  "X:67": {
    "id": "X:67",
    "chain": "X",
    "resseq": 67,
    "resname": "SER",
    "sasa": 3.3744304180145264,
    "partial_charge_B": -0.75,
    "F_metal": 0.0,
    "F_P": 0.0,
    "F_hal": 0.0,
    "total_density": 38722.67578125,
    "centroid": [
      2.1708171367645264,
      3.6592535972595215,
      5.351274013519287
    ],
    "dipole_rho": [
      -2332.387451171875,
      21369.884765625,
      13397.68359375
    ],
    "curv_rho": 94705832.0,
    "curv_rho_failed": false,
    "gpu_density_B_requested": "vector",
    "gpu_density_B_effective": "vector",
    "gpu_density_B_fallback_from_vector": false,
    "gpu_density_A_requested": null,
    "gpu_density_A_effective": null,
    "gpu_density_A_fallback_from_vector": false,
    "xtb_A_used": false,
    "xtb_A_success": false,
    "xtb_charge_length_mismatch": false
  },
  "X:68": {
    "id": "X:68",
    "chain": "X",
    "resseq": 68,
    "resname": "GLN",
    "sasa": 3.723465919494629,
    "partial_charge_B": -0.3000000000000001,
    "F_metal": 0.0,
    "F_P": 0.0,
    "F_hal": 0.0,
    "total_density": 44613.35546875,
    "centroid": [
      2.37963604927063,
      3.6343834400177,
      5.649115085601807
    ],
    "dipole_rho": [
      -7047.8037109375,
      25272.734375,
      11795.4384765625
    ],
    "curv_rho": 108235560.0,
    "curv_rho_failed": false,
    "gpu_density_B_requested": "vector",
    "gpu_density_B_effective": "vector",
    "gpu_density_B_fallback_from_vector": false,
    "gpu_density_A_requested": null,
    "gpu_density_A_effective": null,
    "gpu_density_A_fallback_from_vector": false,
    "xtb_A_used": false,
    "xtb_A_success": false,
    "xtb_charge_length_mismatch": false
  },
  "X:69": {
    "id": "X:69",
    "chain": "X",
    "resseq": 69,
    "resname": "VAL",
    "sasa": 0.09679638594388962,
    "partial_charge_B": -0.06479263524113947,
    "F_metal": 0.0,
    "F_P": 0.0,
    "F_hal": 0.0,
    "total_density": 51618.69140625,
    "centroid": [
      2.0517001152038574,
      3.6664414405822754,
      5.834167957305908
    ],
    "dipole_rho": [
      -2493.9208984375,
      26242.119140625,
      11891.228515625
    ],
    "curv_rho": 131328752.0,
    "curv_rho_failed": false,
    "gpu_density_B_requested": "vector",
    "gpu_density_B_effective": "vector",
    "gpu_density_B_fallback_from_vector": false,
    "gpu_density_A_requested": null,
    "gpu_density_A_effective": null,
    "gpu_density_A_fallback_from_vector": false,
    "xtb_A_used": false,
    "xtb_A_success": false,
    "xtb_charge_length_mismatch": false
  },
  "X:70": {
    "id": "X:70",
    "chain": "X",
    "resseq": 70,
    "resname": "LEU",
    "sasa": 0.0,
    "partial_charge_B": -0.06000000000000002,
    "F_metal": 0.0,
    "F_P": 0.0,
    "F_hal": 0.0,
    "total_density": 60798.68359375,
    "centroid": [
      2.186985731124878,
      3.795715093612671,
      6.044960975646973
    ],
    "dipole_rho": [
      -7298.21240234375,
      24276.314453125,
      11176.25390625
    ],
    "curv_rho": 159256512.0,
    "curv_rho_failed": false,
    "gpu_density_B_requested": "vector",
    "gpu_density_B_effective": "vector",
    "gpu_density_B_fallback_from_vector": false,
    "gpu_density_A_requested": null,
    "gpu_density_A_effective": null,
    "gpu_density_A_fallback_from_vector": false,
    "xtb_A_used": false,
    "xtb_A_success": false,
    "xtb_charge_length_mismatch": false
  },
  "X:71": {
    "id": "X:71",
    "chain": "X",
    "resseq": 71,
    "resname": "GLY",
    "sasa": 0.0,
    "partial_charge_B": -0.06000000000000002,
    "F_metal": 0.0,
    "F_P": 0.0,
    "F_hal": 0.0,
    "total_density": 64839.08203125,
    "centroid": [
      1.925682544708252,
      3.885934591293335,
      6.141272068023682
    ],
    "dipole_rho": [
      -419.35296630859375,
      25067.40234375,
      9784.03515625
    ],
    "curv_rho": 179063440.0,
    "curv_rho_failed": false,
    "gpu_density_B_requested": "vector",
    "gpu_density_B_effective": "vector",
    "gpu_density_B_fallback_from_vector": false,
    "gpu_density_A_requested": null,
    "gpu_density_A_effective": null,
    "gpu_density_A_fallback_from_vector": false,
    "xtb_A_used": false,
    "xtb_A_success": false,
    "xtb_charge_length_mismatch": false
  },
  "X:72": {
    "id": "X:72",
    "chain": "X",
    "resseq": 72,
    "resname": "LEU",
    "sasa": 0.4839819371700287,
    "partial_charge_B": -0.0839631765745945,
    "F_metal": 0.0,
    "F_P": 0.0,
    "F_hal": 0.0,
    "total_density": 62301.4140625,
    "centroid": [
      1.7762465476989746,
      3.7862935066223145,
      6.3553242683410645
    ],
    "dipole_rho": [
      10420.4736328125,
      27349.904296875,
      15659.361328125
    ],
    "curv_rho": 177646064.0,
    "curv_rho_failed": false,
    "gpu_density_B_requested": "vector",
    "gpu_density_B_effective": "vector",
    "gpu_density_B_fallback_from_vector": false,
    "gpu_density_A_requested": null,
    "gpu_density_A_effective": null,
    "gpu_density_A_fallback_from_vector": false,
    "xtb_A_used": false,
    "xtb_A_success": false,
    "xtb_charge_length_mismatch": false
  },
  "X:73": {
    "id": "X:73",
    "chain": "X",
    "resseq": 73,
    "resname": "GLY",
    "sasa": 0.0,
    "partial_charge_B": -0.06000000000000002,
    "F_metal": 0.0,
    "F_P": 0.0,
    "F_hal": 0.0,
    "total_density": 64949.33203125,
    "centroid": [
      1.5832940340042114,
      4.032923221588135,
      6.243218898773193
    ],
    "dipole_rho": [
      12398.43359375,
      17877.2265625,
      9159.03125
    ],
    "curv_rho": 185106160.0,
    "curv_rho_failed": false,
    "gpu_density_B_requested": "vector",
    "gpu_density_B_effective": "vector",
    "gpu_density_B_fallback_from_vector": false,
    "gpu_density_A_requested": null,
    "gpu_density_A_effective": null,
    "gpu_density_A_fallback_from_vector": false,
    "xtb_A_used": false,
    "xtb_A_success": false,
    "xtb_charge_length_mismatch": false
  },
  "X:74": {
    "id": "X:74",
    "chain": "X",
    "resseq": 74,
    "resname": "ILE",
    "sasa": 0.15764929354190826,
    "partial_charge_B": -0.06780561745773925,
    "F_metal": 0.0,
    "F_P": 0.0,
    "F_hal": 0.0,
    "total_density": 69158.3046875,
    "centroid": [
      1.454284906387329,
      4.240995407104492,
      6.285403251647949
    ],
    "dipole_rho": [
      23750.509765625,
      13694.78515625,
      13627.0068359375
    ],
    "curv_rho": 187419248.0,
    "curv_rho_failed": false,
    "gpu_density_B_requested": "vector",
    "gpu_density_B_effective": "vector",
    "gpu_density_B_fallback_from_vector": false,
    "gpu_density_A_requested": null,
    "gpu_density_A_effective": null,
    "gpu_density_A_fallback_from_vector": false,
    "xtb_A_used": false,
    "xtb_A_success": false,
    "xtb_charge_length_mismatch": false
  },
  "X:75": {
    "id": "X:75",
    "chain": "X",
    "resseq": 75,
    "resname": "ASN",
    "sasa": 0.0,
    "partial_charge_B": -0.12000000000000004,
    "F_metal": 0.0,
    "F_P": 0.0,
    "F_hal": 0.0,
    "total_density": 57839.1796875,
    "centroid": [
      1.3997384309768677,
      4.231980800628662,
      5.927516937255859
    ],
    "dipole_rho": [
      20125.9296875,
      9577.076171875,
      13011.1865234375
    ],
    "curv_rho": 156204336.0,
    "curv_rho_failed": false,
    "gpu_density_B_requested": "vector",
    "gpu_density_B_effective": "vector",
    "gpu_density_B_fallback_from_vector": false,
    "gpu_density_A_requested": null,
    "gpu_density_A_effective": null,
    "gpu_density_A_fallback_from_vector": false,
    "xtb_A_used": false,
    "xtb_A_success": false,
    "xtb_charge_length_mismatch": false
  },
  "X:76": {
    "id": "X:76",
    "chain": "X",
    "resseq": 76,
    "resname": "GLY",
    "sasa": 0.0,
    "partial_charge_B": -0.06000000000000002,
    "F_metal": 0.0,
    "F_P": 0.0,
    "F_hal": 0.0,
    "total_density": 56615.703125,
    "centroid": [
      1.570239782333374,
      4.047304630279541,
      5.867066383361816
    ],
    "dipole_rho": [
      13986.3330078125,
      18253.15625,
      13825.0732421875
    ],
    "curv_rho": 153304912.0,
    "curv_rho_failed": false,
    "gpu_density_B_requested": "vector",
    "gpu_density_B_effective": "vector",
    "gpu_density_B_fallback_from_vector": false,
    "gpu_density_A_requested": null,
    "gpu_density_A_effective": null,
    "gpu_density_A_fallback_from_vector": false,
    "xtb_A_used": false,
    "xtb_A_success": false,
    "xtb_charge_length_mismatch": false
  },
  "X:77": {
    "id": "X:77",
    "chain": "X",
    "resseq": 77,
    "resname": "LYS",
    "sasa": 2.4104509353637695,
    "partial_charge_B": 0.29999999999999993,
    "F_metal": 0.0,
    "F_P": 0.0,
    "F_hal": 0.0,
    "total_density": 56271.80859375,
    "centroid": [
      1.7895996570587158,
      3.987743616104126,
      5.723752498626709
    ],
    "dipole_rho": [
      11829.5712890625,
      30005.97265625,
      13245.58984375
    ],
    "curv_rho": 145938128.0,
    "curv_rho_failed": false,
    "gpu_density_B_requested": "vector",
    "gpu_density_B_effective": "vector",
    "gpu_density_B_fallback_from_vector": false,
    "gpu_density_A_requested": null,
    "gpu_density_A_effective": null,
    "gpu_density_A_fallback_from_vector": false,
    "xtb_A_used": false,
    "xtb_A_success": false,
    "xtb_charge_length_mismatch": false
  },
  "X:78": {
    "id": "X:78",
    "chain": "X",
    "resseq": 78,
    "resname": "VAL",
    "sasa": 0.0,
    "partial_charge_B": -0.06000000000000002,
    "F_metal": 0.0,
    "F_P": 0.0,
    "F_hal": 0.0,
    "total_density": 66618.9296875,
    "centroid": [
      2.0152008533477783,
      4.0398125648498535,
      5.973205089569092
    ],
    "dipole_rho": [
      759.5189208984375,
      21195.15234375,
      16616.02734375
    ],
    "curv_rho": 172373456.0,
    "curv_rho_failed": false,
    "gpu_density_B_requested": "vector",
    "gpu_density_B_effective": "vector",
    "gpu_density_B_fallback_from_vector": false,
    "gpu_density_A_requested": null,
    "gpu_density_A_effective": null,
    "gpu_density_A_fallback_from_vector": false,
    "xtb_A_used": false,
    "xtb_A_success": false,
    "xtb_charge_length_mismatch": false
  },
  "X:79": {
    "id": "X:79",
    "chain": "X",
    "resseq": 79,
    "resname": "LEU",
    "sasa": 0.0,
    "partial_charge_B": -0.06000000000000002,
    "F_metal": 0.0,
    "F_P": 0.0,
    "F_hal": 0.0,
    "total_density": 57624.5546875,
    "centroid": [
      2.0937983989715576,
      3.984963893890381,
      5.665012836456299
    ],
    "dipole_rho": [
      -2114.931396484375,
      20990.517578125,
      19101.169921875
    ],
    "curv_rho": 141205264.0,
    "curv_rho_failed": false,
    "gpu_density_B_requested": "vector",
    "gpu_density_B_effective": "vector",
    "gpu_density_B_fallback_from_vector": false,
    "gpu_density_A_requested": null,
    "gpu_density_A_effective": null,
    "gpu_density_A_fallback_from_vector": false,
    "xtb_A_used": false,
    "xtb_A_success": false,
    "xtb_charge_length_mismatch": false
  },
  "X:80": {
    "id": "X:80",
    "chain": "X",
    "resseq": 80,
    "resname": "GLN",
    "sasa": 0.0,
    "partial_charge_B": -0.12000000000000004,
    "F_metal": 0.0,
    "F_P": 0.0,
    "F_hal": 0.0,
    "total_density": 53995.9765625,
    "centroid": [
      2.446892738342285,
      3.897407054901123,
      5.659630298614502
    ],
    "dipole_rho": [
      -14331.5263671875,
      19483.296875,
      13420.2333984375
    ],
    "curv_rho": 129586712.0,
    "curv_rho_failed": false,
    "gpu_density_B_requested": "vector",
    "gpu_density_B_effective": "vector",
    "gpu_density_B_fallback_from_vector": false,
    "gpu_density_A_requested": null,
    "gpu_density_A_effective": null,
    "gpu_density_A_fallback_from_vector": false,
    "xtb_A_used": false,
    "xtb_A_success": false,
    "xtb_charge_length_mismatch": false
  },
  "X:81": {
    "id": "X:81",
    "chain": "X",
    "resseq": 81,
    "resname": "ILE",
    "sasa": 0.0,
    "partial_charge_B": -0.06000000000000002,
    "F_metal": 0.0,
    "F_P": 0.0,
    "F_hal": 0.0,
    "total_density": 55567.8359375,
    "centroid": [
      2.3949904441833496,
      4.173293590545654,
      5.448648452758789
    ],
    "dipole_rho": [
      -15116.3583984375,
      13741.55859375,
      18338.703125
    ],
    "curv_rho": 126350048.0,
    "curv_rho_failed": false,
    "gpu_density_B_requested": "vector",
    "gpu_density_B_effective": "vector",
    "gpu_density_B_fallback_from_vector": false,
    "gpu_density_A_requested": null,
    "gpu_density_A_effective": null,
    "gpu_density_A_fallback_from_vector": false,
    "xtb_A_used": false,
    "xtb_A_success": false,
    "xtb_charge_length_mismatch": false
  },
  "X:82": {
    "id": "X:82",
    "chain": "X",
    "resseq": 82,
    "resname": "PHE",
    "sasa": 0.12906184792518616,
    "partial_charge_B": -0.06639018032151929,
    "F_metal": 0.0,
    "F_P": 0.0,
    "F_hal": 0.0,
    "total_density": 47018.40234375,
    "centroid": [
      2.6578900814056396,
      4.081840515136719,
      5.323431968688965
    ],
    "dipole_rho": [
      -19877.69140625,
      14484.859375,
      13509.0556640625
    ],
    "curv_rho": 105292176.0,
    "curv_rho_failed": false,
    "gpu_density_B_requested": "vector",
    "gpu_density_B_effective": "vector",
    "gpu_density_B_fallback_from_vector": false,
    "gpu_density_A_requested": null,
    "gpu_density_A_effective": null,
    "gpu_density_A_fallback_from_vector": false,
    "xtb_A_used": false,
    "xtb_A_success": false,
    "xtb_charge_length_mismatch": false
  },
  "X:83": {
    "id": "X:83",
    "chain": "X",
    "resseq": 83,
    "resname": "ASN",
    "sasa": 0.0,
    "partial_charge_B": -0.12000000000000004,
    "F_metal": 0.0,
    "F_P": 0.0,
    "F_hal": 0.0,
    "total_density": 43873.4375,
    "centroid": [
      2.736215591430664,
      4.370026111602783,
      5.2466840744018555
    ],
    "dipole_rho": [
      -22233.82421875,
      -295.55596923828125,
      16063.5712890625
    ],
    "curv_rho": 100641696.0,
    "curv_rho_failed": false,
    "gpu_density_B_requested": "vector",
    "gpu_density_B_effective": "vector",
    "gpu_density_B_fallback_from_vector": false,
    "gpu_density_A_requested": null,
    "gpu_density_A_effective": null,
    "gpu_density_A_fallback_from_vector": false,
    "xtb_A_used": false,
    "xtb_A_success": false,
    "xtb_charge_length_mismatch": false
  },
  "X:84": {
    "id": "X:84",
    "chain": "X",
    "resseq": 84,
    "resname": "LYS",
    "sasa": 0.8923953771591187,
    "partial_charge_B": 0.2083695293351541,
    "F_metal": 0.0,
    "F_P": 0.0,
    "F_hal": 0.0,
    "total_density": 38347.921875,
    "centroid": [
      2.658280611038208,
      4.3165764808654785,
      4.892536163330078
    ],
    "dipole_rho": [
      -20656.197265625,
      3574.390869140625,
      19036.01953125
    ],
    "curv_rho": 81455272.0,
    "curv_rho_failed": false,
    "gpu_density_B_requested": "vector",
    "gpu_density_B_effective": "vector",
    "gpu_density_B_fallback_from_vector": false,
    "gpu_density_A_requested": null,
    "gpu_density_A_effective": null,
    "gpu_density_A_fallback_from_vector": false,
    "xtb_A_used": false,
    "xtb_A_success": false,
    "xtb_charge_length_mismatch": false
  },
  "X:85": {
    "id": "X:85",
    "chain": "X",
    "resseq": 85,
    "resname": "ARG",
    "sasa": 6.7904863357543945,
    "partial_charge_B": 1.2,
    "F_metal": 0.0,
    "F_P": 0.0,
    "F_hal": 0.0,
    "total_density": 38035.63671875,
    "centroid": [
      2.8418850898742676,
      4.67779016494751,
      5.080063819885254
    ],
    "dipole_rho": [
      -24455.060546875,
      -2126.88134765625,
      16172.79296875
    ],
    "curv_rho": 84776696.0,
    "curv_rho_failed": false,
    "gpu_density_B_requested": "vector",
    "gpu_density_B_effective": "vector",
    "gpu_density_B_fallback_from_vector": false,
    "gpu_density_A_requested": null,
    "gpu_density_A_effective": null,
    "gpu_density_A_fallback_from_vector": false,
    "xtb_A_used": false,
    "xtb_A_success": false,
    "xtb_charge_length_mismatch": false
  },
  "X:86": {
    "id": "X:86",
    "chain": "X",
    "resseq": 86,
    "resname": "THR",
    "sasa": 1.7422339916229248,
    "partial_charge_B": -0.7313121789176773,
    "F_metal": 0.0,
    "F_P": 0.0,
    "F_hal": 0.0,
    "total_density": 36933.703125,
    "centroid": [
      2.967329502105713,
      4.429485321044922,
      5.270603656768799
    ],
    "dipole_rho": [
      -24819.9296875,
      -1474.7364501953125,
      10766.8310546875
    ],
    "curv_rho": 87177768.0,
    "curv_rho_failed": false,
    "gpu_density_B_requested": "vector",
    "gpu_density_B_effective": "vector",
    "gpu_density_B_fallback_from_vector": false,
    "gpu_density_A_requested": null,
    "gpu_density_A_effective": null,
    "gpu_density_A_fallback_from_vector": false,
    "xtb_A_used": false,
    "xtb_A_success": false,
    "xtb_charge_length_mismatch": false
  },
  "X:87": {
    "id": "X:87",
    "chain": "X",
    "resseq": 87,
    "resname": "GLN",
    "sasa": 3.8847367763519287,
    "partial_charge_B": -0.3000000000000001,
    "F_metal": 0.0,
    "F_P": 0.0,
    "F_hal": 0.0,
    "total_density": 36602.4921875,
    "centroid": [
      2.964585781097412,
      4.146456718444824,
      5.2466511726379395
    ],
    "dipole_rho": [
      -23238.642578125,
      5612.41650390625,
      13122.224609375
    ],
    "curv_rho": 81727856.0,
    "curv_rho_failed": false,
    "gpu_density_B_requested": "vector",
    "gpu_density_B_effective": "vector",
    "gpu_density_B_fallback_from_vector": false,
    "gpu_density_A_requested": null,
    "gpu_density_A_effective": null,
    "gpu_density_A_fallback_from_vector": false,
    "xtb_A_used": false,
    "xtb_A_success": false,
    "xtb_charge_length_mismatch": false
  },
  "X:88": {
    "id": "X:88",
    "chain": "X",
    "resseq": 88,
    "resname": "GLU",
    "sasa": 1.008955478668213,
    "partial_charge_B": -0.9896035655657793,
    "F_metal": 0.0,
    "F_P": 0.0,
    "F_hal": 0.0,
    "total_density": 52772.3359375,
    "centroid": [
      2.8452084064483643,
      4.2912397384643555,
      5.6912031173706055
    ],
    "dipole_rho": [
      -34327.95703125,
      6362.90625,
      13115.837890625
    ],
    "curv_rho": 128017080.0,
    "curv_rho_failed": false,
    "gpu_density_B_requested": "vector",
    "gpu_density_B_effective": "vector",
    "gpu_density_B_fallback_from_vector": false,
    "gpu_density_A_requested": null,
    "gpu_density_A_effective": null,
    "gpu_density_A_fallback_from_vector": false,
    "xtb_A_used": false,
    "xtb_A_success": false,
    "xtb_charge_length_mismatch": false
  },
  "X:89": {
    "id": "X:89",
    "chain": "X",
    "resseq": 89,
    "resname": "LYS",
    "sasa": 0.0,
    "partial_charge_B": 0.11999999999999997,
    "F_metal": 0.0,
    "F_P": 0.0,
    "F_hal": 0.0,
    "total_density": 54499.0859375,
    "centroid": [
      2.708976984024048,
      4.137331962585449,
      5.783908843994141
    ],
    "dipole_rho": [
      -26963.154296875,
      9909.095703125,
      9628.0576171875
    ],
    "curv_rho": 135578400.0,
    "curv_rho_failed": false,
    "gpu_density_B_requested": "vector",
    "gpu_density_B_effective": "vector",
    "gpu_density_B_fallback_from_vector": false,
    "gpu_density_A_requested": null,
    "gpu_density_A_effective": null,
    "gpu_density_A_fallback_from_vector": false,
    "xtb_A_used": false,
    "xtb_A_success": false,
    "xtb_charge_length_mismatch": false
  },
  "X:90": {
    "id": "X:90",
    "chain": "X",
    "resseq": 90,
    "resname": "PHE",
    "sasa": 0.0,
    "partial_charge_B": -0.06000000000000002,
    "F_metal": 0.0,
    "F_P": 0.0,
    "F_hal": 0.0,
    "total_density": 62480.390625,
    "centroid": [
      2.528250217437744,
      4.312544822692871,
      5.7271904945373535
    ],
    "dipole_rho": [
      -23478.10546875,
      3333.0087890625,
      17926.740234375
    ],
    "curv_rho": 147402192.0,
    "curv_rho_failed": false,
    "gpu_density_B_requested": "vector",
    "gpu_density_B_effective": "vector",
    "gpu_density_B_fallback_from_vector": false,
    "gpu_density_A_requested": null,
    "gpu_density_A_effective": null,
    "gpu_density_A_fallback_from_vector": false,
    "xtb_A_used": false,
    "xtb_A_success": false,
    "xtb_charge_length_mismatch": false
  },
  "X:91": {
    "id": "X:91",
    "chain": "X",
    "resseq": 91,
    "resname": "ALA",
    "sasa": 0.0,
    "partial_charge_B": -0.06000000000000002,
    "F_metal": 0.0,
    "F_P": 0.0,
    "F_hal": 0.0,
    "total_density": 66126.546875,
    "centroid": [
      2.2410221099853516,
      4.268496990203857,
      5.804245471954346
    ],
    "dipole_rho": [
      -13295.2509765625,
      8848.87109375,
      12798.57421875
    ],
    "curv_rho": 167168096.0,
    "curv_rho_failed": false,
    "gpu_density_B_requested": "vector",
    "gpu_density_B_effective": "vector",
    "gpu_density_B_fallback_from_vector": false,
    "gpu_density_A_requested": null,
    "gpu_density_A_effective": null,
    "gpu_density_A_fallback_from_vector": false,
    "xtb_A_used": false,
    "xtb_A_success": false,
    "xtb_charge_length_mismatch": false
  },
  "X:92": {
    "id": "X:92",
    "chain": "X",
    "resseq": 92,
    "resname": "LEU",
    "sasa": 0.0,
    "partial_charge_B": -0.06000000000000002,
    "F_metal": 0.0,
    "F_P": 0.0,
    "F_hal": 0.0,
    "total_density": 63628.140625,
    "centroid": [
      2.10300612449646,
      4.276359558105469,
      5.583962917327881
    ],
    "dipole_rho": [
      -34.599998474121094,
      12700.0224609375,
      18397.33203125
    ],
    "curv_rho": 151405056.0,
    "curv_rho_failed": false,
    "gpu_density_B_requested": "vector",
    "gpu_density_B_effective": "vector",
    "gpu_density_B_fallback_from_vector": false,
    "gpu_density_A_requested": null,
    "gpu_density_A_effective": null,
    "gpu_density_A_fallback_from_vector": false,
    "xtb_A_used": false,
    "xtb_A_success": false,
    "xtb_charge_length_mismatch": false
  },
  "X:93": {
    "id": "X:93",
    "chain": "X",
    "resseq": 93,
    "resname": "LYS",
    "sasa": 0.0,
    "partial_charge_B": 0.11999999999999997,
    "F_metal": 0.0,
    "F_P": 0.0,
    "F_hal": 0.0,
    "total_density": 77750.5859375,
    "centroid": [
      1.7706717252731323,
      4.371823310852051,
      6.010192394256592
    ],
    "dipole_rho": [
      4435.6328125,
      10002.3037109375,
      28193.55859375
    ],
    "curv_rho": 196054256.0,
    "curv_rho_failed": false,
    "gpu_density_B_requested": "vector",
    "gpu_density_B_effective": "vector",
    "gpu_density_B_fallback_from_vector": false,
    "gpu_density_A_requested": null,
    "gpu_density_A_effective": null,
    "gpu_density_A_fallback_from_vector": false,
    "xtb_A_used": false,
    "xtb_A_success": false,
    "xtb_charge_length_mismatch": false
  },
  "X:94": {
    "id": "X:94",
    "chain": "X",
    "resseq": 94,
    "resname": "MET",
    "sasa": 0.0,
    "partial_charge_B": -0.21000000000000002,
    "F_metal": 0.0,
    "F_P": 0.0,
    "F_hal": 0.0,
    "total_density": 61299.37890625,
    "centroid": [
      1.731710433959961,
      4.337808132171631,
      5.558624267578125
    ],
    "dipole_rho": [
      13572.3193359375,
      12847.330078125,
      23825.552734375
    ],
    "curv_rho": 149030032.0,
    "curv_rho_failed": false,
    "gpu_density_B_requested": "vector",
    "gpu_density_B_effective": "vector",
    "gpu_density_B_fallback_from_vector": false,
    "gpu_density_A_requested": null,
    "gpu_density_A_effective": null,
    "gpu_density_A_fallback_from_vector": false,
    "xtb_A_used": false,
    "xtb_A_success": false,
    "xtb_charge_length_mismatch": false
  },
  "X:95": {
    "id": "X:95",
    "chain": "X",
    "resseq": 95,
    "resname": "LEU",
    "sasa": 0.0,
    "partial_charge_B": -0.06000000000000002,
    "F_metal": 0.0,
    "F_P": 0.0,
    "F_hal": 0.0,
    "total_density": 61723.3125,
    "centroid": [
      1.5656167268753052,
      4.504704475402832,
      5.68571662902832
    ],
    "dipole_rho": [
      20905.169921875,
      3737.626220703125,
      20957.6171875
    ],
    "curv_rho": 157977520.0,
    "curv_rho_failed": false,
    "gpu_density_B_requested": "vector",
    "gpu_density_B_effective": "vector",
    "gpu_density_B_fallback_from_vector": false,
    "gpu_density_A_requested": null,
    "gpu_density_A_effective": null,
    "gpu_density_A_fallback_from_vector": false,
    "xtb_A_used": false,
    "xtb_A_success": false,
    "xtb_charge_length_mismatch": false
  },
  "X:96": {
    "id": "X:96",
    "chain": "X",
    "resseq": 96,
    "resname": "GLN",
    "sasa": 0.1266074925661087,
    "partial_charge_B": -0.13253731789152484,
    "F_metal": 0.0,
    "F_P": 0.0,
    "F_hal": 0.0,
    "total_density": 45826.97265625,
    "centroid": [
      1.294090986251831,
      4.522512435913086,
      5.441296100616455
    ],
    "dipole_rho": [
      24066.38671875,
      3749.237548828125,
      18543.474609375
    ],
    "curv_rho": 110611192.0,
    "curv_rho_failed": false,
    "gpu_density_B_requested": "vector",
    "gpu_density_B_effective": "vector",
    "gpu_density_B_fallback_from_vector": false,
    "gpu_density_A_requested": null,
    "gpu_density_A_effective": null,
    "gpu_density_A_fallback_from_vector": false,
    "xtb_A_used": false,
    "xtb_A_success": false,
    "xtb_charge_length_mismatch": false
  },
  "X:97": {
    "id": "X:97",
    "chain": "X",
    "resseq": 97,
    "resname": "ASP",
    "sasa": 0.0,
    "partial_charge_B": -0.54,
    "F_metal": 0.0,
    "F_P": 0.0,
    "F_hal": 0.0,
    "total_density": 45251.44921875,
    "centroid": [
      1.3601620197296143,
      4.778048992156982,
      5.334994792938232
    ],
    "dipole_rho": [
      17606.751953125,
      -5447.73486328125,
      16538.611328125
    ],
    "curv_rho": 106675152.0,
    "curv_rho_failed": false,
    "gpu_density_B_requested": "vector",
    "gpu_density_B_effective": "vector",
    "gpu_density_B_fallback_from_vector": false,
    "gpu_density_A_requested": null,
    "gpu_density_A_effective": null,
    "gpu_density_A_fallback_from_vector": false,
    "xtb_A_used": false,
    "xtb_A_success": false,
    "xtb_charge_length_mismatch": false
  },
  "X:98": {
    "id": "X:98",
    "chain": "X",
    "resseq": 98,
    "resname": "CYS",
    "sasa": 0.35574474930763245,
    "partial_charge_B": -0.2716483954452225,
    "F_metal": 0.0,
    "F_P": 0.0,
    "F_hal": 0.0,
    "total_density": 46539.51171875,
    "centroid": [
      1.1904085874557495,
      4.8243513107299805,
      5.594139099121094
    ],
    "dipole_rho": [
      23772.783203125,
      -7467.185546875,
      15621.259765625
    ],
    "curv_rho": 115615552.0,
    "curv_rho_failed": false,
    "gpu_density_B_requested": "vector",
    "gpu_density_B_effective": "vector",
    "gpu_density_B_fallback_from_vector": false,
    "gpu_density_A_requested": null,
    "gpu_density_A_effective": null,
    "gpu_density_A_fallback_from_vector": false,
    "xtb_A_used": false,
    "xtb_A_success": false,
    "xtb_charge_length_mismatch": false
  },
  "X:99": {
    "id": "X:99",
    "chain": "X",
    "resseq": 99,
    "resname": "PRO",
    "sasa": 3.775059223175049,
    "partial_charge_B": -0.15000000000000005,
    "F_metal": 0.0,
    "F_P": 0.0,
    "F_hal": 0.0,
    "total_density": 44599.57421875,
    "centroid": [
      1.1729519367218018,
      5.074456691741943,
      5.69593620300293
    ],
    "dipole_rho": [
      25715.8828125,
      -10834.5478515625,
      14779.3662109375
    ],
    "curv_rho": 110743520.0,
    "curv_rho_failed": false,
    "gpu_density_B_requested": "vector",
    "gpu_density_B_effective": "vector",
    "gpu_density_B_fallback_from_vector": false,
    "gpu_density_A_requested": null,
    "gpu_density_A_effective": null,
    "gpu_density_A_fallback_from_vector": false,
    "xtb_A_used": false,
    "xtb_A_success": false,
    "xtb_charge_length_mismatch": false
  },
  "X:100": {
    "id": "X:100",
    "chain": "X",
    "resseq": 100,
    "resname": "LYS",
    "sasa": 0.1613273024559021,
    "partial_charge_B": 0.13597545006600378,
    "F_metal": 0.0,
    "F_P": 0.0,
    "F_hal": 0.0,
    "total_density": 61132.3359375,
    "centroid": [
      1.195457935333252,
      4.832536220550537,
      6.233043670654297
    ],
    "dipole_rho": [
      31097.47265625,
      -11441.078125,
      24172.32421875
    ],
    "curv_rho": 166933552.0,
    "curv_rho_failed": false,
    "gpu_density_B_requested": "vector",
    "gpu_density_B_effective": "vector",
    "gpu_density_B_fallback_from_vector": false,
    "gpu_density_A_requested": null,
    "gpu_density_A_effective": null,
    "gpu_density_A_fallback_from_vector": false,
    "xtb_A_used": false,
    "xtb_A_success": false,
    "xtb_charge_length_mismatch": false
  },
  "X:101": {
    "id": "X:101",
    "chain": "X",
    "resseq": 101,
    "resname": "ALA",
    "sasa": 0.0,
    "partial_charge_B": -0.06000000000000002,
    "F_metal": 0.0,
    "F_P": 0.0,
    "F_hal": 0.0,
    "total_density": 59008.12109375,
    "centroid": [
      1.3906453847885132,
      4.8358635902404785,
      5.891578674316406
    ],
    "dipole_rho": [
      20621.2890625,
      -10028.83984375,
      15712.53125
    ],
    "curv_rho": 153178640.0,
    "curv_rho_failed": false,
    "gpu_density_B_requested": "vector",
    "gpu_density_B_effective": "vector",
    "gpu_density_B_fallback_from_vector": false,
    "gpu_density_A_requested": null,
    "gpu_density_A_effective": null,
    "gpu_density_A_fallback_from_vector": false,
    "xtb_A_used": false,
    "xtb_A_success": false,
    "xtb_charge_length_mismatch": false
  },
  "X:102": {
    "id": "X:102",
    "chain": "X",
    "resseq": 102,
    "resname": "ARG",
    "sasa": 1.076163649559021,
    "partial_charge_B": 0.9062687935559558,
    "F_metal": 0.0,
    "F_P": 0.0,
    "F_hal": 0.0,
    "total_density": 55568.8828125,
    "centroid": [
      1.435438632965088,
      5.073330879211426,
      5.743957042694092
    ],
    "dipole_rho": [
      23343.60546875,
      -16204.193359375,
      25848.779296875
    ],
    "curv_rho": 139878240.0,
    "curv_rho_failed": false,
    "gpu_density_B_requested": "vector",
    "gpu_density_B_effective": "vector",
    "gpu_density_B_fallback_from_vector": false,
    "gpu_density_A_requested": null,
    "gpu_density_A_effective": null,
    "gpu_density_A_fallback_from_vector": false,
    "xtb_A_used": false,
    "xtb_A_success": false,
    "xtb_charge_length_mismatch": false
  },
  "X:103": {
    "id": "X:103",
    "chain": "X",
    "resseq": 103,
    "resname": "ARG",
    "sasa": 0.3798224925994873,
    "partial_charge_B": 0.6304478206006529,
    "F_metal": 0.0,
    "F_P": 0.0,
    "F_hal": 0.0,
    "total_density": 61652.4609375,
    "centroid": [
      1.4340801239013672,
      5.086796283721924,
      6.064139366149902
    ],
    "dipole_rho": [
      31421.91015625,
      -26400.904296875,
      13206.099609375
    ],
    "curv_rho": 157704848.0,
    "curv_rho_failed": false,
    "gpu_density_B_requested": "vector",
    "gpu_density_B_effective": "vector",
    "gpu_density_B_fallback_from_vector": false,
    "gpu_density_A_requested": null,
    "gpu_density_A_effective": null,
    "gpu_density_A_fallback_from_vector": false,
    "xtb_A_used": false,
    "xtb_A_success": false,
    "xtb_charge_length_mismatch": false
  },
  "X:104": {
    "id": "X:104",
    "chain": "X",
    "resseq": 104,
    "resname": "GLU",
    "sasa": 0.0,
    "partial_charge_B": -0.54,
    "F_metal": 0.0,
    "F_P": 0.0,
    "F_hal": 0.0,
    "total_density": 70392.9375,
    "centroid": [
      1.4726921319961548,
      4.853182792663574,
      6.249569416046143
    ],
    "dipole_rho": [
      23145.41796875,
      -13352.4013671875,
      14275.8896484375
    ],
    "curv_rho": 183477568.0,
    "curv_rho_failed": false,
    "gpu_density_B_requested": "vector",
    "gpu_density_B_effective": "vector",
    "gpu_density_B_fallback_from_vector": false,
    "gpu_density_A_requested": null,
    "gpu_density_A_effective": null,
    "gpu_density_A_fallback_from_vector": false,
    "xtb_A_used": false,
    "xtb_A_success": false,
    "xtb_charge_length_mismatch": false
  },
  "X:105": {
    "id": "X:105",
    "chain": "X",
    "resseq": 105,
    "resname": "VAL",
    "sasa": 0.0,
    "partial_charge_B": -0.06000000000000002,
    "F_metal": 0.0,
    "F_P": 0.0,
    "F_hal": 0.0,
    "total_density": 69284.53125,
    "centroid": [
      1.7179417610168457,
      4.895475387573242,
      5.949133396148682
    ],
    "dipole_rho": [
      11575.392578125,
      -19073.828125,
      12622.9853515625
    ],
    "curv_rho": 170509536.0,
    "curv_rho_failed": false,
    "gpu_density_B_requested": "vector",
    "gpu_density_B_effective": "vector",
    "gpu_density_B_fallback_from_vector": false,
    "gpu_density_A_requested": null,
    "gpu_density_A_effective": null,
    "gpu_density_A_fallback_from_vector": false,
    "xtb_A_used": false,
    "xtb_A_success": false,
    "xtb_charge_length_mismatch": false
  },
  "X:106": {
    "id": "X:106",
    "chain": "X",
    "resseq": 106,
    "resname": "GLU",
    "sasa": 0.5675374269485474,
    "partial_charge_B": -0.7929019923504519,
    "F_metal": 0.0,
    "F_P": 0.0,
    "F_hal": 0.0,
    "total_density": 61681.40234375,
    "centroid": [
      1.6767690181732178,
      5.188355922698975,
      6.067916393280029
    ],
    "dipole_rho": [
      13265.76953125,
      -29981.1796875,
      12661.4677734375
    ],
    "curv_rho": 165441328.0,
    "curv_rho_failed": false,
    "gpu_density_B_requested": "vector",
    "gpu_density_B_effective": "vector",
    "gpu_density_B_fallback_from_vector": false,
    "gpu_density_A_requested": null,
    "gpu_density_A_effective": null,
    "gpu_density_A_fallback_from_vector": false,
    "xtb_A_used": false,
    "xtb_A_success": false,
    "xtb_charge_length_mismatch": false
  },
  "X:107": {
    "id": "X:107",
    "chain": "X",
    "resseq": 107,
    "resname": "LEU",
    "sasa": 0.0,
    "partial_charge_B": -0.06000000000000002,
    "F_metal": 0.0,
    "F_P": 0.0,
    "F_hal": 0.0,
    "total_density": 70139.6484375,
    "centroid": [
      1.6955660581588745,
      5.124787330627441,
      6.34339714050293
    ],
    "dipole_rho": [
      11781.09375,
      -25853.478515625,
      7155.73583984375
    ],
    "curv_rho": 182374672.0,
    "curv_rho_failed": false,
    "gpu_density_B_requested": "vector",
    "gpu_density_B_effective": "vector",
    "gpu_density_B_fallback_from_vector": false,
    "gpu_density_A_requested": null,
    "gpu_density_A_effective": null,
    "gpu_density_A_fallback_from_vector": false,
    "xtb_A_used": false,
    "xtb_A_success": false,
    "xtb_charge_length_mismatch": false
  },
  "X:108": {
    "id": "X:108",
    "chain": "X",
    "resseq": 108,
    "resname": "HIS",
    "sasa": 0.0,
    "partial_charge_B": 0.29999999999999993,
    "F_metal": 0.0,
    "F_P": 0.0,
    "F_hal": 0.0,
    "total_density": 80650.046875,
    "centroid": [
      1.9415737390518188,
      4.823627948760986,
      6.317202568054199
    ],
    "dipole_rho": [
      155.9649658203125,
      -18777.076171875,
      12306.619140625
    ],
    "curv_rho": 209274032.0,
    "curv_rho_failed": false,
    "gpu_density_B_requested": "vector",
    "gpu_density_B_effective": "vector",
    "gpu_density_B_fallback_from_vector": false,
    "gpu_density_A_requested": null,
    "gpu_density_A_effective": null,
    "gpu_density_A_fallback_from_vector": false,
    "xtb_A_used": false,
    "xtb_A_success": false,
    "xtb_charge_length_mismatch": false
  },
  "X:109": {
    "id": "X:109",
    "chain": "X",
    "resseq": 109,
    "resname": "TRP",
    "sasa": 0.0,
    "partial_charge_B": 0.11999999999999997,
    "F_metal": 0.0,
    "F_P": 0.0,
    "F_hal": 0.0,
    "total_density": 71240.1953125,
    "centroid": [
      2.0614173412323,
      5.091805934906006,
      6.078932285308838
    ],
    "dipole_rho": [
      -9743.3994140625,
      -34087.46484375,
      20239.587890625
    ],
    "curv_rho": 179688720.0,
    "curv_rho_failed": false,
    "gpu_density_B_requested": "vector",
    "gpu_density_B_effective": "vector",
    "gpu_density_B_fallback_from_vector": false,
    "gpu_density_A_requested": null,
    "gpu_density_A_effective": null,
    "gpu_density_A_fallback_from_vector": false,
    "xtb_A_used": false,
    "xtb_A_success": false,
    "xtb_charge_length_mismatch": false
  },
  "X:110": {
    "id": "X:110",
    "chain": "X",
    "resseq": 110,
    "resname": "ARG",
    "sasa": 0.0,
    "partial_charge_B": 0.4799999999999999,
    "F_metal": 0.0,
    "F_P": 0.0,
    "F_hal": 0.0,
    "total_density": 67842.3359375,
    "centroid": [
      1.9509156942367554,
      5.281591892242432,
      6.383147239685059
    ],
    "dipole_rho": [
      5379.11865234375,
      -38749.65234375,
      5622.4453125
    ],
    "curv_rho": 178844496.0,
    "curv_rho_failed": false,
    "gpu_density_B_requested": "vector",
    "gpu_density_B_effective": "vector",
    "gpu_density_B_fallback_from_vector": false,
    "gpu_density_A_requested": null,
    "gpu_density_A_effective": null,
    "gpu_density_A_fallback_from_vector": false,
    "xtb_A_used": false,
    "xtb_A_success": false,
    "xtb_charge_length_mismatch": false
  },
  "X:111": {
    "id": "X:111",
    "chain": "X",
    "resseq": 111,
    "resname": "ALA",
    "sasa": 0.0,
    "partial_charge_B": -0.06000000000000002,
    "F_metal": 0.0,
    "F_P": 0.0,
    "F_hal": 0.0,
    "total_density": 73698.7109375,
    "centroid": [
      2.032093048095703,
      5.051964282989502,
      6.549029350280762
    ],
    "dipole_rho": [
      -10223.97265625,
      -26448.69140625,
      5177.2685546875
    ],
    "curv_rho": 207656288.0,
    "curv_rho_failed": false,
    "gpu_density_B_requested": "vector",
    "gpu_density_B_effective": "vector",
    "gpu_density_B_fallback_from_vector": false,
    "gpu_density_A_requested": null,
    "gpu_density_A_effective": null,
    "gpu_density_A_fallback_from_vector": false,
    "xtb_A_used": false,
    "xtb_A_success": false,
    "xtb_charge_length_mismatch": false
  },
  "X:112": {
    "id": "X:112",
    "chain": "X",
    "resseq": 112,
    "resname": "SER",
    "sasa": 0.0,
    "partial_charge_B": -0.3,
    "F_metal": 0.0,
    "F_P": 0.0,
    "F_hal": 0.0,
    "total_density": 71812.859375,
    "centroid": [
      2.225909471511841,
      4.986994743347168,
      6.340944290161133
    ],
    "dipole_rho": [
      -16398.970703125,
      -22505.291015625,
      4171.88134765625
    ],
    "curv_rho": 195223360.0,
    "curv_rho_failed": false,
    "gpu_density_B_requested": "vector",
    "gpu_density_B_effective": "vector",
    "gpu_density_B_fallback_from_vector": false,
    "gpu_density_A_requested": null,
    "gpu_density_A_effective": null,
    "gpu_density_A_fallback_from_vector": false,
    "xtb_A_used": false,
    "xtb_A_success": false,
    "xtb_charge_length_mismatch": false
  },
  "X:113": {
    "id": "X:113",
    "chain": "X",
    "resseq": 113,
    "resname": "GLN",
    "sasa": 0.0,
    "partial_charge_B": -0.12000000000000004,
    "F_metal": 0.0,
    "F_P": 0.0,
    "F_hal": 0.0,
    "total_density": 64096.38671875,
    "centroid": [
      2.364670753479004,
      5.178371429443359,
      6.419458389282227
    ],
    "dipole_rho": [
      -22222.67578125,
      -31498.0859375,
      4226.93701171875
    ],
    "curv_rho": 179525632.0,
    "curv_rho_failed": false,
    "gpu_density_B_requested": "vector",
    "gpu_density_B_effective": "vector",
    "gpu_density_B_fallback_from_vector": false,
    "gpu_density_A_requested": null,
    "gpu_density_A_effective": null,
    "gpu_density_A_fallback_from_vector": false,
    "xtb_A_used": false,
    "xtb_A_success": false,
    "xtb_charge_length_mismatch": false
  },
  "X:114": {
    "id": "X:114",
    "chain": "X",
    "resseq": 114,
    "resname": "CYS",
    "sasa": 0.0,
    "partial_charge_B": -0.21000000000000002,
    "F_metal": 0.0,
    "F_P": 0.0,
    "F_hal": 0.0,
    "total_density": 72897.421875,
    "centroid": [
      2.335841178894043,
      4.960056304931641,
      6.756233215332031
    ],
    "dipole_rho": [
      -22856.392578125,
      -26642.333984375,
      154.30780029296875
    ],
    "curv_rho": 214966624.0,
    "curv_rho_failed": false,
    "gpu_density_B_requested": "vector",
    "gpu_density_B_effective": "vector",
    "gpu_density_B_fallback_from_vector": false,
    "gpu_density_A_requested": null,
    "gpu_density_A_effective": null,
    "gpu_density_A_fallback_from_vector": false,
    "xtb_A_used": false,
    "xtb_A_success": false,
    "xtb_charge_length_mismatch": false
  },
  "X:115": {
    "id": "X:115",
    "chain": "X",
    "resseq": 115,
    "resname": "PRO",
    "sasa": 0.06453092396259308,
    "partial_charge_B": -0.06319509016075966,
    "F_metal": 0.0,
    "F_P": 0.0,
    "F_hal": 0.0,
    "total_density": 76968.6796875,
    "centroid": [
      2.4767394065856934,
      4.766713619232178,
      6.866866588592529
    ],
    "dipole_rho": [
      -32371.08984375,
      -31730.970703125,
      -2170.9013671875
    ],
    "curv_rho": 219675040.0,
    "curv_rho_failed": false,
    "gpu_density_B_requested": "vector",
    "gpu_density_B_effective": "vector",
    "gpu_density_B_fallback_from_vector": false,
    "gpu_density_A_requested": null,
    "gpu_density_A_effective": null,
    "gpu_density_A_fallback_from_vector": false,
    "xtb_A_used": false,
    "xtb_A_success": false,
    "xtb_charge_length_mismatch": false
  },
  "X:116": {
    "id": "X:116",
    "chain": "X",
    "resseq": 116,
    "resname": "HIS",
    "sasa": 0.0,
    "partial_charge_B": 0.29999999999999993,
    "F_metal": 0.0,
    "F_P": 0.0,
    "F_hal": 0.0,
    "total_density": 87459.890625,
    "centroid": [
      2.318399667739868,
      4.662438869476318,
      7.037113189697266
    ],
    "dipole_rho": [
      -39022.91015625,
      -20177.076171875,
      -11131.6953125
    ],
    "curv_rho": 238686096.0,
    "curv_rho_failed": false,
    "gpu_density_B_requested": "vector",
    "gpu_density_B_effective": "vector",
    "gpu_density_B_fallback_from_vector": false,
    "gpu_density_A_requested": null,
    "gpu_density_A_effective": null,
    "gpu_density_A_fallback_from_vector": false,
    "xtb_A_used": false,
    "xtb_A_success": false,
    "xtb_charge_length_mismatch": false
  },
  "X:117": {
    "id": "X:117",
    "chain": "X",
    "resseq": 117,
    "resname": "ILE",
    "sasa": 0.0,
    "partial_charge_B": -0.06000000000000002,
    "F_metal": 0.0,
    "F_P": 0.0,
    "F_hal": 0.0,
    "total_density": 81802.3203125,
    "centroid": [
      2.186509847640991,
      4.833241939544678,
      6.732790470123291
    ],
    "dipole_rho": [
      -16746.17578125,
      -15217.93359375,
      362.1397399902344
    ],
    "curv_rho": 228034896.0,
    "curv_rho_failed": false,
    "gpu_density_B_requested": "vector",
    "gpu_density_B_effective": "vector",
    "gpu_density_B_fallback_from_vector": false,
    "gpu_density_A_requested": null,
    "gpu_density_A_effective": null,
    "gpu_density_A_fallback_from_vector": false,
    "xtb_A_used": false,
    "xtb_A_success": false,
    "xtb_charge_length_mismatch": false
  },
  "X:118": {
    "id": "X:118",
    "chain": "X",
    "resseq": 118,
    "resname": "VAL",
    "sasa": 0.0,
    "partial_charge_B": -0.06000000000000002,
    "F_metal": 0.0,
    "F_P": 0.0,
    "F_hal": 0.0,
    "total_density": 82412.375,
    "centroid": [
      2.205289363861084,
      4.587473392486572,
      6.503809452056885
    ],
    "dipole_rho": [
      -16787.095703125,
      -10224.943359375,
      10230.4580078125
    ],
    "curv_rho": 224292224.0,
    "curv_rho_failed": false,
    "gpu_density_B_requested": "vector",
    "gpu_density_B_effective": "vector",
    "gpu_density_B_fallback_from_vector": false,
    "gpu_density_A_requested": null,
    "gpu_density_A_effective": null,
    "gpu_density_A_fallback_from_vector": false,
    "xtb_A_used": false,
    "xtb_A_success": false,
    "xtb_charge_length_mismatch": false
  },
  "X:119": {
    "id": "X:119",
    "chain": "X",
    "resseq": 119,
    "resname": "ARG",
    "sasa": 0.1266074925661087,
    "partial_charge_B": 0.5301492715660991,
    "F_metal": 0.0,
    "F_P": 0.0,
    "F_hal": 0.0,
    "total_density": 77354.75,
    "centroid": [
      2.356137275695801,
      4.74818754196167,
      6.180447101593018
    ],
    "dipole_rho": [
      -33561.33984375,
      -26027.314453125,
      7253.9580078125
    ],
    "curv_rho": 191739776.0,
    "curv_rho_failed": false,
    "gpu_density_B_requested": "vector",
    "gpu_density_B_effective": "vector",
    "gpu_density_B_fallback_from_vector": false,
    "gpu_density_A_requested": null,
    "gpu_density_A_effective": null,
    "gpu_density_A_fallback_from_vector": false,
    "xtb_A_used": false,
    "xtb_A_success": false,
    "xtb_charge_length_mismatch": false
  },
  "X:120": {
    "id": "X:120",
    "chain": "X",
    "resseq": 120,
    "resname": "ILE",
    "sasa": 0.0,
    "partial_charge_B": -0.06000000000000002,
    "F_metal": 0.0,
    "F_P": 0.0,
    "F_hal": 0.0,
    "total_density": 71970.546875,
    "centroid": [
      2.1257476806640625,
      4.822803497314453,
      5.974815845489502
    ],
    "dipole_rho": [
      -14734.34375,
      -14410.9140625,
      13775.388671875
    ],
    "curv_rho": 177142752.0,
    "curv_rho_failed": false,
    "gpu_density_B_requested": "vector",
    "gpu_density_B_effective": "vector",
    "gpu_density_B_fallback_from_vector": false,
    "gpu_density_A_requested": null,
    "gpu_density_A_effective": null,
    "gpu_density_A_fallback_from_vector": false,
    "xtb_A_used": false,
    "xtb_A_success": false,
    "xtb_charge_length_mismatch": false
  },
  "X:121": {
    "id": "X:121",
    "chain": "X",
    "resseq": 121,
    "resname": "VAL",
    "sasa": 0.0,
    "partial_charge_B": -0.06000000000000002,
    "F_metal": 0.0,
    "F_P": 0.0,
    "F_hal": 0.0,
    "total_density": 61751.8125,
    "centroid": [
      2.3709170818328857,
      4.74609375,
      5.674304485321045
    ],
    "dipole_rho": [
      -19133.1953125,
      -12257.2236328125,
      12751.1181640625
    ],
    "curv_rho": 151404208.0,
    "curv_rho_failed": false,
    "gpu_density_B_requested": "vector",
    "gpu_density_B_effective": "vector",
    "gpu_density_B_fallback_from_vector": false,
    "gpu_density_A_requested": null,
    "gpu_density_A_effective": null,
    "gpu_density_A_fallback_from_vector": false,
    "xtb_A_used": false,
    "xtb_A_success": false,
    "xtb_charge_length_mismatch": false
  },
  "X:122": {
    "id": "X:122",
    "chain": "X",
    "resseq": 122,
    "resname": "ASP",
    "sasa": 0.0,
    "partial_charge_B": -0.54,
    "F_metal": 0.0,
    "F_P": 0.0,
    "F_hal": 0.0,
    "total_density": 57573.33984375,
    "centroid": [
      2.241328477859497,
      4.795357704162598,
      5.438044548034668
    ],
    "dipole_rho": [
      -13721.6826171875,
      -9820.1298828125,
      17207.65625
    ],
    "curv_rho": 131973568.0,
    "curv_rho_failed": false,
    "gpu_density_B_requested": "vector",
    "gpu_density_B_effective": "vector",
    "gpu_density_B_fallback_from_vector": false,
    "gpu_density_A_requested": null,
    "gpu_density_A_effective": null,
    "gpu_density_A_fallback_from_vector": false,
    "xtb_A_used": false,
    "xtb_A_success": false,
    "xtb_charge_length_mismatch": false
  },
  "X:123": {
    "id": "X:123",
    "chain": "X",
    "resseq": 123,
    "resname": "VAL",
    "sasa": 0.0,
    "partial_charge_B": -0.06000000000000002,
    "F_metal": 0.0,
    "F_P": 0.0,
    "F_hal": 0.0,
    "total_density": 58439.3828125,
    "centroid": [
      1.976344108581543,
      4.886823654174805,
      5.479101181030273
    ],
    "dipole_rho": [
      -3085.51953125,
      -11012.787109375,
      20043.083984375
    ],
    "curv_rho": 139930272.0,
    "curv_rho_failed": false,
    "gpu_density_B_requested": "vector",
    "gpu_density_B_effective": "vector",
    "gpu_density_B_fallback_from_vector": false,
    "gpu_density_A_requested": null,
    "gpu_density_A_effective": null,
    "gpu_density_A_fallback_from_vector": false,
    "xtb_A_used": false,
    "xtb_A_success": false,
    "xtb_charge_length_mismatch": false
  },
  "X:124": {
    "id": "X:124",
    "chain": "X",
    "resseq": 124,
    "resname": "TYR",
    "sasa": 0.0,
    "partial_charge_B": -0.3,
    "F_metal": 0.0,
    "F_P": 0.0,
    "F_hal": 0.0,
    "total_density": 55613.4453125,
    "centroid": [
      2.0858025550842285,
      4.731474876403809,
      5.165642261505127
    ],
    "dipole_rho": [
      -2955.704833984375,
      -6334.33740234375,
      23690.8828125
    ],
    "curv_rho": 110787360.0,
    "curv_rho_failed": false,
    "gpu_density_B_requested": "vector",
    "gpu_density_B_effective": "vector",
    "gpu_density_B_fallback_from_vector": false,
    "gpu_density_A_requested": null,
    "gpu_density_A_effective": null,
    "gpu_density_A_fallback_from_vector": false,
    "xtb_A_used": false,
    "xtb_A_success": false,
    "xtb_charge_length_mismatch": false
  },
  "X:125": {
    "id": "X:125",
    "chain": "X",
    "resseq": 125,
    "resname": "GLU",
    "sasa": 0.0,
    "partial_charge_B": -0.54,
    "F_metal": 0.0,
    "F_P": 0.0,
    "F_hal": 0.0,
    "total_density": 44561.66796875,
    "centroid": [
      1.7369123697280884,
      4.813740253448486,
      5.04467248916626
    ],
    "dipole_rho": [
      11953.974609375,
      -9556.2080078125,
      22527.681640625
    ],
    "curv_rho": 97992904.0,
    "curv_rho_failed": false,
    "gpu_density_B_requested": "vector",
    "gpu_density_B_effective": "vector",
    "gpu_density_B_fallback_from_vector": false,
    "gpu_density_A_requested": null,
    "gpu_density_A_effective": null,
    "gpu_density_A_fallback_from_vector": false,
    "xtb_A_used": false,
    "xtb_A_success": false,
    "xtb_charge_length_mismatch": false
  },
  "X:126": {
    "id": "X:126",
    "chain": "X",
    "resseq": 126,
    "resname": "ASN",
    "sasa": 0.0,
    "partial_charge_B": -0.12000000000000004,
    "F_metal": 0.0,
    "F_P": 0.0,
    "F_hal": 0.0,
    "total_density": 45686.984375,
    "centroid": [
      1.8294570446014404,
      4.586199760437012,
      4.965487480163574
    ],
    "dipole_rho": [
      8098.34326171875,
      -2003.9666748046875,
      26319.10546875
    ],
    "curv_rho": 95654048.0,
    "curv_rho_failed": false,
    "gpu_density_B_requested": "vector",
    "gpu_density_B_effective": "vector",
    "gpu_density_B_fallback_from_vector": false,
    "gpu_density_A_requested": null,
    "gpu_density_A_effective": null,
    "gpu_density_A_fallback_from_vector": false,
    "xtb_A_used": false,
    "xtb_A_success": false,
    "xtb_charge_length_mismatch": false
  },
  "X:127": {
    "id": "X:127",
    "chain": "X",
    "resseq": 127,
    "resname": "LEU",
    "sasa": 3.6459972858428955,
    "partial_charge_B": -0.15000000000000005,
    "F_metal": 0.0,
    "F_P": 0.0,
    "F_hal": 0.0,
    "total_density": 32868.09765625,
    "centroid": [
      1.589136004447937,
      4.540287971496582,
      4.707075119018555
    ],
    "dipole_rho": [
      10657.8515625,
      1822.1466064453125,
      19655.55078125
    ],
    "curv_rho": 70057184.0,
    "curv_rho_failed": false,
    "gpu_density_B_requested": "vector",
    "gpu_density_B_effective": "vector",
    "gpu_density_B_fallback_from_vector": false,
    "gpu_density_A_requested": null,
    "gpu_density_A_effective": null,
    "gpu_density_A_fallback_from_vector": false,
    "xtb_A_used": false,
    "xtb_A_success": false,
    "xtb_charge_length_mismatch": false
  },
  "X:128": {
    "id": "X:128",
    "chain": "X",
    "resseq": 128,
    "resname": "TYR",
    "sasa": 1.0456345081329346,
    "partial_charge_B": -0.5588601188031116,
    "F_metal": 0.0,
    "F_P": 0.0,
    "F_hal": 0.0,
    "total_density": 39546.09375,
    "centroid": [
      1.6400418281555176,
      4.235304355621338,
      4.923563003540039
    ],
    "dipole_rho": [
      11163.87109375,
      13556.2490234375,
      20393.439453125
    ],
    "curv_rho": 84984104.0,
    "curv_rho_failed": false,
    "gpu_density_B_requested": "vector",
    "gpu_density_B_effective": "vector",
    "gpu_density_B_fallback_from_vector": false,
    "gpu_density_A_requested": null,
    "gpu_density_A_effective": null,
    "gpu_density_A_fallback_from_vector": false,
    "xtb_A_used": false,
    "xtb_A_success": false,
    "xtb_charge_length_mismatch": false
  },
  "X:129": {
    "id": "X:129",
    "chain": "X",
    "resseq": 129,
    "resname": "ALA",
    "sasa": 3.916322708129883,
    "partial_charge_B": -0.15000000000000005,
    "F_metal": 0.0,
    "F_P": 0.0,
    "F_hal": 0.0,
    "total_density": 28047.154296875,
    "centroid": [
      1.4142897129058838,
      4.161366939544678,
      4.7223711013793945
    ],
    "dipole_rho": [
      12510.42578125,
      7278.4365234375,
      13624.515625
    ],
    "curv_rho": 61432396.0,
    "curv_rho_failed": false,
    "gpu_density_B_requested": "vector",
    "gpu_density_B_effective": "vector",
    "gpu_density_B_fallback_from_vector": false,
    "gpu_density_A_requested": null,
    "gpu_density_A_effective": null,
    "gpu_density_A_fallback_from_vector": false,
    "xtb_A_used": false,
    "xtb_A_success": false,
    "xtb_charge_length_mismatch": false
  },
  "X:130": {
    "id": "X:130",
    "chain": "X",
    "resseq": 130,
    "resname": "GLY",
    "sasa": 2.6331615447998047,
    "partial_charge_B": -0.15000000000000005,
    "F_metal": 0.0,
    "F_P": 0.0,
    "F_hal": 0.0,
    "total_density": 26482.10546875,
    "centroid": [
      1.2423614263534546,
      4.300601482391357,
      4.714084148406982
    ],
    "dipole_rho": [
      12117.8505859375,
      2569.4638671875,
      14767.3115234375
    ],
    "curv_rho": 56394648.0,
    "curv_rho_failed": false,
    "gpu_density_B_requested": "vector",
    "gpu_density_B_effective": "vector",
    "gpu_density_B_fallback_from_vector": false,
    "gpu_density_A_requested": null,
    "gpu_density_A_effective": null,
    "gpu_density_A_fallback_from_vector": false,
    "xtb_A_used": false,
    "xtb_A_success": false,
    "xtb_charge_length_mismatch": false
  },
  "X:131": {
    "id": "X:131",
    "chain": "X",
    "resseq": 131,
    "resname": "ARG",
    "sasa": 6.489861488342285,
    "partial_charge_B": 1.2,
    "F_metal": 0.0,
    "F_P": 0.0,
    "F_hal": 0.0,
    "total_density": 36162.375,
    "centroid": [
      1.3366785049438477,
      4.398139476776123,
      4.9998931884765625
    ],
    "dipole_rho": [
      23050.7578125,
      7817.42236328125,
      17006.2421875
    ],
    "curv_rho": 84488368.0,
    "curv_rho_failed": false,
    "gpu_density_B_requested": "vector",
    "gpu_density_B_effective": "vector",
    "gpu_density_B_fallback_from_vector": false,
    "gpu_density_A_requested": null,
    "gpu_density_A_effective": null,
    "gpu_density_A_fallback_from_vector": false,
    "xtb_A_used": false,
    "xtb_A_success": false,
    "xtb_charge_length_mismatch": false
  },
  "X:132": {
    "id": "X:132",
    "chain": "X",
    "resseq": 132,
    "resname": "LYS",
    "sasa": 2.0257198810577393,
    "partial_charge_B": 0.29999999999999993,
    "F_metal": 0.0,
    "F_P": 0.0,
    "F_hal": 0.0,
    "total_density": 40665.4375,
    "centroid": [
      1.3595266342163086,
      4.754978179931641,
      5.017881393432617
    ],
    "dipole_rho": [
      16650.419921875,
      -4882.5244140625,
      18993.61328125
    ],
    "curv_rho": 84332192.0,
    "curv_rho_failed": false,
    "gpu_density_B_requested": "vector",
    "gpu_density_B_effective": "vector",
    "gpu_density_B_fallback_from_vector": false,
    "gpu_density_A_requested": null,
    "gpu_density_A_effective": null,
    "gpu_density_A_fallback_from_vector": false,
    "xtb_A_used": false,
    "xtb_A_success": false,
    "xtb_charge_length_mismatch": false
  },
  "X:133": {
    "id": "X:133",
    "chain": "X",
    "resseq": 133,
    "resname": "CYS",
    "sasa": 0.0,
    "partial_charge_B": -0.21000000000000002,
    "F_metal": 0.0,
    "F_P": 0.0,
    "F_hal": 0.0,
    "total_density": 46624.671875,
    "centroid": [
      1.558319091796875,
      4.55959415435791,
      5.1697540283203125
    ],
    "dipole_rho": [
      14529.921875,
      733.3096313476562,
      20465.333984375
    ],
    "curv_rho": 105149080.0,
    "curv_rho_failed": false,
    "gpu_density_B_requested": "vector",
    "gpu_density_B_effective": "vector",
    "gpu_density_B_fallback_from_vector": false,
    "gpu_density_A_requested": null,
    "gpu_density_A_effective": null,
    "gpu_density_A_fallback_from_vector": false,
    "xtb_A_used": false,
    "xtb_A_success": false,
    "xtb_charge_length_mismatch": false
  },
  "X:134": {
    "id": "X:134",
    "chain": "X",
    "resseq": 134,
    "resname": "LEU",
    "sasa": 0.0,
    "partial_charge_B": -0.06000000000000002,
    "F_metal": 0.0,
    "F_P": 0.0,
    "F_hal": 0.0,
    "total_density": 58182.08984375,
    "centroid": [
      1.6879618167877197,
      4.68747615814209,
      5.4365553855896
    ],
    "dipole_rho": [
      14322.9404296875,
      -2706.158203125,
      20483.30078125
    ],
    "curv_rho": 131183024.0,
    "curv_rho_failed": false,
    "gpu_density_B_requested": "vector",
    "gpu_density_B_effective": "vector",
    "gpu_density_B_fallback_from_vector": false,
    "gpu_density_A_requested": null,
    "gpu_density_A_effective": null,
    "gpu_density_A_fallback_from_vector": false,
    "xtb_A_used": false,
    "xtb_A_success": false,
    "xtb_charge_length_mismatch": false
  },
  "X:135": {
    "id": "X:135",
    "chain": "X",
    "resseq": 135,
    "resname": "LEU",
    "sasa": 0.0,
    "partial_charge_B": -0.06000000000000002,
    "F_metal": 0.0,
    "F_P": 0.0,
    "F_hal": 0.0,
    "total_density": 57305.4140625,
    "centroid": [
      1.9299710988998413,
      4.538627624511719,
      5.320693016052246
    ],
    "dipole_rho": [
      7263.95556640625,
      1942.8028564453125,
      20611.626953125
    ],
    "curv_rho": 125667864.0,
    "curv_rho_failed": false,
    "gpu_density_B_requested": "vector",
    "gpu_density_B_effective": "vector",
    "gpu_density_B_fallback_from_vector": false,
    "gpu_density_A_requested": null,
    "gpu_density_A_effective": null,
    "gpu_density_A_fallback_from_vector": false,
    "xtb_A_used": false,
    "xtb_A_success": false,
    "xtb_charge_length_mismatch": false
  },
  "X:136": {
    "id": "X:136",
    "chain": "X",
    "resseq": 136,
    "resname": "ILE",
    "sasa": 0.0,
    "partial_charge_B": -0.06000000000000002,
    "F_metal": 0.0,
    "F_P": 0.0,
    "F_hal": 0.0,
    "total_density": 67600.921875,
    "centroid": [
      1.9776394367218018,
      4.597898960113525,
      5.688692569732666
    ],
    "dipole_rho": [
      1015.8258056640625,
      -594.9498901367188,
      16075.869140625
    ],
    "curv_rho": 158598592.0,
    "curv_rho_failed": false,
    "gpu_density_B_requested": "vector",
    "gpu_density_B_effective": "vector",
    "gpu_density_B_fallback_from_vector": false,
    "gpu_density_A_requested": null,
    "gpu_density_A_effective": null,
    "gpu_density_A_fallback_from_vector": false,
    "xtb_A_used": false,
    "xtb_A_success": false,
    "xtb_charge_length_mismatch": false
  },
  "X:137": {
    "id": "X:137",
    "chain": "X",
    "resseq": 137,
    "resname": "VAL",
    "sasa": 0.0,
    "partial_charge_B": -0.06000000000000002,
    "F_metal": 0.0,
    "F_P": 0.0,
    "F_hal": 0.0,
    "total_density": 64096.13671875,
    "centroid": [
      2.2211217880249023,
      4.570602893829346,
      5.582230091094971
    ],
    "dipole_rho": [
      -10400.482421875,
      -1127.9149169921875,
      14714.7265625
    ],
    "curv_rho": 147151728.0,
    "curv_rho_failed": false,
    "gpu_density_B_requested": "vector",
    "gpu_density_B_effective": "vector",
    "gpu_density_B_fallback_from_vector": false,
    "gpu_density_A_requested": null,
    "gpu_density_A_effective": null,
    "gpu_density_A_fallback_from_vector": false,
    "xtb_A_used": false,
    "xtb_A_success": false,
    "xtb_charge_length_mismatch": false
  },
  "X:138": {
    "id": "X:138",
    "chain": "X",
    "resseq": 138,
    "resname": "MET",
    "sasa": 0.0,
    "partial_charge_B": -0.21000000000000002,
    "F_metal": 0.0,
    "F_P": 0.0,
    "F_hal": 0.0,
    "total_density": 75252.46875,
    "centroid": [
      2.185405969619751,
      4.474010944366455,
      5.9892425537109375
    ],
    "dipole_rho": [
      -15036.8916015625,
      235.9774627685547,
      15386.693359375
    ],
    "curv_rho": 180694912.0,
    "curv_rho_failed": false,
    "gpu_density_B_requested": "vector",
    "gpu_density_B_effective": "vector",
    "gpu_density_B_fallback_from_vector": false,
    "gpu_density_A_requested": null,
    "gpu_density_A_effective": null,
    "gpu_density_A_fallback_from_vector": false,
    "xtb_A_used": false,
    "xtb_A_success": false,
    "xtb_charge_length_mismatch": false
  },
  "X:139": {
    "id": "X:139",
    "chain": "X",
    "resseq": 139,
    "resname": "GLU",
    "sasa": 0.0,
    "partial_charge_B": -0.54,
    "F_metal": 0.0,
    "F_P": 0.0,
    "F_hal": 0.0,
    "total_density": 75444.0078125,
    "centroid": [
      2.4629268646240234,
      4.471656322479248,
      6.251692295074463
    ],
    "dipole_rho": [
      -25586.083984375,
      -2434.306884765625,
      12282.4853515625
    ],
    "curv_rho": 199310368.0,
    "curv_rho_failed": false,
    "gpu_density_B_requested": "vector",
    "gpu_density_B_effective": "vector",
    "gpu_density_B_fallback_from_vector": false,
    "gpu_density_A_requested": null,
    "gpu_density_A_effective": null,
    "gpu_density_A_fallback_from_vector": false,
    "xtb_A_used": false,
    "xtb_A_success": false,
    "xtb_charge_length_mismatch": false
  },
  "X:140": {
    "id": "X:140",
    "chain": "X",
    "resseq": 140,
    "resname": "CYS",
    "sasa": 0.0,
    "partial_charge_B": -0.21000000000000002,
    "F_metal": 0.0,
    "F_P": 0.0,
    "F_hal": 0.0,
    "total_density": 65221.56640625,
    "centroid": [
      2.5580461025238037,
      4.157995223999023,
      6.133996486663818
    ],
    "dipole_rho": [
      -19586.302734375,
      7365.3251953125,
      10650.443359375
    ],
    "curv_rho": 175014208.0,
    "curv_rho_failed": false,
    "gpu_density_B_requested": "vector",
    "gpu_density_B_effective": "vector",
    "gpu_density_B_fallback_from_vector": false,
    "gpu_density_A_requested": null,
    "gpu_density_A_effective": null,
    "gpu_density_A_fallback_from_vector": false,
    "xtb_A_used": false,
    "xtb_A_success": false,
    "xtb_charge_length_mismatch": false
  },
  "X:141": {
    "id": "X:141",
    "chain": "X",
    "resseq": 141,
    "resname": "LEU",
    "sasa": 0.0,
    "partial_charge_B": -0.06000000000000002,
    "F_metal": 0.0,
    "F_P": 0.0,
    "F_hal": 0.0,
    "total_density": 77496.1328125,
    "centroid": [
      2.422694206237793,
      4.194079399108887,
      6.466314315795898
    ],
    "dipole_rho": [
      -25421.099609375,
      13722.044921875,
      9013.876953125
    ],
    "curv_rho": 205990768.0,
    "curv_rho_failed": false,
    "gpu_density_B_requested": "vector",
    "gpu_density_B_effective": "vector",
    "gpu_density_B_fallback_from_vector": false,
    "gpu_density_A_requested": null,
    "gpu_density_A_effective": null,
    "gpu_density_A_fallback_from_vector": false,
    "xtb_A_used": false,
    "xtb_A_success": false,
    "xtb_charge_length_mismatch": false
  },
  "X:142": {
    "id": "X:142",
    "chain": "X",
    "resseq": 142,
    "resname": "ASP",
    "sasa": 0.0,
    "partial_charge_B": -0.54,
    "F_metal": 0.0,
    "F_P": 0.0,
    "F_hal": 0.0,
    "total_density": 62789.15625,
    "centroid": [
      2.665771722793579,
      3.8925106525421143,
      6.404750347137451
    ],
    "dipole_rho": [
      -25197.486328125,
      17094.24609375,
      6248.37646484375
    ],
    "curv_rho": 173225008.0,
    "curv_rho_failed": false,
    "gpu_density_B_requested": "vector",
    "gpu_density_B_effective": "vector",
    "gpu_density_B_fallback_from_vector": false,
    "gpu_density_A_requested": null,
    "gpu_density_A_effective": null,
    "gpu_density_A_fallback_from_vector": false,
    "xtb_A_used": false,
    "xtb_A_success": false,
    "xtb_charge_length_mismatch": false
  },
  "X:143": {
    "id": "X:143",
    "chain": "X",
    "resseq": 143,
    "resname": "GLY",
    "sasa": 0.0,
    "partial_charge_B": -0.06000000000000002,
    "F_metal": 0.0,
    "F_P": 0.0,
    "F_hal": 0.0,
    "total_density": 67139.0390625,
    "centroid": [
      2.5419270992279053,
      3.852104902267456,
      6.785214900970459
    ],
    "dipole_rho": [
      -23203.080078125,
      18493.80859375,
      643.9204711914062
    ],
    "curv_rho": 198835056.0,
    "curv_rho_failed": false,
    "gpu_density_B_requested": "vector",
    "gpu_density_B_effective": "vector",
    "gpu_density_B_fallback_from_vector": false,
    "gpu_density_A_requested": null,
    "gpu_density_A_effective": null,
    "gpu_density_A_fallback_from_vector": false,
    "xtb_A_used": false,
    "xtb_A_success": false,
    "xtb_charge_length_mismatch": false
  },
  "X:144": {
    "id": "X:144",
    "chain": "X",
    "resseq": 144,
    "resname": "GLY",
    "sasa": 0.0,
    "partial_charge_B": -0.06000000000000002,
    "F_metal": 0.0,
    "F_P": 0.0,
    "F_hal": 0.0,
    "total_density": 71543.671875,
    "centroid": [
      2.3936710357666016,
      3.8213939666748047,
      7.002500057220459
    ],
    "dipole_rho": [
      -15725.5791015625,
      21051.298828125,
      8710.5322265625
    ],
    "curv_rho": 213926576.0,
    "curv_rho_failed": false,
    "gpu_density_B_requested": "vector",
    "gpu_density_B_effective": "vector",
    "gpu_density_B_fallback_from_vector": false,
    "gpu_density_A_requested": null,
    "gpu_density_A_effective": null,
    "gpu_density_A_fallback_from_vector": false,
    "xtb_A_used": false,
    "xtb_A_success": false,
    "xtb_charge_length_mismatch": false
  },
  "X:145": {
    "id": "X:145",
    "chain": "X",
    "resseq": 145,
    "resname": "GLU",
    "sasa": 0.0,
    "partial_charge_B": -0.54,
    "F_metal": 0.0,
    "F_P": 0.0,
    "F_hal": 0.0,
    "total_density": 83751.734375,
    "centroid": [
      2.100890874862671,
      3.793041229248047,
      7.092773914337158
    ],
    "dipole_rho": [
      -7389.5126953125,
      26776.998046875,
      7877.8974609375
    ],
    "curv_rho": 229762912.0,
    "curv_rho_failed": false,
    "gpu_density_B_requested": "vector",
    "gpu_density_B_effective": "vector",
    "gpu_density_B_fallback_from_vector": false,
    "gpu_density_A_requested": null,
    "gpu_density_A_effective": null,
    "gpu_density_A_fallback_from_vector": false,
    "xtb_A_used": false,
    "xtb_A_success": false,
    "xtb_charge_length_mismatch": false
  },
  "X:146": {
    "id": "X:146",
    "chain": "X",
    "resseq": 146,
    "resname": "LEU",
    "sasa": 0.0,
    "partial_charge_B": -0.06000000000000002,
    "F_metal": 0.0,
    "F_P": 0.0,
    "F_hal": 0.0,
    "total_density": 84482.7421875,
    "centroid": [
      2.2873101234436035,
      3.951437473297119,
      7.40107536315918
    ],
    "dipole_rho": [
      -14196.427734375,
      15762.373046875,
      -5459.6806640625
    ],
    "curv_rho": 235141200.0,
    "curv_rho_failed": false,
    "gpu_density_B_requested": "vector",
    "gpu_density_B_effective": "vector",
    "gpu_density_B_fallback_from_vector": false,
    "gpu_density_A_requested": null,
    "gpu_density_A_effective": null,
    "gpu_density_A_fallback_from_vector": false,
    "xtb_A_used": false,
    "xtb_A_success": false,
    "xtb_charge_length_mismatch": false
  },
  "X:147": {
    "id": "X:147",
    "chain": "X",
    "resseq": 147,
    "resname": "PHE",
    "sasa": 0.0,
    "partial_charge_B": -0.06000000000000002,
    "F_metal": 0.0,
    "F_P": 0.0,
    "F_hal": 0.0,
    "total_density": 81582.875,
    "centroid": [
      2.1432719230651855,
      3.80713152885437,
      7.675176620483398
    ],
    "dipole_rho": [
      -6663.15087890625,
      25278.427734375,
      -1606.903564453125
    ],
    "curv_rho": 224596240.0,
    "curv_rho_failed": false,
    "gpu_density_B_requested": "vector",
    "gpu_density_B_effective": "vector",
    "gpu_density_B_fallback_from_vector": false,
    "gpu_density_A_requested": null,
    "gpu_density_A_effective": null,
    "gpu_density_A_fallback_from_vector": false,
    "xtb_A_used": false,
    "xtb_A_success": false,
    "xtb_charge_length_mismatch": false
  },
  "X:148": {
    "id": "X:148",
    "chain": "X",
    "resseq": 148,
    "resname": "SER",
    "sasa": 0.0,
    "partial_charge_B": -0.3,
    "F_metal": 0.0,
    "F_P": 0.0,
    "F_hal": 0.0,
    "total_density": 69105.609375,
    "centroid": [
      2.28239107131958,
      3.543245553970337,
      7.279847621917725
    ],
    "dipole_rho": [
      -14032.51171875,
      27899.931640625,
      742.6781005859375
    ],
    "curv_rho": 199007984.0,
    "curv_rho_failed": false,
    "gpu_density_B_requested": "vector",
    "gpu_density_B_effective": "vector",
    "gpu_density_B_fallback_from_vector": false,
    "gpu_density_A_requested": null,
    "gpu_density_A_effective": null,
    "gpu_density_A_fallback_from_vector": false,
    "xtb_A_used": false,
    "xtb_A_success": false,
    "xtb_charge_length_mismatch": false
  },
  "X:149": {
    "id": "X:149",
    "chain": "X",
    "resseq": 149,
    "resname": "ARG",
    "sasa": 0.0,
    "partial_charge_B": 0.4799999999999999,
    "F_metal": 0.0,
    "F_P": 0.0,
    "F_hal": 0.0,
    "total_density": 69794.1796875,
    "centroid": [
      2.58202862739563,
      3.638075828552246,
      7.389759063720703
    ],
    "dipole_rho": [
      -31977.06640625,
      17995.0859375,
      2708.9951171875
    ],
    "curv_rho": 193872704.0,
    "curv_rho_failed": false,
    "gpu_density_B_requested": "vector",
    "gpu_density_B_effective": "vector",
    "gpu_density_B_fallback_from_vector": false,
    "gpu_density_A_requested": null,
    "gpu_density_A_effective": null,
    "gpu_density_A_fallback_from_vector": false,
    "xtb_A_used": false,
    "xtb_A_success": false,
    "xtb_charge_length_mismatch": false
  },
  "X:150": {
    "id": "X:150",
    "chain": "X",
    "resseq": 150,
    "resname": "ILE",
    "sasa": 0.0,
    "partial_charge_B": -0.06000000000000002,
    "F_metal": 0.0,
    "F_P": 0.0,
    "F_hal": 0.0,
    "total_density": 68605.328125,
    "centroid": [
      2.4957680702209473,
      3.5993213653564453,
      7.7282328605651855
    ],
    "dipole_rho": [
      -18269.232421875,
      22275.87890625,
      -5229.86279296875
    ],
    "curv_rho": 192729152.0,
    "curv_rho_failed": false,
    "gpu_density_B_requested": "vector",
    "gpu_density_B_effective": "vector",
    "gpu_density_B_fallback_from_vector": false,
    "gpu_density_A_requested": null,
    "gpu_density_A_effective": null,
    "gpu_density_A_fallback_from_vector": false,
    "xtb_A_used": false,
    "xtb_A_success": false,
    "xtb_charge_length_mismatch": false
  },
  "X:151": {
    "id": "X:151",
    "chain": "X",
    "resseq": 151,
    "resname": "GLN",
    "sasa": 0.0,
    "partial_charge_B": -0.12000000000000004,
    "F_metal": 0.0,
    "F_P": 0.0,
    "F_hal": 0.0,
    "total_density": 62897.37890625,
    "centroid": [
      2.3231215476989746,
      3.3342645168304443,
      7.708238124847412
    ],
    "dipole_rho": [
      -14476.8984375,
      32807.15625,
      2745.45263671875
    ],
    "curv_rho": 167653408.0,
    "curv_rho_failed": false,
    "gpu_density_B_requested": "vector",
    "gpu_density_B_effective": "vector",
    "gpu_density_B_fallback_from_vector": false,
    "gpu_density_A_requested": null,
    "gpu_density_A_effective": null,
    "gpu_density_A_fallback_from_vector": false,
    "xtb_A_used": false,
    "xtb_A_success": false,
    "xtb_charge_length_mismatch": false
  },
  "X:152": {
    "id": "X:152",
    "chain": "X",
    "resseq": 152,
    "resname": "ASP",
    "sasa": 0.3512420654296875,
    "partial_charge_B": -0.6965179914601632,
    "F_metal": 0.0,
    "F_P": 0.0,
    "F_hal": 0.0,
    "total_density": 58201.42578125,
    "centroid": [
      2.5614476203918457,
      3.3361575603485107,
      7.47938346862793
    ],
    "dipole_rho": [
      -23984.947265625,
      30559.83203125,
      81.97989654541016
    ],
    "curv_rho": 159538032.0,
    "curv_rho_failed": false,
    "gpu_density_B_requested": "vector",
    "gpu_density_B_effective": "vector",
    "gpu_density_B_fallback_from_vector": false,
    "gpu_density_A_requested": null,
    "gpu_density_A_effective": null,
    "gpu_density_A_fallback_from_vector": false,
    "xtb_A_used": false,
    "xtb_A_success": false,
    "xtb_charge_length_mismatch": false
  },
  "X:153": {
    "id": "X:153",
    "chain": "X",
    "resseq": 153,
    "resname": "ARG",
    "sasa": 0.0,
    "partial_charge_B": 0.4799999999999999,
    "F_metal": 0.0,
    "F_P": 0.0,
    "F_hal": 0.0,
    "total_density": 61088.0,
    "centroid": [
      2.763127326965332,
      3.52018141746521,
      7.863063335418701
    ],
    "dipole_rho": [
      -30609.529296875,
      23208.96484375,
      -4711.68017578125
    ],
    "curv_rho": 161555104.0,
    "curv_rho_failed": false,
    "gpu_density_B_requested": "vector",
    "gpu_density_B_effective": "vector",
    "gpu_density_B_fallback_from_vector": false,
    "gpu_density_A_requested": null,
    "gpu_density_A_effective": null,
    "gpu_density_A_fallback_from_vector": false,
    "xtb_A_used": false,
    "xtb_A_success": false,
    "xtb_charge_length_mismatch": false
  },
  "X:154": {
    "id": "X:154",
    "chain": "X",
    "resseq": 154,
    "resname": "GLY",
    "sasa": 0.8007517457008362,
    "partial_charge_B": -0.0996472554055313,
    "F_metal": 0.0,
    "F_P": 0.0,
    "F_hal": 0.0,
    "total_density": 42594.68359375,
    "centroid": [
      2.8271327018737793,
      3.1571407318115234,
      7.898871898651123
    ],
    "dipole_rho": [
      -22528.009765625,
      22973.041015625,
      -4308.580078125
    ],
    "curv_rho": 116478080.0,
    "curv_rho_failed": false,
    "gpu_density_B_requested": "vector",
    "gpu_density_B_effective": "vector",
    "gpu_density_B_fallback_from_vector": false,
    "gpu_density_A_requested": null,
    "gpu_density_A_effective": null,
    "gpu_density_A_fallback_from_vector": false,
    "xtb_A_used": false,
    "xtb_A_success": false,
    "xtb_charge_length_mismatch": false
  },
  "X:155": {
    "id": "X:155",
    "chain": "X",
    "resseq": 155,
    "resname": "ASP",
    "sasa": 5.467170715332031,
    "partial_charge_B": -1.35,
    "F_metal": 0.0,
    "F_P": 0.0,
    "F_hal": 0.0,
    "total_density": 41623.25,
    "centroid": [
      2.9988596439361572,
      3.2360901832580566,
      7.996697425842285
    ],
    "dipole_rho": [
      -30107.78125,
      18910.10546875,
      -5468.888671875
    ],
    "curv_rho": 108490664.0,
    "curv_rho_failed": false,
    "gpu_density_B_requested": "vector",
    "gpu_density_B_effective": "vector",
    "gpu_density_B_fallback_from_vector": false,
    "gpu_density_A_requested": null,
    "gpu_density_A_effective": null,
    "gpu_density_A_fallback_from_vector": false,
    "xtb_A_used": false,
    "xtb_A_success": false,
    "xtb_charge_length_mismatch": false
  },
  "X:156": {
    "id": "X:156",
    "chain": "X",
    "resseq": 156,
    "resname": "GLN",
    "sasa": 2.943624258041382,
    "partial_charge_B": -0.3000000000000001,
    "F_metal": 0.0,
    "F_P": 0.0,
    "F_hal": 0.0,
    "total_density": 44076.91015625,
    "centroid": [
      2.9078757762908936,
      3.3216662406921387,
      8.302116394042969
    ],
    "dipole_rho": [
      -32721.330078125,
      16807.466796875,
      -8812.244140625
    ],
    "curv_rho": 117038184.0,
    "curv_rho_failed": false,
    "gpu_density_B_requested": "vector",
    "gpu_density_B_effective": "vector",
    "gpu_density_B_fallback_from_vector": false,
    "gpu_density_A_requested": null,
    "gpu_density_A_effective": null,
    "gpu_density_A_fallback_from_vector": false,
    "xtb_A_used": false,
    "xtb_A_success": false,
    "xtb_charge_length_mismatch": false
  },
  "X:157": {
    "id": "X:157",
    "chain": "X",
    "resseq": 157,
    "resname": "ALA",
    "sasa": 0.0,
    "partial_charge_B": -0.06000000000000002,
    "F_metal": 0.0,
    "F_P": 0.0,
    "F_hal": 0.0,
    "total_density": 50886.51171875,
    "centroid": [
      2.7554850578308105,
      3.4558804035186768,
      8.279894828796387
    ],
    "dipole_rho": [
      -24920.919921875,
      18983.74609375,
      -12154.9814453125
    ],
    "curv_rho": 142158464.0,
    "curv_rho_failed": false,
    "gpu_density_B_requested": "vector",
    "gpu_density_B_effective": "vector",
    "gpu_density_B_fallback_from_vector": false,
    "gpu_density_A_requested": null,
    "gpu_density_A_effective": null,
    "gpu_density_A_fallback_from_vector": false,
    "xtb_A_used": false,
    "xtb_A_success": false,
    "xtb_charge_length_mismatch": false
  },
  "X:158": {
    "id": "X:158",
    "chain": "X",
    "resseq": 158,
    "resname": "PHE",
    "sasa": 0.0,
    "partial_charge_B": -0.06000000000000002,
    "F_metal": 0.0,
    "F_P": 0.0,
    "F_hal": 0.0,
    "total_density": 69817.984375,
    "centroid": [
      2.5625014305114746,
      3.77461576461792,
      8.135343551635742
    ],
    "dipole_rho": [
      -28893.130859375,
      18014.109375,
      -17068.755859375
    ],
    "curv_rho": 191588160.0,
    "curv_rho_failed": false,
    "gpu_density_B_requested": "vector",
    "gpu_density_B_effective": "vector",
    "gpu_density_B_fallback_from_vector": false,
    "gpu_density_A_requested": null,
    "gpu_density_A_effective": null,
    "gpu_density_A_fallback_from_vector": false,
    "xtb_A_used": false,
    "xtb_A_success": false,
    "xtb_charge_length_mismatch": false
  },
  "X:159": {
    "id": "X:159",
    "chain": "X",
    "resseq": 159,
    "resname": "THR",
    "sasa": 0.0,
    "partial_charge_B": -0.3,
    "F_metal": 0.0,
    "F_P": 0.0,
    "F_hal": 0.0,
    "total_density": 61113.44921875,
    "centroid": [
      2.668349504470825,
      3.890619993209839,
      8.37269401550293
    ],
    "dipole_rho": [
      -30149.45703125,
      8825.138671875,
      -17474.408203125
    ],
    "curv_rho": 173723920.0,
    "curv_rho_failed": false,
    "gpu_density_B_requested": "vector",
    "gpu_density_B_effective": "vector",
    "gpu_density_B_fallback_from_vector": false,
    "gpu_density_A_requested": null,
    "gpu_density_A_effective": null,
    "gpu_density_A_fallback_from_vector": false,
    "xtb_A_used": false,
    "xtb_A_success": false,
    "xtb_charge_length_mismatch": false
  },
  "X:160": {
    "id": "X:160",
    "chain": "X",
    "resseq": 160,
    "resname": "GLU",
    "sasa": 0.0,
    "partial_charge_B": -0.54,
    "F_metal": 0.0,
    "F_P": 0.0,
    "F_hal": 0.0,
    "total_density": 66499.1875,
    "centroid": [
      2.516404628753662,
      4.0337066650390625,
      8.516499519348145
    ],
    "dipole_rho": [
      -23568.451171875,
      -1442.58935546875,
      -31196.26171875
    ],
    "curv_rho": 180335824.0,
    "curv_rho_failed": false,
    "gpu_density_B_requested": "vector",
    "gpu_density_B_effective": "vector",
    "gpu_density_B_fallback_from_vector": false,
    "gpu_density_A_requested": null,
    "gpu_density_A_effective": null,
    "gpu_density_A_fallback_from_vector": false,
    "xtb_A_used": false,
    "xtb_A_success": false,
    "xtb_charge_length_mismatch": false
  },
  "X:161": {
    "id": "X:161",
    "chain": "X",
    "resseq": 161,
    "resname": "ARG",
    "sasa": 0.06330374628305435,
    "partial_charge_B": 0.5050746357830496,
    "F_metal": 0.0,
    "F_P": 0.0,
    "F_hal": 0.0,
    "total_density": 63248.28515625,
    "centroid": [
      2.7181355953216553,
      4.188968181610107,
      8.345378875732422
    ],
    "dipole_rho": [
      -41464.453125,
      -2530.22509765625,
      -26208.470703125
    ],
    "curv_rho": 181407408.0,
    "curv_rho_failed": false,
    "gpu_density_B_requested": "vector",
    "gpu_density_B_effective": "vector",
    "gpu_density_B_fallback_from_vector": false,
    "gpu_density_A_requested": null,
    "gpu_density_A_effective": null,
    "gpu_density_A_fallback_from_vector": false,
    "xtb_A_used": false,
    "xtb_A_success": false,
    "xtb_charge_length_mismatch": false
  },
  "X:162": {
    "id": "X:162",
    "chain": "X",
    "resseq": 162,
    "resname": "GLU",
    "sasa": 0.0,
    "partial_charge_B": -0.54,
    "F_metal": 0.0,
    "F_P": 0.0,
    "F_hal": 0.0,
    "total_density": 69485.3828125,
    "centroid": [
      2.663804292678833,
      4.021237850189209,
      8.068931579589844
    ],
    "dipole_rho": [
      -36835.41015625,
      8708.388671875,
      -15328.587890625
    ],
    "curv_rho": 198188208.0,
    "curv_rho_failed": false,
    "gpu_density_B_requested": "vector",
    "gpu_density_B_effective": "vector",
    "gpu_density_B_fallback_from_vector": false,
    "gpu_density_A_requested": null,
    "gpu_density_A_effective": null,
    "gpu_density_A_fallback_from_vector": false,
    "xtb_A_used": false,
    "xtb_A_success": false,
    "xtb_charge_length_mismatch": false
  },
  "X:163": {
    "id": "X:163",
    "chain": "X",
    "resseq": 163,
    "resname": "ALA",
    "sasa": 0.0,
    "partial_charge_B": -0.06000000000000002,
    "F_metal": 0.0,
    "F_P": 0.0,
    "F_hal": 0.0,
    "total_density": 74293.5546875,
    "centroid": [
      2.4232380390167236,
      4.134068012237549,
      8.149712562561035
    ],
    "dipole_rho": [
      -23542.294921875,
      1364.638427734375,
      -17083.552734375
    ],
    "curv_rho": 213776224.0,
    "curv_rho_failed": false,
    "gpu_density_B_requested": "vector",
    "gpu_density_B_effective": "vector",
    "gpu_density_B_fallback_from_vector": false,
    "gpu_density_A_requested": null,
    "gpu_density_A_effective": null,
    "gpu_density_A_fallback_from_vector": false,
    "xtb_A_used": false,
    "xtb_A_success": false,
    "xtb_charge_length_mismatch": false
  },
  "X:164": {
    "id": "X:164",
    "chain": "X",
    "resseq": 164,
    "resname": "SER",
    "sasa": 0.0,
    "partial_charge_B": -0.3,
    "F_metal": 0.0,
    "F_P": 0.0,
    "F_hal": 0.0,
    "total_density": 73510.5078125,
    "centroid": [
      2.4654345512390137,
      4.349676609039307,
      8.151239395141602
    ],
    "dipole_rho": [
      -26032.44921875,
      -9270.126953125,
      -19308.314453125
    ],
    "curv_rho": 214012992.0,
    "curv_rho_failed": false,
    "gpu_density_B_requested": "vector",
    "gpu_density_B_effective": "vector",
    "gpu_density_B_fallback_from_vector": false,
    "gpu_density_A_requested": null,
    "gpu_density_A_effective": null,
    "gpu_density_A_fallback_from_vector": false,
    "xtb_A_used": false,
    "xtb_A_success": false,
    "xtb_charge_length_mismatch": false
  },
  "X:165": {
    "id": "X:165",
    "chain": "X",
    "resseq": 165,
    "resname": "GLU",
    "sasa": 0.0,
    "partial_charge_B": -0.54,
    "F_metal": 0.0,
    "F_P": 0.0,
    "F_hal": 0.0,
    "total_density": 74648.3359375,
    "centroid": [
      2.5966713428497314,
      4.333183288574219,
      7.929039001464844
    ],
    "dipole_rho": [
      -41209.6484375,
      -7586.35546875,
      -16155.8564453125
    ],
    "curv_rho": 217639328.0,
    "curv_rho_failed": false,
    "gpu_density_B_requested": "vector",
    "gpu_density_B_effective": "vector",
    "gpu_density_B_fallback_from_vector": false,
    "gpu_density_A_requested": null,
    "gpu_density_A_effective": null,
    "gpu_density_A_fallback_from_vector": false,
    "xtb_A_used": false,
    "xtb_A_success": false,
    "xtb_charge_length_mismatch": false
  },
  "X:166": {
    "id": "X:166",
    "chain": "X",
    "resseq": 166,
    "resname": "ILE",
    "sasa": 0.0,
    "partial_charge_B": -0.06000000000000002,
    "F_metal": 0.0,
    "F_P": 0.0,
    "F_hal": 0.0,
    "total_density": 83478.6484375,
    "centroid": [
      2.4228596687316895,
      4.212603569030762,
      7.8000078201293945
    ],
    "dipole_rho": [
      -24086.935546875,
      -1729.822509765625,
      -9735.9853515625
    ],
    "curv_rho": 234101456.0,
    "curv_rho_failed": false,
    "gpu_density_B_requested": "vector",
    "gpu_density_B_effective": "vector",
    "gpu_density_B_fallback_from_vector": false,
    "gpu_density_A_requested": null,
    "gpu_density_A_effective": null,
    "gpu_density_A_fallback_from_vector": false,
    "xtb_A_used": false,
    "xtb_A_success": false,
    "xtb_charge_length_mismatch": false
  },
  "X:167": {
    "id": "X:167",
    "chain": "X",
    "resseq": 167,
    "resname": "MET",
    "sasa": 0.0,
    "partial_charge_B": -0.21000000000000002,
    "F_metal": 0.0,
    "F_P": 0.0,
    "F_hal": 0.0,
    "total_density": 86767.0625,
    "centroid": [
      2.1303834915161133,
      4.372185707092285,
      7.928824424743652
    ],
    "dipole_rho": [
      -20181.287109375,
      -10561.8359375,
      -15045.48046875
    ],
    "curv_rho": 237956768.0,
    "curv_rho_failed": false,
    "gpu_density_B_requested": "vector",
    "gpu_density_B_effective": "vector",
    "gpu_density_B_fallback_from_vector": false,
    "gpu_density_A_requested": null,
    "gpu_density_A_effective": null,
    "gpu_density_A_fallback_from_vector": false,
    "xtb_A_used": false,
    "xtb_A_success": false,
    "xtb_charge_length_mismatch": false
  },
  "X:168": {
    "id": "X:168",
    "chain": "X",
    "resseq": 168,
    "resname": "LYS",
    "sasa": 0.06330374628305435,
    "partial_charge_B": 0.12626865894576236,
    "F_metal": 0.0,
    "F_P": 0.0,
    "F_hal": 0.0,
    "total_density": 78330.171875,
    "centroid": [
      2.3730573654174805,
      4.620977401733398,
      7.888711452484131
    ],
    "dipole_rho": [
      -32235.353515625,
      -24229.291015625,
      -12987.26953125
    ],
    "curv_rho": 229242608.0,
    "curv_rho_failed": false,
    "gpu_density_B_requested": "vector",
    "gpu_density_B_effective": "vector",
    "gpu_density_B_fallback_from_vector": false,
    "gpu_density_A_requested": null,
    "gpu_density_A_effective": null,
    "gpu_density_A_fallback_from_vector": false,
    "xtb_A_used": false,
    "xtb_A_success": false,
    "xtb_charge_length_mismatch": false
  },
  "X:169": {
    "id": "X:169",
    "chain": "X",
    "resseq": 169,
    "resname": "SER",
    "sasa": 0.0,
    "partial_charge_B": -0.3,
    "F_metal": 0.0,
    "F_P": 0.0,
    "F_hal": 0.0,
    "total_density": 79889.1796875,
    "centroid": [
      2.366720676422119,
      4.618892192840576,
      7.589659214019775
    ],
    "dipole_rho": [
      -25732.0234375,
      -12500.6337890625,
      -6422.4091796875
    ],
    "curv_rho": 238848432.0,
    "curv_rho_failed": false,
    "gpu_density_B_requested": "vector",
    "gpu_density_B_effective": "vector",
    "gpu_density_B_fallback_from_vector": false,
    "gpu_density_A_requested": null,
    "gpu_density_A_effective": null,
    "gpu_density_A_fallback_from_vector": false,
    "xtb_A_used": false,
    "xtb_A_success": false,
    "xtb_charge_length_mismatch": false
  },
  "X:170": {
    "id": "X:170",
    "chain": "X",
    "resseq": 170,
    "resname": "ILE",
    "sasa": 0.0,
    "partial_charge_B": -0.06000000000000002,
    "F_metal": 0.0,
    "F_P": 0.0,
    "F_hal": 0.0,
    "total_density": 92380.625,
    "centroid": [
      2.119365930557251,
      4.460521221160889,
      7.591902256011963
    ],
    "dipole_rho": [
      -15758.6611328125,
      -16278.8935546875,
      -6286.24658203125
    ],
    "curv_rho": 252375568.0,
    "curv_rho_failed": false,
    "gpu_density_B_requested": "vector",
    "gpu_density_B_effective": "vector",
    "gpu_density_B_fallback_from_vector": false,
    "gpu_density_A_requested": null,
    "gpu_density_A_effective": null,
    "gpu_density_A_fallback_from_vector": false,
    "xtb_A_used": false,
    "xtb_A_success": false,
    "xtb_charge_length_mismatch": false
  },
  "X:171": {
    "id": "X:171",
    "chain": "X",
    "resseq": 171,
    "resname": "GLY",
    "sasa": 0.0,
    "partial_charge_B": -0.06000000000000002,
    "F_metal": 0.0,
    "F_P": 0.0,
    "F_hal": 0.0,
    "total_density": 80612.109375,
    "centroid": [
      2.1268765926361084,
      4.727082252502441,
      7.669589042663574
    ],
    "dipole_rho": [
      -10300.1015625,
      -25261.216796875,
      -7487.72021484375
    ],
    "curv_rho": 240376624.0,
    "curv_rho_failed": false,
    "gpu_density_B_requested": "vector",
    "gpu_density_B_effective": "vector",
    "gpu_density_B_fallback_from_vector": false,
    "gpu_density_A_requested": null,
    "gpu_density_A_effective": null,
    "gpu_density_A_fallback_from_vector": false,
    "xtb_A_used": false,
    "xtb_A_success": false,
    "xtb_charge_length_mismatch": false
  },
  "X:172": {
    "id": "X:172",
    "chain": "X",
    "resseq": 172,
    "resname": "GLU",
    "sasa": 0.03152985870838165,
    "partial_charge_B": -0.5540501114239306,
    "F_metal": 0.0,
    "F_P": 0.0,
    "F_hal": 0.0,
    "total_density": 81533.1953125,
    "centroid": [
      2.2543528079986572,
      4.8846821784973145,
      7.5010247230529785
    ],
    "dipole_rho": [
      -28070.3671875,
      -28862.4453125,
      -9094.361328125
    ],
    "curv_rho": 233922656.0,
    "curv_rho_failed": false,
    "gpu_density_B_requested": "vector",
    "gpu_density_B_effective": "vector",
    "gpu_density_B_fallback_from_vector": false,
    "gpu_density_A_requested": null,
    "gpu_density_A_effective": null,
    "gpu_density_A_fallback_from_vector": false,
    "xtb_A_used": false,
    "xtb_A_success": false,
    "xtb_charge_length_mismatch": false
  },
  "X:173": {
    "id": "X:173",
    "chain": "X",
    "resseq": 173,
    "resname": "ALA",
    "sasa": 0.0,
    "partial_charge_B": -0.06000000000000002,
    "F_metal": 0.0,
    "F_P": 0.0,
    "F_hal": 0.0,
    "total_density": 81887.6640625,
    "centroid": [
      2.1161532402038574,
      4.8369011878967285,
      7.272974491119385
    ],
    "dipole_rho": [
      -9252.2177734375,
      -25211.48046875,
      -2609.395751953125
    ],
    "curv_rho": 242354464.0,
    "curv_rho_failed": false,
    "gpu_density_B_requested": "vector",
    "gpu_density_B_effective": "vector",
    "gpu_density_B_fallback_from_vector": false,
    "gpu_density_A_requested": null,
    "gpu_density_A_effective": null,
    "gpu_density_A_fallback_from_vector": false,
    "xtb_A_used": false,
    "xtb_A_success": false,
    "xtb_charge_length_mismatch": false
  },
  "X:174": {
    "id": "X:174",
    "chain": "X",
    "resseq": 174,
    "resname": "ILE",
    "sasa": 0.0,
    "partial_charge_B": -0.06000000000000002,
    "F_metal": 0.0,
    "F_P": 0.0,
    "F_hal": 0.0,
    "total_density": 86734.9296875,
    "centroid": [
      1.8476817607879639,
      4.803990364074707,
      7.407585144042969
    ],
    "dipole_rho": [
      -3517.585693359375,
      -32176.236328125,
      -6141.03369140625
    ],
    "curv_rho": 244313040.0,
    "curv_rho_failed": false,
    "gpu_density_B_requested": "vector",
    "gpu_density_B_effective": "vector",
    "gpu_density_B_fallback_from_vector": false,
    "gpu_density_A_requested": null,
    "gpu_density_A_effective": null,
    "gpu_density_A_fallback_from_vector": false,
    "xtb_A_used": false,
    "xtb_A_success": false,
    "xtb_charge_length_mismatch": false
  },
  "X:175": {
    "id": "X:175",
    "chain": "X",
    "resseq": 175,
    "resname": "GLN",
    "sasa": 0.0,
    "partial_charge_B": -0.12000000000000004,
    "F_metal": 0.0,
    "F_P": 0.0,
    "F_hal": 0.0,
    "total_density": 77213.9296875,
    "centroid": [
      2.013044595718384,
      5.093986988067627,
      7.521210670471191
    ],
    "dipole_rho": [
      -12946.1904296875,
      -40731.3515625,
      -8478.09375
    ],
    "curv_rho": 220077328.0,
    "curv_rho_failed": false,
    "gpu_density_B_requested": "vector",
    "gpu_density_B_effective": "vector",
    "gpu_density_B_fallback_from_vector": false,
    "gpu_density_A_requested": null,
    "gpu_density_A_effective": null,
    "gpu_density_A_fallback_from_vector": false,
    "xtb_A_used": false,
    "xtb_A_success": false,
    "xtb_charge_length_mismatch": false
  },
  "X:176": {
    "id": "X:176",
    "chain": "X",
    "resseq": 176,
    "resname": "TYR",
    "sasa": 0.0,
    "partial_charge_B": -0.3,
    "F_metal": 0.0,
    "F_P": 0.0,
    "F_hal": 0.0,
    "total_density": 77385.6171875,
    "centroid": [
      2.0778818130493164,
      5.188819408416748,
      7.096785545349121
    ],
    "dipole_rho": [
      -16256.2529296875,
      -39256.921875,
      6149.16845703125
    ],
    "curv_rho": 218472032.0,
    "curv_rho_failed": false,
    "gpu_density_B_requested": "vector",
    "gpu_density_B_effective": "vector",
    "gpu_density_B_fallback_from_vector": false,
    "gpu_density_A_requested": null,
    "gpu_density_A_effective": null,
    "gpu_density_A_fallback_from_vector": false,
    "xtb_A_used": false,
    "xtb_A_success": false,
    "xtb_charge_length_mismatch": false
  },
  "X:177": {
    "id": "X:177",
    "chain": "X",
    "resseq": 177,
    "resname": "LEU",
    "sasa": 0.0,
    "partial_charge_B": -0.06000000000000002,
    "F_metal": 0.0,
    "F_P": 0.0,
    "F_hal": 0.0,
    "total_density": 81634.3828125,
    "centroid": [
      1.8443100452423096,
      5.010637283325195,
      6.995607852935791
    ],
    "dipole_rho": [
      1787.5816650390625,
      -37659.04296875,
      -4888.26220703125
    ],
    "curv_rho": 228172544.0,
    "curv_rho_failed": false,
    "gpu_density_B_requested": "vector",
    "gpu_density_B_effective": "vector",
    "gpu_density_B_fallback_from_vector": false,
    "gpu_density_A_requested": null,
    "gpu_density_A_effective": null,
    "gpu_density_A_fallback_from_vector": false,
    "xtb_A_used": false,
    "xtb_A_success": false,
    "xtb_charge_length_mismatch": false
  },
  "X:178": {
    "id": "X:178",
    "chain": "X",
    "resseq": 178,
    "resname": "HIS",
    "sasa": 0.0,
    "partial_charge_B": 0.29999999999999993,
    "F_metal": 0.0,
    "F_P": 0.0,
    "F_hal": 0.0,
    "total_density": 75080.1875,
    "centroid": [
      1.6756271123886108,
      5.124776363372803,
      7.353002548217773
    ],
    "dipole_rho": [
      5958.13720703125,
      -35907.46875,
      -6508.62890625
    ],
    "curv_rho": 213748128.0,
    "curv_rho_failed": false,
    "gpu_density_B_requested": "vector",
    "gpu_density_B_effective": "vector",
    "gpu_density_B_fallback_from_vector": false,
    "gpu_density_A_requested": null,
    "gpu_density_A_effective": null,
    "gpu_density_A_fallback_from_vector": false,
    "xtb_A_used": false,
    "xtb_A_success": false,
    "xtb_charge_length_mismatch": false
  },
  "X:179": {
    "id": "X:179",
    "chain": "X",
    "resseq": 179,
    "resname": "SER",
    "sasa": 0.31529858708381653,
    "partial_charge_B": -0.3780561745773922,
    "F_metal": 0.0,
    "F_P": 0.0,
    "F_hal": 0.0,
    "total_density": 62580.64453125,
    "centroid": [
      1.8906859159469604,
      5.384033679962158,
      7.227850437164307
    ],
    "dipole_rho": [
      -2321.590576171875,
      -39740.84765625,
      -3796.5322265625
    ],
    "curv_rho": 187196176.0,
    "curv_rho_failed": false,
    "gpu_density_B_requested": "vector",
    "gpu_density_B_effective": "vector",
    "gpu_density_B_fallback_from_vector": false,
    "gpu_density_A_requested": null,
    "gpu_density_A_effective": null,
    "gpu_density_A_fallback_from_vector": false,
    "xtb_A_used": false,
    "xtb_A_success": false,
    "xtb_charge_length_mismatch": false
  },
  "X:180": {
    "id": "X:180",
    "chain": "X",
    "resseq": 180,
    "resname": "ILE",
    "sasa": 0.0,
    "partial_charge_B": -0.06000000000000002,
    "F_metal": 0.0,
    "F_P": 0.0,
    "F_hal": 0.0,
    "total_density": 62357.5,
    "centroid": [
      1.7774715423583984,
      5.422318458557129,
      6.846640110015869
    ],
    "dipole_rho": [
      -664.3198852539062,
      -35537.9609375,
      -2933.8173828125
    ],
    "curv_rho": 179022032.0,
    "curv_rho_failed": false,
    "gpu_density_B_requested": "vector",
    "gpu_density_B_effective": "vector",
    "gpu_density_B_fallback_from_vector": false,
    "gpu_density_A_requested": null,
    "gpu_density_A_effective": null,
    "gpu_density_A_fallback_from_vector": false,
    "xtb_A_used": false,
    "xtb_A_success": false,
    "xtb_charge_length_mismatch": false
  },
  "X:181": {
    "id": "X:181",
    "chain": "X",
    "resseq": 181,
    "resname": "ASN",
    "sasa": 0.3479265868663788,
    "partial_charge_B": -0.15445346032881385,
    "F_metal": 0.0,
    "F_P": 0.0,
    "F_hal": 0.0,
    "total_density": 63212.4609375,
    "centroid": [
      1.514717698097229,
      5.371212482452393,
      6.967438697814941
    ],
    "dipole_rho": [
      9389.7548828125,
      -43862.34765625,
      -2491.308837890625
    ],
    "curv_rho": 174650256.0,
    "curv_rho_failed": false,
    "gpu_density_B_requested": "vector",
    "gpu_density_B_effective": "vector",
    "gpu_density_B_fallback_from_vector": false,
    "gpu_density_A_requested": null,
    "gpu_density_A_effective": null,
    "gpu_density_A_fallback_from_vector": false,
    "xtb_A_used": false,
    "xtb_A_success": false,
    "xtb_charge_length_mismatch": false
  },
  "X:182": {
    "id": "X:182",
    "chain": "X",
    "resseq": 182,
    "resname": "ILE",
    "sasa": 0.0,
    "partial_charge_B": -0.06000000000000002,
    "F_metal": 0.0,
    "F_P": 0.0,
    "F_hal": 0.0,
    "total_density": 73476.8359375,
    "centroid": [
      1.6054922342300415,
      5.141778945922852,
      6.8561787605285645
    ],
    "dipole_rho": [
      10193.42578125,
      -31892.330078125,
      -2140.6220703125
    ],
    "curv_rho": 206574544.0,
    "curv_rho_failed": false,
    "gpu_density_B_requested": "vector",
    "gpu_density_B_effective": "vector",
    "gpu_density_B_fallback_from_vector": false,
    "gpu_density_A_requested": null,
    "gpu_density_A_effective": null,
    "gpu_density_A_fallback_from_vector": false,
    "xtb_A_used": false,
    "xtb_A_success": false,
    "xtb_charge_length_mismatch": false
  },
  "X:183": {
    "id": "X:183",
    "chain": "X",
    "resseq": 183,
    "resname": "ALA",
    "sasa": 0.0,
    "partial_charge_B": -0.06000000000000002,
    "F_metal": 0.0,
    "F_P": 0.0,
    "F_hal": 0.0,
    "total_density": 71495.3125,
    "centroid": [
      1.451038122177124,
      4.980099201202393,
      7.012265682220459
    ],
    "dipole_rho": [
      18185.412109375,
      -22608.33984375,
      -2414.781494140625
    ],
    "curv_rho": 210097552.0,
    "curv_rho_failed": false,
    "gpu_density_B_requested": "vector",
    "gpu_density_B_effective": "vector",
    "gpu_density_B_fallback_from_vector": false,
    "gpu_density_A_requested": null,
    "gpu_density_A_effective": null,
    "gpu_density_A_fallback_from_vector": false,
    "xtb_A_used": false,
    "xtb_A_success": false,
    "xtb_charge_length_mismatch": false
  },
  "X:184": {
    "id": "X:184",
    "chain": "X",
    "resseq": 184,
    "resname": "HIS",
    "sasa": 0.0,
    "partial_charge_B": 0.29999999999999993,
    "F_metal": 0.0,
    "F_P": 0.0,
    "F_hal": 0.0,
    "total_density": 86385.1015625,
    "centroid": [
      1.5930137634277344,
      4.689962387084961,
      7.029994964599609
    ],
    "dipole_rho": [
      14888.7890625,
      -11207.4873046875,
      6325.49853515625
    ],
    "curv_rho": 236273328.0,
    "curv_rho_failed": false,
    "gpu_density_B_requested": "vector",
    "gpu_density_B_effective": "vector",
    "gpu_density_B_fallback_from_vector": false,
    "gpu_density_A_requested": null,
    "gpu_density_A_effective": null,
    "gpu_density_A_fallback_from_vector": false,
    "xtb_A_used": false,
    "xtb_A_success": false,
    "xtb_charge_length_mismatch": false
  },
  "X:185": {
    "id": "X:185",
    "chain": "X",
    "resseq": 185,
    "resname": "ARG",
    "sasa": 0.0,
    "partial_charge_B": 0.4799999999999999,
    "F_metal": 0.0,
    "F_P": 0.0,
    "F_hal": 0.0,
    "total_density": 75676.578125,
    "centroid": [
      1.3271490335464478,
      4.713581562042236,
      7.040430545806885
    ],
    "dipole_rho": [
      35965.90625,
      -13588.1484375,
      1472.37744140625
    ],
    "curv_rho": 214592048.0,
    "curv_rho_failed": false,
    "gpu_density_B_requested": "vector",
    "gpu_density_B_effective": "vector",
    "gpu_density_B_fallback_from_vector": false,
    "gpu_density_A_requested": null,
    "gpu_density_A_effective": null,
    "gpu_density_A_fallback_from_vector": false,
    "xtb_A_used": false,
    "xtb_A_success": false,
    "xtb_charge_length_mismatch": false
  },
  "X:186": {
    "id": "X:186",
    "chain": "X",
    "resseq": 186,
    "resname": "ASP",
    "sasa": 0.0,
    "partial_charge_B": -0.54,
    "F_metal": 0.0,
    "F_P": 0.0,
    "F_hal": 0.0,
    "total_density": 83438.7890625,
    "centroid": [
      1.519500732421875,
      4.406781196594238,
      7.0852861404418945
    ],
    "dipole_rho": [
      23096.958984375,
      2410.806640625,
      5319.0693359375
    ],
    "curv_rho": 236263504.0,
    "curv_rho_failed": false,
    "gpu_density_B_requested": "vector",
    "gpu_density_B_effective": "vector",
    "gpu_density_B_fallback_from_vector": false,
    "gpu_density_A_requested": null,
    "gpu_density_A_effective": null,
    "gpu_density_A_fallback_from_vector": false,
    "xtb_A_used": false,
    "xtb_A_success": false,
    "xtb_charge_length_mismatch": false
  },
  "X:187": {
    "id": "X:187",
    "chain": "X",
    "resseq": 187,
    "resname": "VAL",
    "sasa": 0.0,
    "partial_charge_B": -0.06000000000000002,
    "F_metal": 0.0,
    "F_P": 0.0,
    "F_hal": 0.0,
    "total_density": 89938.2578125,
    "centroid": [
      1.702021837234497,
      4.393922805786133,
      7.372714996337891
    ],
    "dipole_rho": [
      12500.8203125,
      -5491.9267578125,
      79.73263549804688
    ],
    "curv_rho": 250347888.0,
    "curv_rho_failed": false,
    "gpu_density_B_requested": "vector",
    "gpu_density_B_effective": "vector",
    "gpu_density_B_fallback_from_vector": false,
    "gpu_density_A_requested": null,
    "gpu_density_A_effective": null,
    "gpu_density_A_fallback_from_vector": false,
    "xtb_A_used": false,
    "xtb_A_success": false,
    "xtb_charge_length_mismatch": false
  },
  "X:188": {
    "id": "X:188",
    "chain": "X",
    "resseq": 188,
    "resname": "LYS",
    "sasa": 0.0,
    "partial_charge_B": 0.11999999999999997,
    "F_metal": 0.0,
    "F_P": 0.0,
    "F_hal": 0.0,
    "total_density": 90659.328125,
    "centroid": [
      1.6534197330474854,
      4.198134899139404,
      7.156960487365723
    ],
    "dipole_rho": [
      20915.87890625,
      16911.109375,
      -2073.7099609375
    ],
    "curv_rho": 246132336.0,
    "curv_rho_failed": false,
    "gpu_density_B_requested": "vector",
    "gpu_density_B_effective": "vector",
    "gpu_density_B_fallback_from_vector": false,
    "gpu_density_A_requested": null,
    "gpu_density_A_effective": null,
    "gpu_density_A_fallback_from_vector": false,
    "xtb_A_used": false,
    "xtb_A_success": false,
    "xtb_charge_length_mismatch": false
  },
  "X:189": {
    "id": "X:189",
    "chain": "X",
    "resseq": 189,
    "resname": "PRO",
    "sasa": 0.0,
    "partial_charge_B": -0.06000000000000002,
    "F_metal": 0.0,
    "F_P": 0.0,
    "F_hal": 0.0,
    "total_density": 82661.2265625,
    "centroid": [
      1.8318440914154053,
      3.962256908416748,
      7.374618053436279
    ],
    "dipole_rho": [
      3331.359619140625,
      15324.2265625,
      -779.1082763671875
    ],
    "curv_rho": 241825568.0,
    "curv_rho_failed": false,
    "gpu_density_B_requested": "vector",
    "gpu_density_B_effective": "vector",
    "gpu_density_B_fallback_from_vector": false,
    "gpu_density_A_requested": null,
    "gpu_density_A_effective": null,
    "gpu_density_A_fallback_from_vector": false,
    "xtb_A_used": false,
    "xtb_A_success": false,
    "xtb_charge_length_mismatch": false
  },
  "X:190": {
    "id": "X:190",
    "chain": "X",
    "resseq": 190,
    "resname": "GLU",
    "sasa": 0.0,
    "partial_charge_B": -0.54,
    "F_metal": 0.0,
    "F_P": 0.0,
    "F_hal": 0.0,
    "total_density": 87074.421875,
    "centroid": [
      1.8533378839492798,
      3.9813718795776367,
      7.080806255340576
    ],
    "dipole_rho": [
      13931.3251953125,
      24877.638671875,
      5451.50439453125
    ],
    "curv_rho": 238501408.0,
    "curv_rho_failed": false,
    "gpu_density_B_requested": "vector",
    "gpu_density_B_effective": "vector",
    "gpu_density_B_fallback_from_vector": false,
    "gpu_density_A_requested": null,
    "gpu_density_A_effective": null,
    "gpu_density_A_fallback_from_vector": false,
    "xtb_A_used": false,
    "xtb_A_success": false,
    "xtb_charge_length_mismatch": false
  },
  "X:191": {
    "id": "X:191",
    "chain": "X",
    "resseq": 191,
    "resname": "ASN",
    "sasa": 0.0,
    "partial_charge_B": -0.12000000000000004,
    "F_metal": 0.0,
    "F_P": 0.0,
    "F_hal": 0.0,
    "total_density": 89353.484375,
    "centroid": [
      1.842218041419983,
      4.257137298583984,
      6.924707889556885
    ],
    "dipole_rho": [
      5246.68896484375,
      13155.0869140625,
      4918.59814453125
    ],
    "curv_rho": 243929696.0,
    "curv_rho_failed": false,
    "gpu_density_B_requested": "vector",
    "gpu_density_B_effective": "vector",
    "gpu_density_B_fallback_from_vector": false,
    "gpu_density_A_requested": null,
    "gpu_density_A_effective": null,
    "gpu_density_A_fallback_from_vector": false,
    "xtb_A_used": false,
    "xtb_A_success": false,
    "xtb_charge_length_mismatch": false
  },
  "X:192": {
    "id": "X:192",
    "chain": "X",
    "resseq": 192,
    "resname": "LEU",
    "sasa": 0.0,
    "partial_charge_B": -0.06000000000000002,
    "F_metal": 0.0,
    "F_P": 0.0,
    "F_hal": 0.0,
    "total_density": 90368.2890625,
    "centroid": [
      2.1088383197784424,
      4.191673755645752,
      7.187629699707031
    ],
    "dipole_rho": [
      -6385.595703125,
      7179.65869140625,
      2606.42578125
    ],
    "curv_rho": 250764304.0,
    "curv_rho_failed": false,
    "gpu_density_B_requested": "vector",
    "gpu_density_B_effective": "vector",
    "gpu_density_B_fallback_from_vector": false,
    "gpu_density_A_requested": null,
    "gpu_density_A_effective": null,
    "gpu_density_A_fallback_from_vector": false,
    "xtb_A_used": false,
    "xtb_A_success": false,
    "xtb_charge_length_mismatch": false
  },
  "X:193": {
    "id": "X:193",
    "chain": "X",
    "resseq": 193,
    "resname": "LEU",
    "sasa": 0.0,
    "partial_charge_B": -0.06000000000000002,
    "F_metal": 0.0,
    "F_P": 0.0,
    "F_hal": 0.0,
    "total_density": 82797.5,
    "centroid": [
      2.253239870071411,
      4.062678337097168,
      6.830563545227051
    ],
    "dipole_rho": [
      -16023.189453125,
      10170.9833984375,
      3299.6162109375
    ],
    "curv_rho": 231318656.0,
    "curv_rho_failed": false,
    "gpu_density_B_requested": "vector",
    "gpu_density_B_effective": "vector",
    "gpu_density_B_fallback_from_vector": false,
    "gpu_density_A_requested": null,
    "gpu_density_A_effective": null,
    "gpu_density_A_fallback_from_vector": false,
    "xtb_A_used": false,
    "xtb_A_success": false,
    "xtb_charge_length_mismatch": false
  },
  "X:194": {
    "id": "X:194",
    "chain": "X",
    "resseq": 194,
    "resname": "TYR",
    "sasa": 0.0,
    "partial_charge_B": -0.3,
    "F_metal": 0.0,
    "F_P": 0.0,
    "F_hal": 0.0,
    "total_density": 87394.171875,
    "centroid": [
      2.5383148193359375,
      4.066821098327637,
      7.182858943939209
    ],
    "dipole_rho": [
      -32257.373046875,
      11763.658203125,
      6963.9560546875
    ],
    "curv_rho": 238476416.0,
    "curv_rho_failed": false,
    "gpu_density_B_requested": "vector",
    "gpu_density_B_effective": "vector",
    "gpu_density_B_fallback_from_vector": false,
    "gpu_density_A_requested": null,
    "gpu_density_A_effective": null,
    "gpu_density_A_fallback_from_vector": false,
    "xtb_A_used": false,
    "xtb_A_success": false,
    "xtb_charge_length_mismatch": false
  },
  "X:195": {
    "id": "X:195",
    "chain": "X",
    "resseq": 195,
    "resname": "THR",
    "sasa": 0.0,
    "partial_charge_B": -0.3,
    "F_metal": 0.0,
    "F_P": 0.0,
    "F_hal": 0.0,
    "total_density": 68263.53125,
    "centroid": [
      2.7037394046783447,
      4.178200721740723,
      6.707927703857422
    ],
    "dipole_rho": [
      -30115.169921875,
      4822.38232421875,
      5511.7255859375
    ],
    "curv_rho": 196562368.0,
    "curv_rho_failed": false,
    "gpu_density_B_requested": "vector",
    "gpu_density_B_effective": "vector",
    "gpu_density_B_fallback_from_vector": false,
    "gpu_density_A_requested": null,
    "gpu_density_A_effective": null,
    "gpu_density_A_fallback_from_vector": false,
    "xtb_A_used": false,
    "xtb_A_success": false,
    "xtb_charge_length_mismatch": false
  },
  "X:196": {
    "id": "X:196",
    "chain": "X",
    "resseq": 196,
    "resname": "SER",
    "sasa": 0.0,
    "partial_charge_B": -0.3,
    "F_metal": 0.0,
    "F_P": 0.0,
    "F_hal": 0.0,
    "total_density": 61249.21875,
    "centroid": [
      2.8055307865142822,
      3.967759370803833,
      6.786633014678955
    ],
    "dipole_rho": [
      -34243.57421875,
      10113.8232421875,
      5118.27734375
    ],
    "curv_rho": 181345776.0,
    "curv_rho_failed": false,
    "gpu_density_B_requested": "vector",
    "gpu_density_B_effective": "vector",
    "gpu_density_B_fallback_from_vector": false,
    "gpu_density_A_requested": null,
    "gpu_density_A_effective": null,
    "gpu_density_A_fallback_from_vector": false,
    "xtb_A_used": false,
    "xtb_A_success": false,
    "xtb_charge_length_mismatch": false
  },
  "X:197": {
    "id": "X:197",
    "chain": "X",
    "resseq": 197,
    "resname": "LYS",
    "sasa": 1.8772779703140259,
    "partial_charge_B": 0.29999999999999993,
    "F_metal": 0.0,
    "F_P": 0.0,
    "F_hal": 0.0,
    "total_density": 60676.02734375,
    "centroid": [
      2.8468377590179443,
      3.7029292583465576,
      6.820112228393555
    ],
    "dipole_rho": [
      -31267.41796875,
      20875.650390625,
      4705.78759765625
    ],
    "curv_rho": 161848912.0,
    "curv_rho_failed": false,
    "gpu_density_B_requested": "vector",
    "gpu_density_B_effective": "vector",
    "gpu_density_B_fallback_from_vector": false,
    "gpu_density_A_requested": null,
    "gpu_density_A_effective": null,
    "gpu_density_A_fallback_from_vector": false,
    "xtb_A_used": false,
    "xtb_A_success": false,
    "xtb_charge_length_mismatch": false
  },
  "X:198": {
    "id": "X:198",
    "chain": "X",
    "resseq": 198,
    "resname": "ARG",
    "sasa": 3.720449686050415,
    "partial_charge_B": 1.2,
    "F_metal": 0.0,
    "F_P": 0.0,
    "F_hal": 0.0,
    "total_density": 54525.671875,
    "centroid": [
      3.0709736347198486,
      3.9634130001068115,
      6.992427825927734
    ],
    "dipole_rho": [
      -39133.515625,
      4846.06494140625,
      2796.265380859375
    ],
    "curv_rho": 153719696.0,
    "curv_rho_failed": false,
    "gpu_density_B_requested": "vector",
    "gpu_density_B_effective": "vector",
    "gpu_density_B_fallback_from_vector": false,
    "gpu_density_A_requested": null,
    "gpu_density_A_effective": null,
    "gpu_density_A_fallback_from_vector": false,
    "xtb_A_used": false,
    "xtb_A_success": false,
    "xtb_charge_length_mismatch": false
  },
  "X:199": {
    "id": "X:199",
    "chain": "X",
    "resseq": 199,
    "resname": "PRO",
    "sasa": 0.3226546049118042,
    "partial_charge_B": -0.07597545006600381,
    "F_metal": 0.0,
    "F_P": 0.0,
    "F_hal": 0.0,
    "total_density": 55166.79296875,
    "centroid": [
      3.030642509460449,
      3.9381511211395264,
      7.4120635986328125
    ],
    "dipole_rho": [
      -36341.5234375,
      12306.6201171875,
      702.5838012695312
    ],
    "curv_rho": 162127360.0,
    "curv_rho_failed": false,
    "gpu_density_B_requested": "vector",
    "gpu_density_B_effective": "vector",
    "gpu_density_B_fallback_from_vector": false,
    "gpu_density_A_requested": null,
    "gpu_density_A_effective": null,
    "gpu_density_A_fallback_from_vector": false,
    "xtb_A_used": false,
    "xtb_A_success": false,
    "xtb_charge_length_mismatch": false
  },
  "X:200": {
    "id": "X:200",
    "chain": "X",
    "resseq": 200,
    "resname": "ASN",
    "sasa": 3.480973958969116,
    "partial_charge_B": -0.3000000000000001,
    "F_metal": 0.0,
    "F_P": 0.0,
    "F_hal": 0.0,
    "total_density": 55576.796875,
    "centroid": [
      3.0650501251220703,
      4.14594030380249,
      7.328842639923096
    ],
    "dipole_rho": [
      -41390.09765625,
      -1724.1219482421875,
      3498.119140625
    ],
    "curv_rho": 166640800.0,
    "curv_rho_failed": false,
    "gpu_density_B_requested": "vector",
    "gpu_density_B_effective": "vector",
    "gpu_density_B_fallback_from_vector": false,
    "gpu_density_A_requested": null,
    "gpu_density_A_effective": null,
    "gpu_density_A_fallback_from_vector": false,
    "xtb_A_used": false,
    "xtb_A_success": false,
    "xtb_charge_length_mismatch": false
  },
  "X:201": {
    "id": "X:201",
    "chain": "X",
    "resseq": 201,
    "resname": "ALA",
    "sasa": 0.0,
    "partial_charge_B": -0.06000000000000002,
    "F_metal": 0.0,
    "F_P": 0.0,
    "F_hal": 0.0,
    "total_density": 64982.5,
    "centroid": [
      2.853949546813965,
      4.109802722930908,
      7.104340076446533
    ],
    "dipole_rho": [
      -37959.53515625,
      2100.433837890625,
      -101.35987091064453
    ],
    "curv_rho": 191749600.0,
    "curv_rho_failed": false,
    "gpu_density_B_requested": "vector",
    "gpu_density_B_effective": "vector",
    "gpu_density_B_fallback_from_vector": false,
    "gpu_density_A_requested": null,
    "gpu_density_A_effective": null,
    "gpu_density_A_fallback_from_vector": false,
    "xtb_A_used": false,
    "xtb_A_success": false,
    "xtb_charge_length_mismatch": false
  },
  "X:202": {
    "id": "X:202",
    "chain": "X",
    "resseq": 202,
    "resname": "ILE",
    "sasa": 0.0,
    "partial_charge_B": -0.06000000000000002,
    "F_metal": 0.0,
    "F_P": 0.0,
    "F_hal": 0.0,
    "total_density": 77191.3203125,
    "centroid": [
      2.6561949253082275,
      4.311403751373291,
      7.080156326293945
    ],
    "dipole_rho": [
      -39008.0625,
      -6915.11962890625,
      -2135.812744140625
    ],
    "curv_rho": 216828288.0,
    "curv_rho_failed": false,
    "gpu_density_B_requested": "vector",
    "gpu_density_B_effective": "vector",
    "gpu_density_B_fallback_from_vector": false,
    "gpu_density_A_requested": null,
    "gpu_density_A_effective": null,
    "gpu_density_A_fallback_from_vector": false,
    "xtb_A_used": false,
    "xtb_A_success": false,
    "xtb_charge_length_mismatch": false
  },
  "X:203": {
    "id": "X:203",
    "chain": "X",
    "resseq": 203,
    "resname": "LEU",
    "sasa": 0.0,
    "partial_charge_B": -0.06000000000000002,
    "F_metal": 0.0,
    "F_P": 0.0,
    "F_hal": 0.0,
    "total_density": 84013.921875,
    "centroid": [
      2.388801097869873,
      4.2770538330078125,
      7.199787139892578
    ],
    "dipole_rho": [
      -29915.177734375,
      -2163.03076171875,
      -136.51742553710938
    ],
    "curv_rho": 245390944.0,
    "curv_rho_failed": false,
    "gpu_density_B_requested": "vector",
    "gpu_density_B_effective": "vector",
    "gpu_density_B_fallback_from_vector": false,
    "gpu_density_A_requested": null,
    "gpu_density_A_effective": null,
    "gpu_density_A_fallback_from_vector": false,
    "xtb_A_used": false,
    "xtb_A_success": false,
    "xtb_charge_length_mismatch": false
  },
  "X:204": {
    "id": "X:204",
    "chain": "X",
    "resseq": 204,
    "resname": "LYS",
    "sasa": 0.0,
    "partial_charge_B": 0.11999999999999997,
    "F_metal": 0.0,
    "F_P": 0.0,
    "F_hal": 0.0,
    "total_density": 82623.59375,
    "centroid": [
      2.3760476112365723,
      4.448954105377197,
      6.857362747192383
    ],
    "dipole_rho": [
      -24527.009765625,
      -8311.12890625,
      4715.6298828125
    ],
    "curv_rho": 230755760.0,
    "curv_rho_failed": false,
    "gpu_density_B_requested": "vector",
    "gpu_density_B_effective": "vector",
    "gpu_density_B_fallback_from_vector": false,
    "gpu_density_A_requested": null,
    "gpu_density_A_effective": null,
    "gpu_density_A_fallback_from_vector": false,
    "xtb_A_used": false,
    "xtb_A_success": false,
    "xtb_charge_length_mismatch": false
  },
  "X:205": {
    "id": "X:205",
    "chain": "X",
    "resseq": 205,
    "resname": "LEU",
    "sasa": 0.0,
    "partial_charge_B": -0.06000000000000002,
    "F_metal": 0.0,
    "F_P": 0.0,
    "F_hal": 0.0,
    "total_density": 90059.7421875,
    "centroid": [
      2.031101942062378,
      4.556503772735596,
      6.904580593109131
    ],
    "dipole_rho": [
      -5268.3330078125,
      -5489.87158203125,
      -870.7329711914062
    ],
    "curv_rho": 244939600.0,
    "curv_rho_failed": false,
    "gpu_density_B_requested": "vector",
    "gpu_density_B_effective": "vector",
    "gpu_density_B_fallback_from_vector": false,
    "gpu_density_A_requested": null,
    "gpu_density_A_effective": null,
    "gpu_density_A_fallback_from_vector": false,
    "xtb_A_used": false,
    "xtb_A_success": false,
    "xtb_charge_length_mismatch": false
  },
  "X:206": {
    "id": "X:206",
    "chain": "X",
    "resseq": 206,
    "resname": "THR",
    "sasa": 0.0,
    "partial_charge_B": -0.3,
    "F_metal": 0.0,
    "F_P": 0.0,
    "F_hal": 0.0,
    "total_density": 87078.0625,
    "centroid": [
      1.9295865297317505,
      4.395467281341553,
      6.724086761474609
    ],
    "dipole_rho": [
      -2725.48046875,
      1902.9361572265625,
      9969.3115234375
    ],
    "curv_rho": 241184560.0,
    "curv_rho_failed": false,
    "gpu_density_B_requested": "vector",
    "gpu_density_B_effective": "vector",
    "gpu_density_B_fallback_from_vector": false,
    "gpu_density_A_requested": null,
    "gpu_density_A_effective": null,
    "gpu_density_A_fallback_from_vector": false,
    "xtb_A_used": false,
    "xtb_A_success": false,
    "xtb_charge_length_mismatch": false
  },
  "X:207": {
    "id": "X:207",
    "chain": "X",
    "resseq": 207,
    "resname": "ASP",
    "sasa": 0.0,
    "partial_charge_B": -0.54,
    "F_metal": 0.0,
    "F_P": 0.0,
    "F_hal": 0.0,
    "total_density": 82918.78125,
    "centroid": [
      1.6997084617614746,
      4.405767917633057,
      6.631553649902344
    ],
    "dipole_rho": [
      14112.447265625,
      3542.103759765625,
      14696.6220703125
    ],
    "curv_rho": 227843616.0,
    "curv_rho_failed": false,
    "gpu_density_B_requested": "vector",
    "gpu_density_B_effective": "vector",
    "gpu_density_B_fallback_from_vector": false,
    "gpu_density_A_requested": null,
    "gpu_density_A_effective": null,
    "gpu_density_A_fallback_from_vector": false,
    "xtb_A_used": false,
    "xtb_A_success": false,
    "xtb_charge_length_mismatch": false
  },
  "X:208": {
    "id": "X:208",
    "chain": "X",
    "resseq": 208,
    "resname": "PHE",
    "sasa": 0.0,
    "partial_charge_B": -0.06000000000000002,
    "F_metal": 0.0,
    "F_P": 0.0,
    "F_hal": 0.0,
    "total_density": 84585.328125,
    "centroid": [
      1.702355146408081,
      4.735813140869141,
      6.560192108154297
    ],
    "dipole_rho": [
      9662.74609375,
      -11665.4853515625,
      10720.1005859375
    ],
    "curv_rho": 219632592.0,
    "curv_rho_failed": false,
    "gpu_density_B_requested": "vector",
    "gpu_density_B_effective": "vector",
    "gpu_density_B_fallback_from_vector": false,
    "gpu_density_A_requested": null,
    "gpu_density_A_effective": null,
    "gpu_density_A_fallback_from_vector": false,
    "xtb_A_used": false,
    "xtb_A_success": false,
    "xtb_charge_length_mismatch": false
  },
  "X:209": {
    "id": "X:209",
    "chain": "X",
    "resseq": 209,
    "resname": "GLY",
    "sasa": 0.0,
    "partial_charge_B": -0.06000000000000002,
    "F_metal": 0.0,
    "F_P": 0.0,
    "F_hal": 0.0,
    "total_density": 70404.7421875,
    "centroid": [
      1.3729530572891235,
      4.6061177253723145,
      6.511997222900391
    ],
    "dipole_rho": [
      20246.8671875,
      -1105.8902587890625,
      12281.8935546875
    ],
    "curv_rho": 202583152.0,
    "curv_rho_failed": false,
    "gpu_density_B_requested": "vector",
    "gpu_density_B_effective": "vector",
    "gpu_density_B_fallback_from_vector": false,
    "gpu_density_A_requested": null,
    "gpu_density_A_effective": null,
    "gpu_density_A_fallback_from_vector": false,
    "xtb_A_used": false,
    "xtb_A_success": false,
    "xtb_charge_length_mismatch": false
  },
  "X:210": {
    "id": "X:210",
    "chain": "X",
    "resseq": 210,
    "resname": "PHE",
    "sasa": 0.0,
    "partial_charge_B": -0.06000000000000002,
    "F_metal": 0.0,
    "F_P": 0.0,
    "F_hal": 0.0,
    "total_density": 74211.0546875,
    "centroid": [
      1.2931996583938599,
      4.6047797203063965,
      6.806461811065674
    ],
    "dipole_rho": [
      30128.318359375,
      2464.988037109375,
      9430.064453125
    ],
    "curv_rho": 205412032.0,
    "curv_rho_failed": false,
    "gpu_density_B_requested": "vector",
    "gpu_density_B_effective": "vector",
    "gpu_density_B_fallback_from_vector": false,
    "gpu_density_A_requested": null,
    "gpu_density_A_effective": null,
    "gpu_density_A_fallback_from_vector": false,
    "xtb_A_used": false,
    "xtb_A_success": false,
    "xtb_charge_length_mismatch": false
  },
  "X:211": {
    "id": "X:211",
    "chain": "X",
    "resseq": 211,
    "resname": "ALA",
    "sasa": 0.0,
    "partial_charge_B": -0.06000000000000002,
    "F_metal": 0.0,
    "F_P": 0.0,
    "F_hal": 0.0,
    "total_density": 72706.7734375,
    "centroid": [
      1.4078896045684814,
      4.824291229248047,
      6.699935436248779
    ],
    "dipole_rho": [
      22100.66796875,
      -18475.4140625,
      6265.62158203125
    ],
    "curv_rho": 207262624.0,
    "curv_rho_failed": false,
    "gpu_density_B_requested": "vector",
    "gpu_density_B_effective": "vector",
    "gpu_density_B_fallback_from_vector": false,
    "gpu_density_A_requested": null,
    "gpu_density_A_effective": null,
    "gpu_density_A_fallback_from_vector": false,
    "xtb_A_used": false,
    "xtb_A_success": false,
    "xtb_charge_length_mismatch": false
  },
  "X:212": {
    "id": "X:212",
    "chain": "X",
    "resseq": 212,
    "resname": "LYS",
    "sasa": 0.18991124629974365,
    "partial_charge_B": 0.1388059775750816,
    "F_metal": 0.0,
    "F_P": 0.0,
    "F_hal": 0.0,
    "total_density": 69568.140625,
    "centroid": [
      1.3094159364700317,
      5.060307502746582,
      6.825629234313965
    ],
    "dipole_rho": [
      38691.05859375,
      -24633.548828125,
      8915.2470703125
    ],
    "curv_rho": 193380464.0,
    "curv_rho_failed": false,
    "gpu_density_B_requested": "vector",
    "gpu_density_B_effective": "vector",
    "gpu_density_B_fallback_from_vector": false,
    "gpu_density_A_requested": null,
    "gpu_density_A_effective": null,
    "gpu_density_A_fallback_from_vector": false,
    "xtb_A_used": false,
    "xtb_A_success": false,
    "xtb_charge_length_mismatch": false
  },
  "X:213": {
    "id": "X:213",
    "chain": "X",
    "resseq": 213,
    "resname": "GLU",
    "sasa": 0.0,
    "partial_charge_B": -0.54,
    "F_metal": 0.0,
    "F_P": 0.0,
    "F_hal": 0.0,
    "total_density": 55414.23828125,
    "centroid": [
      1.2943167686462402,
      5.3542656898498535,
      6.6731462478637695
    ],
    "dipole_rho": [
      16261.3212890625,
      -29615.849609375,
      5505.84375
    ],
    "curv_rho": 153578432.0,
    "curv_rho_failed": false,
    "gpu_density_B_requested": "vector",
    "gpu_density_B_effective": "vector",
    "gpu_density_B_fallback_from_vector": false,
    "gpu_density_A_requested": null,
    "gpu_density_A_effective": null,
    "gpu_density_A_fallback_from_vector": false,
    "xtb_A_used": false,
    "xtb_A_success": false,
    "xtb_charge_length_mismatch": false
  },
  "X:214": {
    "id": "X:214",
    "chain": "X",
    "resseq": 214,
    "resname": "THR",
    "sasa": 0.0,
    "partial_charge_B": -0.3,
    "F_metal": 0.0,
    "F_P": 0.0,
    "F_hal": 0.0,
    "total_density": 57738.14453125,
    "centroid": [
      1.3275161981582642,
      5.3447980880737305,
      7.027115345001221
    ],
    "dipole_rho": [
      19553.546875,
      -33356.265625,
      -1405.481689453125
    ],
    "curv_rho": 167006464.0,
    "curv_rho_failed": false,
    "gpu_density_B_requested": "vector",
    "gpu_density_B_effective": "vector",
    "gpu_density_B_fallback_from_vector": false,
    "gpu_density_A_requested": null,
    "gpu_density_A_effective": null,
    "gpu_density_A_fallback_from_vector": false,
    "xtb_A_used": false,
    "xtb_A_success": false,
    "xtb_charge_length_mismatch": false
  },
  "X:215": {
    "id": "X:215",
    "chain": "X",
    "resseq": 215,
    "resname": "THR",
    "sasa": 0.0,
    "partial_charge_B": -0.3,
    "F_metal": 0.0,
    "F_P": 0.0,
    "F_hal": 0.0,
    "total_density": 42488.3984375,
    "centroid": [
      1.1636337041854858,
      5.604997158050537,
      6.8343987464904785
    ],
    "dipole_rho": [
      16364.3193359375,
      -26871.005859375,
      2338.05517578125
    ],
    "curv_rho": 118303320.0,
    "curv_rho_failed": false,
    "gpu_density_B_requested": "vector",
    "gpu_density_B_effective": "vector",
    "gpu_density_B_fallback_from_vector": false,
    "gpu_density_A_requested": null,
    "gpu_density_A_effective": null,
    "gpu_density_A_fallback_from_vector": false,
    "xtb_A_used": false,
    "xtb_A_success": false,
    "xtb_charge_length_mismatch": false
  },
  "X:216": {
    "id": "X:216",
    "chain": "X",
    "resseq": 216,
    "resname": "SER",
    "sasa": 9.650646209716797,
    "partial_charge_B": -0.75,
    "F_metal": 0.0,
    "F_P": 0.0,
    "F_hal": 0.0,
    "total_density": 33692.24609375,
    "centroid": [
      1.056613564491272,
      5.8011884689331055,
      6.8674750328063965
    ],
    "dipole_rho": [
      14398.841796875,
      -25107.8203125,
      -738.1368408203125
    ],
    "curv_rho": 88382288.0,
    "curv_rho_failed": false,
    "gpu_density_B_requested": "vector",
    "gpu_density_B_effective": "vector",
    "gpu_density_B_fallback_from_vector": false,
    "gpu_density_A_requested": null,
    "gpu_density_A_effective": null,
    "gpu_density_A_fallback_from_vector": false,
    "xtb_A_used": false,
    "xtb_A_success": false,
    "xtb_charge_length_mismatch": false
  },
  "X:239": {
    "id": "X:239",
    "chain": "X",
    "resseq": 239,
    "resname": "LYS",
    "sasa": 5.887862205505371,
    "partial_charge_B": 0.29999999999999993,
    "F_metal": 0.0,
    "F_P": 0.0,
    "F_hal": 0.0,
    "total_density": 39302.19921875,
    "centroid": [
      0.6603896021842957,
      5.132689476013184,
      7.749567031860352
    ],
    "dipole_rho": [
      22343.328125,
      -19480.314453125,
      -9081.8203125
    ],
    "curv_rho": 101489608.0,
    "curv_rho_failed": false,
    "gpu_density_B_requested": "vector",
    "gpu_density_B_effective": "vector",
    "gpu_density_B_fallback_from_vector": false,
    "gpu_density_A_requested": null,
    "gpu_density_A_effective": null,
    "gpu_density_A_fallback_from_vector": false,
    "xtb_A_used": false,
    "xtb_A_success": false,
    "xtb_charge_length_mismatch": false
  },
  "X:240": {
    "id": "X:240",
    "chain": "X",
    "resseq": 240,
    "resname": "TYR",
    "sasa": 0.06453092396259308,
    "partial_charge_B": -0.3159754508037982,
    "F_metal": 0.0,
    "F_P": 0.0,
    "F_hal": 0.0,
    "total_density": 53270.39453125,
    "centroid": [
      0.9856366515159607,
      5.219998359680176,
      7.524229526519775
    ],
    "dipole_rho": [
      23183.0078125,
      -29159.38671875,
      -6049.52783203125
    ],
    "curv_rho": 145729808.0,
    "curv_rho_failed": false,
    "gpu_density_B_requested": "vector",
    "gpu_density_B_effective": "vector",
    "gpu_density_B_fallback_from_vector": false,
    "gpu_density_A_requested": null,
    "gpu_density_A_effective": null,
    "gpu_density_A_fallback_from_vector": false,
    "xtb_A_used": false,
    "xtb_A_success": false,
    "xtb_charge_length_mismatch": false
  },
  "X:241": {
    "id": "X:241",
    "chain": "X",
    "resseq": 241,
    "resname": "ASP",
    "sasa": 0.0,
    "partial_charge_B": -0.54,
    "F_metal": 0.0,
    "F_P": 0.0,
    "F_hal": 0.0,
    "total_density": 63610.8828125,
    "centroid": [
      1.1476198434829712,
      5.0105414390563965,
      7.357833385467529
    ],
    "dipole_rho": [
      28839.255859375,
      -23438.01171875,
      -3602.212646484375
    ],
    "curv_rho": 180082144.0,
    "curv_rho_failed": false,
    "gpu_density_B_requested": "vector",
    "gpu_density_B_effective": "vector",
    "gpu_density_B_fallback_from_vector": false,
    "gpu_density_A_requested": null,
    "gpu_density_A_effective": null,
    "gpu_density_A_fallback_from_vector": false,
    "xtb_A_used": false,
    "xtb_A_success": false,
    "xtb_charge_length_mismatch": false
  },
  "X:242": {
    "id": "X:242",
    "chain": "X",
    "resseq": 242,
    "resname": "LYS",
    "sasa": 0.0,
    "partial_charge_B": 0.11999999999999997,
    "F_metal": 0.0,
    "F_P": 0.0,
    "F_hal": 0.0,
    "total_density": 67670.25,
    "centroid": [
      1.348102331161499,
      5.145818710327148,
      7.452112197875977
    ],
    "dipole_rho": [
      14543.2392578125,
      -28210.443359375,
      -5503.05810546875
    ],
    "curv_rho": 189954880.0,
    "curv_rho_failed": false,
    "gpu_density_B_requested": "vector",
    "gpu_density_B_effective": "vector",
    "gpu_density_B_fallback_from_vector": false,
    "gpu_density_A_requested": null,
    "gpu_density_A_effective": null,
    "gpu_density_A_fallback_from_vector": false,
    "xtb_A_used": false,
    "xtb_A_success": false,
    "xtb_charge_length_mismatch": false
  },
  "X:243": {
    "id": "X:243",
    "chain": "X",
    "resseq": 243,
    "resname": "SER",
    "sasa": 0.0,
    "partial_charge_B": -0.3,
    "F_metal": 0.0,
    "F_P": 0.0,
    "F_hal": 0.0,
    "total_density": 68538.4765625,
    "centroid": [
      1.3041013479232788,
      4.833878517150879,
      7.714123249053955
    ],
    "dipole_rho": [
      21449.19921875,
      -21996.642578125,
      -10443.6337890625
    ],
    "curv_rho": 200732080.0,
    "curv_rho_failed": false,
    "gpu_density_B_requested": "vector",
    "gpu_density_B_effective": "vector",
    "gpu_density_B_fallback_from_vector": false,
    "gpu_density_A_requested": null,
    "gpu_density_A_effective": null,
    "gpu_density_A_fallback_from_vector": false,
    "xtb_A_used": false,
    "xtb_A_success": false,
    "xtb_charge_length_mismatch": false
  },
  "X:244": {
    "id": "X:244",
    "chain": "X",
    "resseq": 244,
    "resname": "CYS",
    "sasa": 0.0,
    "partial_charge_B": -0.21000000000000002,
    "F_metal": 0.0,
    "F_P": 0.0,
    "F_hal": 0.0,
    "total_density": 76049.1015625,
    "centroid": [
      1.341951847076416,
      4.67232608795166,
      7.578701496124268
    ],
    "dipole_rho": [
      24605.828125,
      -13145.6220703125,
      -7456.52880859375
    ],
    "curv_rho": 216227104.0,
    "curv_rho_failed": false,
    "gpu_density_B_requested": "vector",
    "gpu_density_B_effective": "vector",
    "gpu_density_B_fallback_from_vector": false,
    "gpu_density_A_requested": null,
    "gpu_density_A_effective": null,
    "gpu_density_A_fallback_from_vector": false,
    "xtb_A_used": false,
    "xtb_A_success": false,
    "xtb_charge_length_mismatch": false
  },
  "X:245": {
    "id": "X:245",
    "chain": "X",
    "resseq": 245,
    "resname": "ASP",
    "sasa": 0.0,
    "partial_charge_B": -0.54,
    "F_metal": 0.0,
    "F_P": 0.0,
    "F_hal": 0.0,
    "total_density": 85452.7109375,
    "centroid": [
      1.5560919046401978,
      4.7043657302856445,
      7.482509136199951
    ],
    "dipole_rho": [
      15749.283203125,
      -19816.19140625,
      -6790.49951171875
    ],
    "curv_rho": 237739712.0,
    "curv_rho_failed": false,
    "gpu_density_B_requested": "vector",
    "gpu_density_B_effective": "vector",
    "gpu_density_B_fallback_from_vector": false,
    "gpu_density_A_requested": null,
    "gpu_density_A_effective": null,
    "gpu_density_A_fallback_from_vector": false,
    "xtb_A_used": false,
    "xtb_A_success": false,
    "xtb_charge_length_mismatch": false
  },
  "X:246": {
    "id": "X:246",
    "chain": "X",
    "resseq": 246,
    "resname": "MET",
    "sasa": 0.0,
    "partial_charge_B": -0.21000000000000002,
    "F_metal": 0.0,
    "F_P": 0.0,
    "F_hal": 0.0,
    "total_density": 82110.2265625,
    "centroid": [
      1.6229960918426514,
      4.690421104431152,
      7.874629497528076
    ],
    "dipole_rho": [
      13926.6005859375,
      -24552.3203125,
      -13675.068359375
    ],
    "curv_rho": 227966480.0,
    "curv_rho_failed": false,
    "gpu_density_B_requested": "vector",
    "gpu_density_B_effective": "vector",
    "gpu_density_B_fallback_from_vector": false,
    "gpu_density_A_requested": null,
    "gpu_density_A_effective": null,
    "gpu_density_A_fallback_from_vector": false,
    "xtb_A_used": false,
    "xtb_A_success": false,
    "xtb_charge_length_mismatch": false
  },
  "X:247": {
    "id": "X:247",
    "chain": "X",
    "resseq": 247,
    "resname": "TRP",
    "sasa": 0.0,
    "partial_charge_B": 0.11999999999999997,
    "F_metal": 0.0,
    "F_P": 0.0,
    "F_hal": 0.0,
    "total_density": 80897.1171875,
    "centroid": [
      1.41616952419281,
      4.396857261657715,
      7.940072059631348
    ],
    "dipole_rho": [
      30403.873046875,
      -2512.428955078125,
      -15735.5986328125
    ],
    "curv_rho": 214615216.0,
    "curv_rho_failed": false,
    "gpu_density_B_requested": "vector",
    "gpu_density_B_effective": "vector",
    "gpu_density_B_fallback_from_vector": false,
    "gpu_density_A_requested": null,
    "gpu_density_A_effective": null,
    "gpu_density_A_fallback_from_vector": false,
    "xtb_A_used": false,
    "xtb_A_success": false,
    "xtb_charge_length_mismatch": false
  },
  "X:248": {
    "id": "X:248",
    "chain": "X",
    "resseq": 248,
    "resname": "SER",
    "sasa": 0.0,
    "partial_charge_B": -0.3,
    "F_metal": 0.0,
    "F_P": 0.0,
    "F_hal": 0.0,
    "total_density": 83188.453125,
    "centroid": [
      1.5771498680114746,
      4.392236232757568,
      7.703916072845459
    ],
    "dipole_rho": [
      12973.2421875,
      -3328.62744140625,
      -12905.1982421875
    ],
    "curv_rho": 239913536.0,
    "curv_rho_failed": false,
    "gpu_density_B_requested": "vector",
    "gpu_density_B_effective": "vector",
    "gpu_density_B_fallback_from_vector": false,
    "gpu_density_A_requested": null,
    "gpu_density_A_effective": null,
    "gpu_density_A_fallback_from_vector": false,
    "xtb_A_used": false,
    "xtb_A_success": false,
    "xtb_charge_length_mismatch": false
  },
  "X:249": {
    "id": "X:249",
    "chain": "X",
    "resseq": 249,
    "resname": "LEU",
    "sasa": 0.0,
    "partial_charge_B": -0.06000000000000002,
    "F_metal": 0.0,
    "F_P": 0.0,
    "F_hal": 0.0,
    "total_density": 88804.5546875,
    "centroid": [
      1.7926853895187378,
      4.489477157592773,
      7.861739635467529
    ],
    "dipole_rho": [
      1770.3343505859375,
      -10724.0703125,
      -13944.390625
    ],
    "curv_rho": 239152768.0,
    "curv_rho_failed": false,
    "gpu_density_B_requested": "vector",
    "gpu_density_B_effective": "vector",
    "gpu_density_B_fallback_from_vector": false,
    "gpu_density_A_requested": null,
    "gpu_density_A_effective": null,
    "gpu_density_A_fallback_from_vector": false,
    "xtb_A_used": false,
    "xtb_A_success": false,
    "xtb_charge_length_mismatch": false
  },
  "X:250": {
    "id": "X:250",
    "chain": "X",
    "resseq": 250,
    "resname": "GLY",
    "sasa": 0.0,
    "partial_charge_B": -0.06000000000000002,
    "F_metal": 0.0,
    "F_P": 0.0,
    "F_hal": 0.0,
    "total_density": 80235.078125,
    "centroid": [
      1.7479362487792969,
      4.270715236663818,
      8.098458290100098
    ],
    "dipole_rho": [
      11472.5185546875,
      -5589.16748046875,
      -17941.8671875
    ],
    "curv_rho": 226921584.0,
    "curv_rho_failed": false,
    "gpu_density_B_requested": "vector",
    "gpu_density_B_effective": "vector",
    "gpu_density_B_fallback_from_vector": false,
    "gpu_density_A_requested": null,
    "gpu_density_A_effective": null,
    "gpu_density_A_fallback_from_vector": false,
    "xtb_A_used": false,
    "xtb_A_success": false,
    "xtb_charge_length_mismatch": false
  },
  "X:251": {
    "id": "X:251",
    "chain": "X",
    "resseq": 251,
    "resname": "VAL",
    "sasa": 0.0,
    "partial_charge_B": -0.06000000000000002,
    "F_metal": 0.0,
    "F_P": 0.0,
    "F_hal": 0.0,
    "total_density": 80962.890625,
    "centroid": [
      1.6242541074752808,
      4.152306079864502,
      7.999122619628906
    ],
    "dipole_rho": [
      14302.443359375,
      7720.90576171875,
      -13680.89453125
    ],
    "curv_rho": 222638416.0,
    "curv_rho_failed": false,
    "gpu_density_B_requested": "vector",
    "gpu_density_B_effective": "vector",
    "gpu_density_B_fallback_from_vector": false,
    "gpu_density_A_requested": null,
    "gpu_density_A_effective": null,
    "gpu_density_A_fallback_from_vector": false,
    "xtb_A_used": false,
    "xtb_A_success": false,
    "xtb_charge_length_mismatch": false
  },
  "X:252": {
    "id": "X:252",
    "chain": "X",
    "resseq": 252,
    "resname": "ILE",
    "sasa": 0.0,
    "partial_charge_B": -0.06000000000000002,
    "F_metal": 0.0,
    "F_P": 0.0,
    "F_hal": 0.0,
    "total_density": 89597.0390625,
    "centroid": [
      1.8591028451919556,
      4.150754451751709,
      7.801899433135986
    ],
    "dipole_rho": [
      1988.1923828125,
      6129.95703125,
      -16500.447265625
    ],
    "curv_rho": 241884608.0,
    "curv_rho_failed": false,
    "gpu_density_B_requested": "vector",
    "gpu_density_B_effective": "vector",
    "gpu_density_B_fallback_from_vector": false,
    "gpu_density_A_requested": null,
    "gpu_density_A_effective": null,
    "gpu_density_A_fallback_from_vector": false,
    "xtb_A_used": false,
    "xtb_A_success": false,
    "xtb_charge_length_mismatch": false
  },
  "X:253": {
    "id": "X:253",
    "chain": "X",
    "resseq": 253,
    "resname": "MET",
    "sasa": 0.0,
    "partial_charge_B": -0.21000000000000002,
    "F_metal": 0.0,
    "F_P": 0.0,
    "F_hal": 0.0,
    "total_density": 85255.5625,
    "centroid": [
      1.9747601747512817,
      4.196855545043945,
      8.192375183105469
    ],
    "dipole_rho": [
      -3014.00341796875,
      -761.5621337890625,
      -22674.87109375
    ],
    "curv_rho": 223051088.0,
    "curv_rho_failed": false,
    "gpu_density_B_requested": "vector",
    "gpu_density_B_effective": "vector",
    "gpu_density_B_fallback_from_vector": false,
    "gpu_density_A_requested": null,
    "gpu_density_A_effective": null,
    "gpu_density_A_fallback_from_vector": false,
    "xtb_A_used": false,
    "xtb_A_success": false,
    "xtb_charge_length_mismatch": false
  },
  "X:254": {
    "id": "X:254",
    "chain": "X",
    "resseq": 254,
    "resname": "TYR",
    "sasa": 0.0,
    "partial_charge_B": -0.3,
    "F_metal": 0.0,
    "F_P": 0.0,
    "F_hal": 0.0,
    "total_density": 78869.2578125,
    "centroid": [
      1.8213163614273071,
      3.955761671066284,
      8.309708595275879
    ],
    "dipole_rho": [
      14000.6025390625,
      19135.306640625,
      -28298.189453125
    ],
    "curv_rho": 206857664.0,
    "curv_rho_failed": false,
    "gpu_density_B_requested": "vector",
    "gpu_density_B_effective": "vector",
    "gpu_density_B_fallback_from_vector": false,
    "gpu_density_A_requested": null,
    "gpu_density_A_effective": null,
    "gpu_density_A_fallback_from_vector": false,
    "xtb_A_used": false,
    "xtb_A_success": false,
    "xtb_charge_length_mismatch": false
  },
  "X:255": {
    "id": "X:255",
    "chain": "X",
    "resseq": 255,
    "resname": "ILE",
    "sasa": 0.0,
    "partial_charge_B": -0.06000000000000002,
    "F_metal": 0.0,
    "F_P": 0.0,
    "F_hal": 0.0,
    "total_density": 82108.578125,
    "centroid": [
      1.890079379081726,
      3.830979585647583,
      8.033878326416016
    ],
    "dipole_rho": [
      5073.64453125,
      20570.572265625,
      -14486.8515625
    ],
    "curv_rho": 215322752.0,
    "curv_rho_failed": false,
    "gpu_density_B_requested": "vector",
    "gpu_density_B_effective": "vector",
    "gpu_density_B_fallback_from_vector": false,
    "gpu_density_A_requested": null,
    "gpu_density_A_effective": null,
    "gpu_density_A_fallback_from_vector": false,
    "xtb_A_used": false,
    "xtb_A_success": false,
    "xtb_charge_length_mismatch": false
  },
  "X:256": {
    "id": "X:256",
    "chain": "X",
    "resseq": 256,
    "resname": "LEU",
    "sasa": 0.0,
    "partial_charge_B": -0.06000000000000002,
    "F_metal": 0.0,
    "F_P": 0.0,
    "F_hal": 0.0,
    "total_density": 83342.84375,
    "centroid": [
      2.1227877140045166,
      3.931838035583496,
      8.061009407043457
    ],
    "dipole_rho": [
      -13560.90234375,
      12437.9306640625,
      -16360.4912109375
    ],
    "curv_rho": 219357952.0,
    "curv_rho_failed": false,
    "gpu_density_B_requested": "vector",
    "gpu_density_B_effective": "vector",
    "gpu_density_B_fallback_from_vector": false,
    "gpu_density_A_requested": null,
    "gpu_density_A_effective": null,
    "gpu_density_A_fallback_from_vector": false,
    "xtb_A_used": false,
    "xtb_A_success": false,
    "xtb_charge_length_mismatch": false
  },
  "X:257": {
    "id": "X:257",
    "chain": "X",
    "resseq": 257,
    "resname": "LEU",
    "sasa": 0.0,
    "partial_charge_B": -0.06000000000000002,
    "F_metal": 0.0,
    "F_P": 0.0,
    "F_hal": 0.0,
    "total_density": 74470.609375,
    "centroid": [
      2.1696932315826416,
      3.871177911758423,
      8.400606155395508
    ],
    "dipole_rho": [
      -8705.20703125,
      11410.037109375,
      -22890.072265625
    ],
    "curv_rho": 195204992.0,
    "curv_rho_failed": false,
    "gpu_density_B_requested": "vector",
    "gpu_density_B_effective": "vector",
    "gpu_density_B_fallback_from_vector": false,
    "gpu_density_A_requested": null,
    "gpu_density_A_effective": null,
    "gpu_density_A_fallback_from_vector": false,
    "xtb_A_used": false,
    "xtb_A_success": false,
    "xtb_charge_length_mismatch": false
  },
  "X:258": {
    "id": "X:258",
    "chain": "X",
    "resseq": 258,
    "resname": "CYS",
    "sasa": 0.0,
    "partial_charge_B": -0.21000000000000002,
    "F_metal": 0.0,
    "F_P": 0.0,
    "F_hal": 0.0,
    "total_density": 66202.09375,
    "centroid": [
      1.961998462677002,
      3.6076500415802,
      8.388063430786133
    ],
    "dipole_rho": [
      -3781.338134765625,
      19016.5625,
      -18465.083984375
    ],
    "curv_rho": 177993568.0,
    "curv_rho_failed": false,
    "gpu_density_B_requested": "vector",
    "gpu_density_B_effective": "vector",
    "gpu_density_B_fallback_from_vector": false,
    "gpu_density_A_requested": null,
    "gpu_density_A_effective": null,
    "gpu_density_A_fallback_from_vector": false,
    "xtb_A_used": false,
    "xtb_A_success": false,
    "xtb_charge_length_mismatch": false
  },
  "X:259": {
    "id": "X:259",
    "chain": "X",
    "resseq": 259,
    "resname": "GLY",
    "sasa": 0.0,
    "partial_charge_B": -0.06000000000000002,
    "F_metal": 0.0,
    "F_P": 0.0,
    "F_hal": 0.0,
    "total_density": 68525.46875,
    "centroid": [
      1.8962363004684448,
      3.520940065383911,
      8.17488956451416
    ],
    "dipole_rho": [
      2661.301513671875,
      25432.5234375,
      -14877.6064453125
    ],
    "curv_rho": 182575296.0,
    "curv_rho_failed": false,
    "gpu_density_B_requested": "vector",
    "gpu_density_B_effective": "vector",
    "gpu_density_B_fallback_from_vector": false,
    "gpu_density_A_requested": null,
    "gpu_density_A_effective": null,
    "gpu_density_A_fallback_from_vector": false,
    "xtb_A_used": false,
    "xtb_A_success": false,
    "xtb_charge_length_mismatch": false
  },
  "X:260": {
    "id": "X:260",
    "chain": "X",
    "resseq": 260,
    "resname": "TYR",
    "sasa": 0.0,
    "partial_charge_B": -0.3,
    "F_metal": 0.0,
    "F_P": 0.0,
    "F_hal": 0.0,
    "total_density": 66441.3671875,
    "centroid": [
      1.7643336057662964,
      3.5718629360198975,
      8.336257934570312
    ],
    "dipole_rho": [
      11059.16015625,
      25930.693359375,
      -20031.59765625
    ],
    "curv_rho": 177862992.0,
    "curv_rho_failed": false,
    "gpu_density_B_requested": "vector",
    "gpu_density_B_effective": "vector",
    "gpu_density_B_fallback_from_vector": false,
    "gpu_density_A_requested": null,
    "gpu_density_A_effective": null,
    "gpu_density_A_fallback_from_vector": false,
    "xtb_A_used": false,
    "xtb_A_success": false,
    "xtb_charge_length_mismatch": false
  },
  "X:261": {
    "id": "X:261",
    "chain": "X",
    "resseq": 261,
    "resname": "PRO",
    "sasa": 0.0,
    "partial_charge_B": -0.06000000000000002,
    "F_metal": 0.0,
    "F_P": 0.0,
    "F_hal": 0.0,
    "total_density": 65880.0390625,
    "centroid": [
      1.5227179527282715,
      3.679621934890747,
      8.104535102844238
    ],
    "dipole_rho": [
      17610.916015625,
      16703.919921875,
      -17378.833984375
    ],
    "curv_rho": 186283056.0,
    "curv_rho_failed": false,
    "gpu_density_B_requested": "vector",
    "gpu_density_B_effective": "vector",
    "gpu_density_B_fallback_from_vector": false,
    "gpu_density_A_requested": null,
    "gpu_density_A_effective": null,
    "gpu_density_A_fallback_from_vector": false,
    "xtb_A_used": false,
    "xtb_A_success": false,
    "xtb_charge_length_mismatch": false
  },
  "X:262": {
    "id": "X:262",
    "chain": "X",
    "resseq": 262,
    "resname": "PRO",
    "sasa": 0.0,
    "partial_charge_B": -0.06000000000000002,
    "F_metal": 0.0,
    "F_P": 0.0,
    "F_hal": 0.0,
    "total_density": 62331.8515625,
    "centroid": [
      1.3604371547698975,
      3.7877068519592285,
      8.268767356872559
    ],
    "dipole_rho": [
      23565.53515625,
      11753.5185546875,
      -13866.408203125
    ],
    "curv_rho": 172871920.0,
    "curv_rho_failed": false,
    "gpu_density_B_requested": "vector",
    "gpu_density_B_effective": "vector",
    "gpu_density_B_fallback_from_vector": false,
    "gpu_density_A_requested": null,
    "gpu_density_A_effective": null,
    "gpu_density_A_fallback_from_vector": false,
    "xtb_A_used": false,
    "xtb_A_success": false,
    "xtb_charge_length_mismatch": false
  },
  "X:263": {
    "id": "X:263",
    "chain": "X",
    "resseq": 263,
    "resname": "PHE",
    "sasa": 1.9997230768203735,
    "partial_charge_B": -0.15000000000000005,
    "F_metal": 0.0,
    "F_P": 0.0,
    "F_hal": 0.0,
    "total_density": 52046.296875,
    "centroid": [
      1.1653562784194946,
      3.6376352310180664,
      8.2737398147583
    ],
    "dipole_rho": [
      27447.416015625,
      25889.17578125,
      -8715.640625
    ],
    "curv_rho": 142558352.0,
    "curv_rho_failed": false,
    "gpu_density_B_requested": "vector",
    "gpu_density_B_effective": "vector",
    "gpu_density_B_fallback_from_vector": false,
    "gpu_density_A_requested": null,
    "gpu_density_A_effective": null,
    "gpu_density_A_fallback_from_vector": false,
    "xtb_A_used": false,
    "xtb_A_success": false,
    "xtb_charge_length_mismatch": false
  },
  "X:264": {
    "id": "X:264",
    "chain": "X",
    "resseq": 264,
    "resname": "TYR",
    "sasa": 0.29038915038108826,
    "partial_charge_B": -0.37188952677260584,
    "F_metal": 0.0,
    "F_P": 0.0,
    "F_hal": 0.0,
    "total_density": 51993.6796875,
    "centroid": [
      0.9816190600395203,
      3.8402435779571533,
      8.255428314208984
    ],
    "dipole_rho": [
      30046.841796875,
      11508.90625,
      -15948.8720703125
    ],
    "curv_rho": 134755552.0,
    "curv_rho_failed": false,
    "gpu_density_B_requested": "vector",
    "gpu_density_B_effective": "vector",
    "gpu_density_B_fallback_from_vector": false,
    "gpu_density_A_requested": null,
    "gpu_density_A_effective": null,
    "gpu_density_A_fallback_from_vector": false,
    "xtb_A_used": false,
    "xtb_A_success": false,
    "xtb_charge_length_mismatch": false
  },
  "X:265": {
    "id": "X:265",
    "chain": "X",
    "resseq": 265,
    "resname": "SER",
    "sasa": 5.176882743835449,
    "partial_charge_B": -0.75,
    "F_metal": 0.0,
    "F_P": 0.0,
    "F_hal": 0.0,
    "total_density": 41054.015625,
    "centroid": [
      0.7047122716903687,
      3.9187891483306885,
      7.98397159576416
    ],
    "dipole_rho": [
      27462.90234375,
      9667.0888671875,
      -6685.43505859375
    ],
    "curv_rho": 112347448.0,
    "curv_rho_failed": false,
    "gpu_density_B_requested": "vector",
    "gpu_density_B_effective": "vector",
    "gpu_density_B_fallback_from_vector": false,
    "gpu_density_A_requested": null,
    "gpu_density_A_effective": null,
    "gpu_density_A_fallback_from_vector": false,
    "xtb_A_used": false,
    "xtb_A_success": false,
    "xtb_charge_length_mismatch": false
  },
  "X:282": {
    "id": "X:282",
    "chain": "X",
    "resseq": 282,
    "resname": "GLY",
    "sasa": 0.569733738899231,
    "partial_charge_B": -0.08820896636262245,
    "F_metal": 0.0,
    "F_P": 0.0,
    "F_hal": 0.0,
    "total_density": 45311.91796875,
    "centroid": [
      0.9767510890960693,
      4.102221488952637,
      8.53884506225586
    ],
    "dipole_rho": [
      22995.83984375,
      2532.764892578125,
      -19691.712890625
    ],
    "curv_rho": 126854336.0,
    "curv_rho_failed": false,
    "gpu_density_B_requested": "vector",
    "gpu_density_B_effective": "vector",
    "gpu_density_B_fallback_from_vector": false,
    "gpu_density_A_requested": null,
    "gpu_density_A_effective": null,
    "gpu_density_A_fallback_from_vector": false,
    "xtb_A_used": false,
    "xtb_A_success": false,
    "xtb_charge_length_mismatch": false
  },
  "X:283": {
    "id": "X:283",
    "chain": "X",
    "resseq": 283,
    "resname": "GLN",
    "sasa": 5.240179061889648,
    "partial_charge_B": -0.3000000000000001,
    "F_metal": 0.0,
    "F_P": 0.0,
    "F_hal": 0.0,
    "total_density": 45257.015625,
    "centroid": [
      1.0854108333587646,
      3.879671096801758,
      8.679561614990234
    ],
    "dipole_rho": [
      21648.931640625,
      7103.56298828125,
      -27590.30859375
    ],
    "curv_rho": 122684696.0,
    "curv_rho_failed": false,
    "gpu_density_B_requested": "vector",
    "gpu_density_B_effective": "vector",
    "gpu_density_B_fallback_from_vector": false,
    "gpu_density_A_requested": null,
    "gpu_density_A_effective": null,
    "gpu_density_A_fallback_from_vector": false,
    "xtb_A_used": false,
    "xtb_A_success": false,
    "xtb_charge_length_mismatch": false
  },
  "X:284": {
    "id": "X:284",
    "chain": "X",
    "resseq": 284,
    "resname": "TYR",
    "sasa": 0.0,
    "partial_charge_B": -0.3,
    "F_metal": 0.0,
    "F_P": 0.0,
    "F_hal": 0.0,
    "total_density": 60856.04296875,
    "centroid": [
      1.3699824810028076,
      4.087246417999268,
      8.623028755187988
    ],
    "dipole_rho": [
      19283.197265625,
      8132.669921875,
      -28155.90625
    ],
    "curv_rho": 158226880.0,
    "curv_rho_failed": false,
    "gpu_density_B_requested": "vector",
    "gpu_density_B_effective": "vector",
    "gpu_density_B_fallback_from_vector": false,
    "gpu_density_A_requested": null,
    "gpu_density_A_effective": null,
    "gpu_density_A_fallback_from_vector": false,
    "xtb_A_used": false,
    "xtb_A_success": false,
    "xtb_charge_length_mismatch": false
  },
  "X:285": {
    "id": "X:285",
    "chain": "X",
    "resseq": 285,
    "resname": "GLU",
    "sasa": 2.364739418029785,
    "partial_charge_B": -1.35,
    "F_metal": 0.0,
    "F_P": 0.0,
    "F_hal": 0.0,
    "total_density": 46906.796875,
    "centroid": [
      1.5349290370941162,
      3.678795337677002,
      8.81766128540039
    ],
    "dipole_rho": [
      22496.82421875,
      14267.7802734375,
      -26647.974609375
    ],
    "curv_rho": 134230016.0,
    "curv_rho_failed": false,
    "gpu_density_B_requested": "vector",
    "gpu_density_B_effective": "vector",
    "gpu_density_B_fallback_from_vector": false,
    "gpu_density_A_requested": null,
    "gpu_density_A_effective": null,
    "gpu_density_A_fallback_from_vector": false,
    "xtb_A_used": false,
    "xtb_A_success": false,
    "xtb_charge_length_mismatch": false
  },
  "X:286": {
    "id": "X:286",
    "chain": "X",
    "resseq": 286,
    "resname": "PHE",
    "sasa": 0.0,
    "partial_charge_B": -0.06000000000000002,
    "F_metal": 0.0,
    "F_P": 0.0,
    "F_hal": 0.0,
    "total_density": 58186.671875,
    "centroid": [
      1.695218563079834,
      3.936882257461548,
      8.830236434936523
    ],
    "dipole_rho": [
      9965.2783203125,
      15392.5283203125,
      -32649.578125
    ],
    "curv_rho": 155643040.0,
    "curv_rho_failed": false,
    "gpu_density_B_requested": "vector",
    "gpu_density_B_effective": "vector",
    "gpu_density_B_fallback_from_vector": false,
    "gpu_density_A_requested": null,
    "gpu_density_A_effective": null,
    "gpu_density_A_fallback_from_vector": false,
    "xtb_A_used": false,
    "xtb_A_success": false,
    "xtb_charge_length_mismatch": false
  },
  "X:287": {
    "id": "X:287",
    "chain": "X",
    "resseq": 287,
    "resname": "PRO",
    "sasa": 0.0,
    "partial_charge_B": -0.06000000000000002,
    "F_metal": 0.0,
    "F_P": 0.0,
    "F_hal": 0.0,
    "total_density": 49854.08984375,
    "centroid": [
      1.77471125125885,
      3.4883196353912354,
      8.82768726348877
    ],
    "dipole_rho": [
      6609.06982421875,
      17402.203125,
      -28774.20703125
    ],
    "curv_rho": 130839256.0,
    "curv_rho_failed": false,
    "gpu_density_B_requested": "vector",
    "gpu_density_B_effective": "vector",
    "gpu_density_B_fallback_from_vector": false,
    "gpu_density_A_requested": null,
    "gpu_density_A_effective": null,
    "gpu_density_A_fallback_from_vector": false,
    "xtb_A_used": false,
    "xtb_A_success": false,
    "xtb_charge_length_mismatch": false
  },
  "X:288": {
    "id": "X:288",
    "chain": "X",
    "resseq": 288,
    "resname": "ASN",
    "sasa": 6.63192081451416,
    "partial_charge_B": -0.3000000000000001,
    "F_metal": 0.0,
    "F_P": 0.0,
    "F_hal": 0.0,
    "total_density": 40032.7578125,
    "centroid": [
      1.9544681310653687,
      3.383600950241089,
      9.072059631347656
    ],
    "dipole_rho": [
      3307.416748046875,
      16759.736328125,
      -28363.333984375
    ],
    "curv_rho": 101464856.0,
    "curv_rho_failed": false,
    "gpu_density_B_requested": "vector",
    "gpu_density_B_effective": "vector",
    "gpu_density_B_fallback_from_vector": false,
    "gpu_density_A_requested": null,
    "gpu_density_A_effective": null,
    "gpu_density_A_fallback_from_vector": false,
    "xtb_A_used": false,
    "xtb_A_success": false,
    "xtb_charge_length_mismatch": false
  },
  "X:289": {
    "id": "X:289",
    "chain": "X",
    "resseq": 289,
    "resname": "PRO",
    "sasa": 0.8711675405502319,
    "partial_charge_B": -0.10313372049032989,
    "F_metal": 0.0,
    "F_P": 0.0,
    "F_hal": 0.0,
    "total_density": 41117.0,
    "centroid": [
      2.076726198196411,
      3.2644202709198,
      8.913400650024414
    ],
    "dipole_rho": [
      -376.5928039550781,
      18840.05078125,
      -21796.587890625
    ],
    "curv_rho": 109414368.0,
    "curv_rho_failed": false,
    "gpu_density_B_requested": "vector",
    "gpu_density_B_effective": "vector",
    "gpu_density_B_fallback_from_vector": false,
    "gpu_density_A_requested": null,
    "gpu_density_A_effective": null,
    "gpu_density_A_fallback_from_vector": false,
    "xtb_A_used": false,
    "xtb_A_success": false,
    "xtb_charge_length_mismatch": false
  },
  "X:290": {
    "id": "X:290",
    "chain": "X",
    "resseq": 290,
    "resname": "GLU",
    "sasa": 0.0,
    "partial_charge_B": -0.54,
    "F_metal": 0.0,
    "F_P": 0.0,
    "F_hal": 0.0,
    "total_density": 55021.8203125,
    "centroid": [
      2.0539848804473877,
      3.4878485202789307,
      8.756142616271973
    ],
    "dipole_rho": [
      -1955.9481201171875,
      23855.853515625,
      -25220.857421875
    ],
    "curv_rho": 140222896.0,
    "curv_rho_failed": false,
    "gpu_density_B_requested": "vector",
    "gpu_density_B_effective": "vector",
    "gpu_density_B_fallback_from_vector": false,
    "gpu_density_A_requested": null,
    "gpu_density_A_effective": null,
    "gpu_density_A_fallback_from_vector": false,
    "xtb_A_used": false,
    "xtb_A_success": false,
    "xtb_charge_length_mismatch": false
  },
  "X:291": {
    "id": "X:291",
    "chain": "X",
    "resseq": 291,
    "resname": "TRP",
    "sasa": 0.0,
    "partial_charge_B": 0.11999999999999997,
    "F_metal": 0.0,
    "F_P": 0.0,
    "F_hal": 0.0,
    "total_density": 65382.66015625,
    "centroid": [
      1.9471238851547241,
      3.8038837909698486,
      8.660301208496094
    ],
    "dipole_rho": [
      315.8695373535156,
      17229.615234375,
      -39807.7265625
    ],
    "curv_rho": 173303056.0,
    "curv_rho_failed": false,
    "gpu_density_B_requested": "vector",
    "gpu_density_B_effective": "vector",
    "gpu_density_B_fallback_from_vector": false,
    "gpu_density_A_requested": null,
    "gpu_density_A_effective": null,
    "gpu_density_A_fallback_from_vector": false,
    "xtb_A_used": false,
    "xtb_A_success": false,
    "xtb_charge_length_mismatch": false
  },
  "X:292": {
    "id": "X:292",
    "chain": "X",
    "resseq": 292,
    "resname": "SER",
    "sasa": 0.0,
    "partial_charge_B": -0.3,
    "F_metal": 0.0,
    "F_P": 0.0,
    "F_hal": 0.0,
    "total_density": 45396.60546875,
    "centroid": [
      2.2055063247680664,
      3.7007110118865967,
      9.049761772155762
    ],
    "dipole_rho": [
      -5991.3046875,
      9455.8525390625,
      -31586.353515625
    ],
    "curv_rho": 124457144.0,
    "curv_rho_failed": false,
    "gpu_density_B_requested": "vector",
    "gpu_density_B_effective": "vector",
    "gpu_density_B_fallback_from_vector": false,
    "gpu_density_A_requested": null,
    "gpu_density_A_effective": null,
    "gpu_density_A_fallback_from_vector": false,
    "xtb_A_used": false,
    "xtb_A_success": false,
    "xtb_charge_length_mismatch": false
  },
  "X:293": {
    "id": "X:293",
    "chain": "X",
    "resseq": 293,
    "resname": "GLU",
    "sasa": 4.678390979766846,
    "partial_charge_B": -1.35,
    "F_metal": 0.0,
    "F_P": 0.0,
    "F_hal": 0.0,
    "total_density": 45416.78125,
    "centroid": [
      2.373128890991211,
      3.8238179683685303,
      9.103280067443848
    ],
    "dipole_rho": [
      -13003.52734375,
      5906.01953125,
      -32853.9140625
    ],
    "curv_rho": 121892944.0,
    "curv_rho_failed": false,
    "gpu_density_B_requested": "vector",
    "gpu_density_B_effective": "vector",
    "gpu_density_B_fallback_from_vector": false,
    "gpu_density_A_requested": null,
    "gpu_density_A_effective": null,
    "gpu_density_A_fallback_from_vector": false,
    "xtb_A_used": false,
    "xtb_A_success": false,
    "xtb_charge_length_mismatch": false
  },
  "X:294": {
    "id": "X:294",
    "chain": "X",
    "resseq": 294,
    "resname": "VAL",
    "sasa": 0.0,
    "partial_charge_B": -0.06000000000000002,
    "F_metal": 0.0,
    "F_P": 0.0,
    "F_hal": 0.0,
    "total_density": 56528.9140625,
    "centroid": [
      2.2372119426727295,
      3.935642719268799,
      8.863114356994629
    ],
    "dipole_rho": [
      -8759.7080078125,
      2278.1376953125,
      -37375.28125
    ],
    "curv_rho": 154911360.0,
    "curv_rho_failed": false,
    "gpu_density_B_requested": "vector",
    "gpu_density_B_effective": "vector",
    "gpu_density_B_fallback_from_vector": false,
    "gpu_density_A_requested": null,
    "gpu_density_A_effective": null,
    "gpu_density_A_fallback_from_vector": false,
    "xtb_A_used": false,
    "xtb_A_success": false,
    "xtb_charge_length_mismatch": false
  },
  "X:295": {
    "id": "X:295",
    "chain": "X",
    "resseq": 295,
    "resname": "SER",
    "sasa": 0.29038915038108826,
    "partial_charge_B": -0.37188952677260584,
    "F_metal": 0.0,
    "F_P": 0.0,
    "F_hal": 0.0,
    "total_density": 50826.5859375,
    "centroid": [
      2.246539831161499,
      4.208981513977051,
      8.990449905395508
    ],
    "dipole_rho": [
      -9662.654296875,
      -4289.01806640625,
      -33063.50390625
    ],
    "curv_rho": 142680432.0,
    "curv_rho_failed": false,
    "gpu_density_B_requested": "vector",
    "gpu_density_B_effective": "vector",
    "gpu_density_B_fallback_from_vector": false,
    "gpu_density_A_requested": null,
    "gpu_density_A_effective": null,
    "gpu_density_A_fallback_from_vector": false,
    "xtb_A_used": false,
    "xtb_A_success": false,
    "xtb_charge_length_mismatch": false
  },
  "X:296": {
    "id": "X:296",
    "chain": "X",
    "resseq": 296,
    "resname": "GLU",
    "sasa": 3.8247766494750977,
    "partial_charge_B": -1.35,
    "F_metal": 0.0,
    "F_P": 0.0,
    "F_hal": 0.0,
    "total_density": 49403.08203125,
    "centroid": [
      1.9360952377319336,
      4.283120155334473,
      9.072897911071777
    ],
    "dipole_rho": [
      -2736.057861328125,
      -3339.717041015625,
      -37123.73046875
    ],
    "curv_rho": 136974304.0,
    "curv_rho_failed": false,
    "gpu_density_B_requested": "vector",
    "gpu_density_B_effective": "vector",
    "gpu_density_B_fallback_from_vector": false,
    "gpu_density_A_requested": null,
    "gpu_density_A_effective": null,
    "gpu_density_A_fallback_from_vector": false,
    "xtb_A_used": false,
    "xtb_A_success": false,
    "xtb_charge_length_mismatch": false
  },
  "X:297": {
    "id": "X:297",
    "chain": "X",
    "resseq": 297,
    "resname": "GLU",
    "sasa": 0.4143017828464508,
    "partial_charge_B": -0.7246182143080244,
    "F_metal": 0.0,
    "F_P": 0.0,
    "F_hal": 0.0,
    "total_density": 54043.2734375,
    "centroid": [
      2.1273319721221924,
      4.544627666473389,
      8.894745826721191
    ],
    "dipole_rho": [
      -12701.4267578125,
      -11491.67578125,
      -31484.26171875
    ],
    "curv_rho": 150431392.0,
    "curv_rho_failed": false,
    "gpu_density_B_requested": "vector",
    "gpu_density_B_effective": "vector",
    "gpu_density_B_fallback_from_vector": false,
    "gpu_density_A_requested": null,
    "gpu_density_A_effective": null,
    "gpu_density_A_fallback_from_vector": false,
    "xtb_A_used": false,
    "xtb_A_success": false,
    "xtb_charge_length_mismatch": false
  },
  "X:298": {
    "id": "X:298",
    "chain": "X",
    "resseq": 298,
    "resname": "VAL",
    "sasa": 0.0,
    "partial_charge_B": -0.06000000000000002,
    "F_metal": 0.0,
    "F_P": 0.0,
    "F_hal": 0.0,
    "total_density": 64993.6640625,
    "centroid": [
      2.0789906978607178,
      4.316718101501465,
      8.69096851348877
    ],
    "dipole_rho": [
      -8164.7275390625,
      -5905.787109375,
      -34567.56640625
    ],
    "curv_rho": 180624224.0,
    "curv_rho_failed": false,
    "gpu_density_B_requested": "vector",
    "gpu_density_B_effective": "vector",
    "gpu_density_B_fallback_from_vector": false,
    "gpu_density_A_requested": null,
    "gpu_density_A_effective": null,
    "gpu_density_A_fallback_from_vector": false,
    "xtb_A_used": false,
    "xtb_A_success": false,
    "xtb_charge_length_mismatch": false
  },
  "X:299": {
    "id": "X:299",
    "chain": "X",
    "resseq": 299,
    "resname": "LYS",
    "sasa": 0.0,
    "partial_charge_B": 0.11999999999999997,
    "F_metal": 0.0,
    "F_P": 0.0,
    "F_hal": 0.0,
    "total_density": 59451.24609375,
    "centroid": [
      1.8688794374465942,
      4.226886749267578,
      8.864053726196289
    ],
    "dipole_rho": [
      -1559.5162353515625,
      3597.988525390625,
      -34104.6796875
    ],
    "curv_rho": 160417248.0,
    "curv_rho_failed": false,
    "gpu_density_B_requested": "vector",
    "gpu_density_B_effective": "vector",
    "gpu_density_B_fallback_from_vector": false,
    "gpu_density_A_requested": null,
    "gpu_density_A_effective": null,
    "gpu_density_A_fallback_from_vector": false,
    "xtb_A_used": false,
    "xtb_A_success": false,
    "xtb_charge_length_mismatch": false
  },
  "X:300": {
    "id": "X:300",
    "chain": "X",
    "resseq": 300,
    "resname": "MET",
    "sasa": 0.6130437850952148,
    "partial_charge_B": -0.31623674913639815,
    "F_metal": 0.0,
    "F_P": 0.0,
    "F_hal": 0.0,
    "total_density": 60381.7265625,
    "centroid": [
      1.817291021347046,
      4.543129920959473,
      8.758870124816895
    ],
    "dipole_rho": [
      2524.17529296875,
      -15988.77734375,
      -34285.1015625
    ],
    "curv_rho": 165597216.0,
    "curv_rho_failed": false,
    "gpu_density_B_requested": "vector",
    "gpu_density_B_effective": "vector",
    "gpu_density_B_fallback_from_vector": false,
    "gpu_density_A_requested": null,
    "gpu_density_A_effective": null,
    "gpu_density_A_fallback_from_vector": false,
    "xtb_A_used": false,
    "xtb_A_success": false,
    "xtb_charge_length_mismatch": false
  },
  "X:301": {
    "id": "X:301",
    "chain": "X",
    "resseq": 301,
    "resname": "LEU",
    "sasa": 0.0,
    "partial_charge_B": -0.06000000000000002,
    "F_metal": 0.0,
    "F_P": 0.0,
    "F_hal": 0.0,
    "total_density": 71336.4921875,
    "centroid": [
      1.9054286479949951,
      4.5561933517456055,
      8.516542434692383
    ],
    "dipole_rho": [
      581.6600952148438,
      -14795.74609375,
      -31447.484375
    ],
    "curv_rho": 192196240.0,
    "curv_rho_failed": false,
    "gpu_density_B_requested": "vector",
    "gpu_density_B_effective": "vector",
    "gpu_density_B_fallback_from_vector": false,
    "gpu_density_A_requested": null,
    "gpu_density_A_effective": null,
    "gpu_density_A_fallback_from_vector": false,
    "xtb_A_used": false,
    "xtb_A_success": false,
    "xtb_charge_length_mismatch": false
  },
  "X:302": {
    "id": "X:302",
    "chain": "X",
    "resseq": 302,
    "resname": "ILE",
    "sasa": 0.0,
    "partial_charge_B": -0.06000000000000002,
    "F_metal": 0.0,
    "F_P": 0.0,
    "F_hal": 0.0,
    "total_density": 71237.515625,
    "centroid": [
      1.7550568580627441,
      4.267301082611084,
      8.512663841247559
    ],
    "dipole_rho": [
      6729.75927734375,
      -7341.83447265625,
      -27675.640625
    ],
    "curv_rho": 192232928.0,
    "curv_rho_failed": false,
    "gpu_density_B_requested": "vector",
    "gpu_density_B_effective": "vector",
    "gpu_density_B_fallback_from_vector": false,
    "gpu_density_A_requested": null,
    "gpu_density_A_effective": null,
    "gpu_density_A_fallback_from_vector": false,
    "xtb_A_used": false,
    "xtb_A_success": false,
    "xtb_charge_length_mismatch": false
  },
  "X:303": {
    "id": "X:303",
    "chain": "X",
    "resseq": 303,
    "resname": "ARG",
    "sasa": 1.550941824913025,
    "partial_charge_B": 1.0943285929161923,
    "F_metal": 0.0,
    "F_P": 0.0,
    "F_hal": 0.0,
    "total_density": 64911.515625,
    "centroid": [
      1.5647633075714111,
      4.441720962524414,
      8.620512962341309
    ],
    "dipole_rho": [
      12693.138671875,
      -9355.935546875,
      -46583.0546875
    ],
    "curv_rho": 178780304.0,
    "curv_rho_failed": false,
    "gpu_density_B_requested": "vector",
    "gpu_density_B_effective": "vector",
    "gpu_density_B_fallback_from_vector": false,
    "gpu_density_A_requested": null,
    "gpu_density_A_effective": null,
    "gpu_density_A_fallback_from_vector": false,
    "xtb_A_used": false,
    "xtb_A_success": false,
    "xtb_charge_length_mismatch": false
  },
  "X:304": {
    "id": "X:304",
    "chain": "X",
    "resseq": 304,
    "resname": "ASN",
    "sasa": 0.0,
    "partial_charge_B": -0.12000000000000004,
    "F_metal": 0.0,
    "F_P": 0.0,
    "F_hal": 0.0,
    "total_density": 61827.546875,
    "centroid": [
      1.5380418300628662,
      4.716652870178223,
      8.50310230255127
    ],
    "dipole_rho": [
      11060.4482421875,
      -19218.13671875,
      -29345.55078125
    ],
    "curv_rho": 175355488.0,
    "curv_rho_failed": false,
    "gpu_density_B_requested": "vector",
    "gpu_density_B_effective": "vector",
    "gpu_density_B_fallback_from_vector": false,
    "gpu_density_A_requested": null,
    "gpu_density_A_effective": null,
    "gpu_density_A_fallback_from_vector": false,
    "xtb_A_used": false,
    "xtb_A_success": false,
    "xtb_charge_length_mismatch": false
  },
  "X:305": {
    "id": "X:305",
    "chain": "X",
    "resseq": 305,
    "resname": "LEU",
    "sasa": 0.0,
    "partial_charge_B": -0.06000000000000002,
    "F_metal": 0.0,
    "F_P": 0.0,
    "F_hal": 0.0,
    "total_density": 76292.4140625,
    "centroid": [
      1.6299015283584595,
      4.5871429443359375,
      8.232772827148438
    ],
    "dipole_rho": [
      13795.6884765625,
      -14130.84765625,
      -25784.146484375
    ],
    "curv_rho": 209605120.0,
    "curv_rho_failed": false,
    "gpu_density_B_requested": "vector",
    "gpu_density_B_effective": "vector",
    "gpu_density_B_fallback_from_vector": false,
    "gpu_density_A_requested": null,
    "gpu_density_A_effective": null,
    "gpu_density_A_fallback_from_vector": false,
    "xtb_A_used": false,
    "xtb_A_success": false,
    "xtb_charge_length_mismatch": false
  },
  "X:306": {
    "id": "X:306",
    "chain": "X",
    "resseq": 306,
    "resname": "LEU",
    "sasa": 0.0,
    "partial_charge_B": -0.06000000000000002,
    "F_metal": 0.0,
    "F_P": 0.0,
    "F_hal": 0.0,
    "total_density": 70632.2734375,
    "centroid": [
      1.4497628211975098,
      4.325072765350342,
      8.320452690124512
    ],
    "dipole_rho": [
      22865.453125,
      -7982.490234375,
      -22747.890625
    ],
    "curv_rho": 191952912.0,
    "curv_rho_failed": false,
    "gpu_density_B_requested": "vector",
    "gpu_density_B_effective": "vector",
    "gpu_density_B_fallback_from_vector": false,
    "gpu_density_A_requested": null,
    "gpu_density_A_effective": null,
    "gpu_density_A_fallback_from_vector": false,
    "xtb_A_used": false,
    "xtb_A_success": false,
    "xtb_charge_length_mismatch": false
  },
  "X:307": {
    "id": "X:307",
    "chain": "X",
    "resseq": 307,
    "resname": "LYS",
    "sasa": 1.234423041343689,
    "partial_charge_B": 0.2422388483356753,
    "F_metal": 0.0,
    "F_P": 0.0,
    "F_hal": 0.0,
    "total_density": 62189.0703125,
    "centroid": [
      1.2295337915420532,
      4.6089959144592285,
      8.341227531433105
    ],
    "dipole_rho": [
      21746.16015625,
      -16388.421875,
      -34102.6796875
    ],
    "curv_rho": 169951360.0,
    "curv_rho_failed": false,
    "gpu_density_B_requested": "vector",
    "gpu_density_B_effective": "vector",
    "gpu_density_B_fallback_from_vector": false,
    "gpu_density_A_requested": null,
    "gpu_density_A_effective": null,
    "gpu_density_A_fallback_from_vector": false,
    "xtb_A_used": false,
    "xtb_A_success": false,
    "xtb_charge_length_mismatch": false
  },
  "X:308": {
    "id": "X:308",
    "chain": "X",
    "resseq": 308,
    "resname": "THR",
    "sasa": 0.0,
    "partial_charge_B": -0.3,
    "F_metal": 0.0,
    "F_P": 0.0,
    "F_hal": 0.0,
    "total_density": 52451.0625,
    "centroid": [
      1.0022990703582764,
      4.487635135650635,
      8.34676742553711
    ],
    "dipole_rho": [
      28155.685546875,
      -5093.40380859375,
      -16601.716796875
    ],
    "curv_rho": 146719248.0,
    "curv_rho_failed": false,
    "gpu_density_B_requested": "vector",
    "gpu_density_B_effective": "vector",
    "gpu_density_B_fallback_from_vector": false,
    "gpu_density_A_requested": null,
    "gpu_density_A_effective": null,
    "gpu_density_A_fallback_from_vector": false,
    "xtb_A_used": false,
    "xtb_A_success": false,
    "xtb_charge_length_mismatch": false
  },
  "X:309": {
    "id": "X:309",
    "chain": "X",
    "resseq": 309,
    "resname": "GLU",
    "sasa": 3.373694896697998,
    "partial_charge_B": -1.35,
    "F_metal": 0.0,
    "F_P": 0.0,
    "F_hal": 0.0,
    "total_density": 49672.98828125,
    "centroid": [
      0.9570658802986145,
      4.742478370666504,
      8.207563400268555
    ],
    "dipole_rho": [
      27677.74609375,
      -15347.2744140625,
      -21721.025390625
    ],
    "curv_rho": 142100304.0,
    "curv_rho_failed": false,
    "gpu_density_B_requested": "vector",
    "gpu_density_B_effective": "vector",
    "gpu_density_B_fallback_from_vector": false,
    "gpu_density_A_requested": null,
    "gpu_density_A_effective": null,
    "gpu_density_A_fallback_from_vector": false,
    "xtb_A_used": false,
    "xtb_A_success": false,
    "xtb_charge_length_mismatch": false
  },
  "X:310": {
    "id": "X:310",
    "chain": "X",
    "resseq": 310,
    "resname": "PRO",
    "sasa": 0.0,
    "partial_charge_B": -0.06000000000000002,
    "F_metal": 0.0,
    "F_P": 0.0,
    "F_hal": 0.0,
    "total_density": 51955.8125,
    "centroid": [
      0.9510825872421265,
      4.89628267288208,
      8.039045333862305
    ],
    "dipole_rho": [
      24360.427734375,
      -15371.6982421875,
      -14287.7685546875
    ],
    "curv_rho": 143043216.0,
    "curv_rho_failed": false,
    "gpu_density_B_requested": "vector",
    "gpu_density_B_effective": "vector",
    "gpu_density_B_fallback_from_vector": false,
    "gpu_density_A_requested": null,
    "gpu_density_A_effective": null,
    "gpu_density_A_fallback_from_vector": false,
    "xtb_A_used": false,
    "xtb_A_success": false,
    "xtb_charge_length_mismatch": false
  },
  "X:311": {
    "id": "X:311",
    "chain": "X",
    "resseq": 311,
    "resname": "THR",
    "sasa": 1.645538568496704,
    "partial_charge_B": -0.7073739973413397,
    "F_metal": 0.0,
    "F_P": 0.0,
    "F_hal": 0.0,
    "total_density": 47607.890625,
    "centroid": [
      1.0276317596435547,
      5.00037956237793,
      8.209283828735352
    ],
    "dipole_rho": [
      21535.236328125,
      -22342.70703125,
      -17556.54296875
    ],
    "curv_rho": 135663184.0,
    "curv_rho_failed": false,
    "gpu_density_B_requested": "vector",
    "gpu_density_B_effective": "vector",
    "gpu_density_B_fallback_from_vector": false,
    "gpu_density_A_requested": null,
    "gpu_density_A_effective": null,
    "gpu_density_A_fallback_from_vector": false,
    "xtb_A_used": false,
    "xtb_A_success": false,
    "xtb_charge_length_mismatch": false
  },
  "X:312": {
    "id": "X:312",
    "chain": "X",
    "resseq": 312,
    "resname": "GLN",
    "sasa": 1.9025779962539673,
    "partial_charge_B": -0.3000000000000001,
    "F_metal": 0.0,
    "F_P": 0.0,
    "F_hal": 0.0,
    "total_density": 52040.2578125,
    "centroid": [
      1.2847105264663696,
      4.9721503257751465,
      8.401843070983887
    ],
    "dipole_rho": [
      16178.71484375,
      -24361.4765625,
      -26134.669921875
    ],
    "curv_rho": 149927648.0,
    "curv_rho_failed": false,
    "gpu_density_B_requested": "vector",
    "gpu_density_B_effective": "vector",
    "gpu_density_B_fallback_from_vector": false,
    "gpu_density_A_requested": null,
    "gpu_density_A_effective": null,
    "gpu_density_A_fallback_from_vector": false,
    "xtb_A_used": false,
    "xtb_A_success": false,
    "xtb_charge_length_mismatch": false
  },
  "X:313": {
    "id": "X:313",
    "chain": "X",
    "resseq": 313,
    "resname": "ARG",
    "sasa": 0.0,
    "partial_charge_B": 0.4799999999999999,
    "F_metal": 0.0,
    "F_P": 0.0,
    "F_hal": 0.0,
    "total_density": 71108.7265625,
    "centroid": [
      1.2910728454589844,
      4.759057521820068,
      8.054632186889648
    ],
    "dipole_rho": [
      25023.1640625,
      -20848.271484375,
      -23870.82421875
    ],
    "curv_rho": 189810624.0,
    "curv_rho_failed": false,
    "gpu_density_B_requested": "vector",
    "gpu_density_B_effective": "vector",
    "gpu_density_B_fallback_from_vector": false,
    "gpu_density_A_requested": null,
    "gpu_density_A_effective": null,
    "gpu_density_A_fallback_from_vector": false,
    "xtb_A_used": false,
    "xtb_A_success": false,
    "xtb_charge_length_mismatch": false
  },
  "X:314": {
    "id": "X:314",
    "chain": "X",
    "resseq": 314,
    "resname": "MET",
    "sasa": 0.0,
    "partial_charge_B": -0.21000000000000002,
    "F_metal": 0.0,
    "F_P": 0.0,
    "F_hal": 0.0,
    "total_density": 70792.109375,
    "centroid": [
      1.69270920753479,
      4.845519542694092,
      8.269034385681152
    ],
    "dipole_rho": [
      11030.9609375,
      -31325.8203125,
      -25416.33203125
    ],
    "curv_rho": 198615536.0,
    "curv_rho_failed": false,
    "gpu_density_B_requested": "vector",
    "gpu_density_B_effective": "vector",
    "gpu_density_B_fallback_from_vector": false,
    "gpu_density_A_requested": null,
    "gpu_density_A_effective": null,
    "gpu_density_A_fallback_from_vector": false,
    "xtb_A_used": false,
    "xtb_A_success": false,
    "xtb_charge_length_mismatch": false
  },
  "X:315": {
    "id": "X:315",
    "chain": "X",
    "resseq": 315,
    "resname": "THR",
    "sasa": 0.03226546198129654,
    "partial_charge_B": -0.3079877254018991,
    "F_metal": 0.0,
    "F_P": 0.0,
    "F_hal": 0.0,
    "total_density": 62320.0546875,
    "centroid": [
      1.6260725259780884,
      5.1002092361450195,
      8.085284233093262
    ],
    "dipole_rho": [
      6078.07177734375,
      -32530.505859375,
      -15977.1123046875
    ],
    "curv_rho": 185322640.0,
    "curv_rho_failed": false,
    "gpu_density_B_requested": "vector",
    "gpu_density_B_effective": "vector",
    "gpu_density_B_fallback_from_vector": false,
    "gpu_density_A_requested": null,
    "gpu_density_A_effective": null,
    "gpu_density_A_fallback_from_vector": false,
    "xtb_A_used": false,
    "xtb_A_success": false,
    "xtb_charge_length_mismatch": false
  },
  "X:316": {
    "id": "X:316",
    "chain": "X",
    "resseq": 316,
    "resname": "ILE",
    "sasa": 0.0,
    "partial_charge_B": -0.06000000000000002,
    "F_metal": 0.0,
    "F_P": 0.0,
    "F_hal": 0.0,
    "total_density": 73925.6875,
    "centroid": [
      1.8226627111434937,
      5.028514862060547,
      7.764944553375244
    ],
    "dipole_rho": [
      -1679.018310546875,
      -33232.109375,
      -19653.60546875
    ],
    "curv_rho": 217240608.0,
    "curv_rho_failed": false,
    "gpu_density_B_requested": "vector",
    "gpu_density_B_effective": "vector",
    "gpu_density_B_fallback_from_vector": false,
    "gpu_density_A_requested": null,
    "gpu_density_A_effective": null,
    "gpu_density_A_fallback_from_vector": false,
    "xtb_A_used": false,
    "xtb_A_success": false,
    "xtb_charge_length_mismatch": false
  },
  "X:317": {
    "id": "X:317",
    "chain": "X",
    "resseq": 317,
    "resname": "THR",
    "sasa": 1.161556601524353,
    "partial_charge_B": -0.5875581070904234,
    "F_metal": 0.0,
    "F_P": 0.0,
    "F_hal": 0.0,
    "total_density": 60692.75,
    "centroid": [
      1.8907898664474487,
      5.236990451812744,
      7.951416492462158
    ],
    "dipole_rho": [
      -2560.115478515625,
      -36834.20703125,
      -15721.9521484375
    ],
    "curv_rho": 184042752.0,
    "curv_rho_failed": false,
    "gpu_density_B_requested": "vector",
    "gpu_density_B_effective": "vector",
    "gpu_density_B_fallback_from_vector": false,
    "gpu_density_A_requested": null,
    "gpu_density_A_effective": null,
    "gpu_density_A_fallback_from_vector": false,
    "xtb_A_used": false,
    "xtb_A_success": false,
    "xtb_charge_length_mismatch": false
  },
  "X:318": {
    "id": "X:318",
    "chain": "X",
    "resseq": 318,
    "resname": "GLU",
    "sasa": 1.6395525932312012,
    "partial_charge_B": -1.2706057674837932,
    "F_metal": 0.0,
    "F_P": 0.0,
    "F_hal": 0.0,
    "total_density": 62112.078125,
    "centroid": [
      1.8456149101257324,
      5.07548189163208,
      8.267069816589355
    ],
    "dipole_rho": [
      6017.52978515625,
      -38477.4453125,
      -21434.015625
    ],
    "curv_rho": 180611392.0,
    "curv_rho_failed": false,
    "gpu_density_B_requested": "vector",
    "gpu_density_B_effective": "vector",
    "gpu_density_B_fallback_from_vector": false,
    "gpu_density_A_requested": null,
    "gpu_density_A_effective": null,
    "gpu_density_A_fallback_from_vector": false,
    "xtb_A_used": false,
    "xtb_A_success": false,
    "xtb_charge_length_mismatch": false
  },
  "X:319": {
    "id": "X:319",
    "chain": "X",
    "resseq": 319,
    "resname": "PHE",
    "sasa": 0.0,
    "partial_charge_B": -0.06000000000000002,
    "F_metal": 0.0,
    "F_P": 0.0,
    "F_hal": 0.0,
    "total_density": 78593.1328125,
    "centroid": [
      1.9881629943847656,
      4.742547988891602,
      8.110692977905273
    ],
    "dipole_rho": [
      -6349.64111328125,
      -32047.28125,
      -21402.126953125
    ],
    "curv_rho": 221484320.0,
    "curv_rho_failed": false,
    "gpu_density_B_requested": "vector",
    "gpu_density_B_effective": "vector",
    "gpu_density_B_fallback_from_vector": false,
    "gpu_density_A_requested": null,
    "gpu_density_A_effective": null,
    "gpu_density_A_fallback_from_vector": false,
    "xtb_A_used": false,
    "xtb_A_success": false,
    "xtb_charge_length_mismatch": false
  },
  "X:320": {
    "id": "X:320",
    "chain": "X",
    "resseq": 320,
    "resname": "MET",
    "sasa": 0.0,
    "partial_charge_B": -0.21000000000000002,
    "F_metal": 0.0,
    "F_P": 0.0,
    "F_hal": 0.0,
    "total_density": 72964.1640625,
    "centroid": [
      2.152740716934204,
      4.996362209320068,
      7.909764289855957
    ],
    "dipole_rho": [
      -16009.01953125,
      -32011.234375,
      -25524.583984375
    ],
    "curv_rho": 212698208.0,
    "curv_rho_failed": false,
    "gpu_density_B_requested": "vector",
    "gpu_density_B_effective": "vector",
    "gpu_density_B_fallback_from_vector": false,
    "gpu_density_A_requested": null,
    "gpu_density_A_effective": null,
    "gpu_density_A_fallback_from_vector": false,
    "xtb_A_used": false,
    "xtb_A_success": false,
    "xtb_charge_length_mismatch": false
  },
  "X:321": {
    "id": "X:321",
    "chain": "X",
    "resseq": 321,
    "resname": "ASN",
    "sasa": 3.2601430416107178,
    "partial_charge_B": -0.3000000000000001,
    "F_metal": 0.0,
    "F_P": 0.0,
    "F_hal": 0.0,
    "total_density": 56522.7109375,
    "centroid": [
      2.219874382019043,
      5.134607791900635,
      8.270096778869629
    ],
    "dipole_rho": [
      -8566.7578125,
      -34123.765625,
      -21636.44921875
    ],
    "curv_rho": 167528496.0,
    "curv_rho_failed": false,
    "gpu_density_B_requested": "vector",
    "gpu_density_B_effective": "vector",
    "gpu_density_B_fallback_from_vector": false,
    "gpu_density_A_requested": null,
    "gpu_density_A_effective": null,
    "gpu_density_A_fallback_from_vector": false,
    "xtb_A_used": false,
    "xtb_A_success": false,
    "xtb_charge_length_mismatch": false
  },
  "X:322": {
    "id": "X:322",
    "chain": "X",
    "resseq": 322,
    "resname": "HIS",
    "sasa": 0.0,
    "partial_charge_B": 0.29999999999999993,
    "F_metal": 0.0,
    "F_P": 0.0,
    "F_hal": 0.0,
    "total_density": 63156.38671875,
    "centroid": [
      2.1569719314575195,
      4.80817174911499,
      8.487679481506348
    ],
    "dipole_rho": [
      -11054.1630859375,
      -25695.087890625,
      -31024.328125
    ],
    "curv_rho": 180121440.0,
    "curv_rho_failed": false,
    "gpu_density_B_requested": "vector",
    "gpu_density_B_effective": "vector",
    "gpu_density_B_fallback_from_vector": false,
    "gpu_density_A_requested": null,
    "gpu_density_A_effective": null,
    "gpu_density_A_fallback_from_vector": false,
    "xtb_A_used": false,
    "xtb_A_success": false,
    "xtb_charge_length_mismatch": false
  },
  "X:323": {
    "id": "X:323",
    "chain": "X",
    "resseq": 323,
    "resname": "PRO",
    "sasa": 0.8711674809455872,
    "partial_charge_B": -0.10313371753915232,
    "F_metal": 0.0,
    "F_P": 0.0,
    "F_hal": 0.0,
    "total_density": 54032.39453125,
    "centroid": [
      2.406890392303467,
      4.819430351257324,
      8.549249649047852
    ],
    "dipole_rho": [
      -13264.7060546875,
      -23209.111328125,
      -26686.189453125
    ],
    "curv_rho": 158150944.0,
    "curv_rho_failed": false,
    "gpu_density_B_requested": "vector",
    "gpu_density_B_effective": "vector",
    "gpu_density_B_fallback_from_vector": false,
    "gpu_density_A_requested": null,
    "gpu_density_A_effective": null,
    "gpu_density_A_fallback_from_vector": false,
    "xtb_A_used": false,
    "xtb_A_success": false,
    "xtb_charge_length_mismatch": false
  },
  "X:324": {
    "id": "X:324",
    "chain": "X",
    "resseq": 324,
    "resname": "TRP",
    "sasa": 0.0,
    "partial_charge_B": 0.11999999999999997,
    "F_metal": 0.0,
    "F_P": 0.0,
    "F_hal": 0.0,
    "total_density": 73375.1484375,
    "centroid": [
      2.3339920043945312,
      4.390517711639404,
      8.403984069824219
    ],
    "dipole_rho": [
      -20816.5703125,
      -18103.0,
      -31268.392578125
    ],
    "curv_rho": 201323904.0,
    "curv_rho_failed": false,
    "gpu_density_B_requested": "vector",
    "gpu_density_B_effective": "vector",
    "gpu_density_B_fallback_from_vector": false,
    "gpu_density_A_requested": null,
    "gpu_density_A_effective": null,
    "gpu_density_A_fallback_from_vector": false,
    "xtb_A_used": false,
    "xtb_A_success": false,
    "xtb_charge_length_mismatch": false
  },
  "X:325": {
    "id": "X:325",
    "chain": "X",
    "resseq": 325,
    "resname": "ILE",
    "sasa": 0.0,
    "partial_charge_B": -0.06000000000000002,
    "F_metal": 0.0,
    "F_P": 0.0,
    "F_hal": 0.0,
    "total_density": 72148.734375,
    "centroid": [
      2.2856040000915527,
      4.668646335601807,
      8.223535537719727
    ],
    "dipole_rho": [
      -24281.359375,
      -23050.8828125,
      -20907.927734375
    ],
    "curv_rho": 208477488.0,
    "curv_rho_failed": false,
    "gpu_density_B_requested": "vector",
    "gpu_density_B_effective": "vector",
    "gpu_density_B_fallback_from_vector": false,
    "gpu_density_A_requested": null,
    "gpu_density_A_effective": null,
    "gpu_density_A_fallback_from_vector": false,
    "xtb_A_used": false,
    "xtb_A_success": false,
    "xtb_charge_length_mismatch": false
  },
  "X:326": {
    "id": "X:326",
    "chain": "X",
    "resseq": 326,
    "resname": "MET",
    "sasa": 1.4873977899551392,
    "partial_charge_B": -0.46775696568387004,
    "F_metal": 0.0,
    "F_P": 0.0,
    "F_hal": 0.0,
    "total_density": 62348.90625,
    "centroid": [
      2.459224224090576,
      4.826216697692871,
      8.265742301940918
    ],
    "dipole_rho": [
      -27662.673828125,
      -34441.26171875,
      -24322.83984375
    ],
    "curv_rho": 179311872.0,
    "curv_rho_failed": false,
    "gpu_density_B_requested": "vector",
    "gpu_density_B_effective": "vector",
    "gpu_density_B_fallback_from_vector": false,
    "gpu_density_A_requested": null,
    "gpu_density_A_effective": null,
    "gpu_density_A_fallback_from_vector": false,
    "xtb_A_used": false,
    "xtb_A_success": false,
    "xtb_charge_length_mismatch": false
  },
  "X:327": {
    "id": "X:327",
    "chain": "X",
    "resseq": 327,
    "resname": "GLN",
    "sasa": 0.0,
    "partial_charge_B": -0.12000000000000004,
    "F_metal": 0.0,
    "F_P": 0.0,
    "F_hal": 0.0,
    "total_density": 54734.32421875,
    "centroid": [
      2.6592533588409424,
      4.757624626159668,
      8.453807830810547
    ],
    "dipole_rho": [
      -26415.517578125,
      -18509.20703125,
      -22841.447265625
    ],
    "curv_rho": 157248368.0,
    "curv_rho_failed": false,
    "gpu_density_B_requested": "vector",
    "gpu_density_B_effective": "vector",
    "gpu_density_B_fallback_from_vector": false,
    "gpu_density_A_requested": null,
    "gpu_density_A_effective": null,
    "gpu_density_A_fallback_from_vector": false,
    "xtb_A_used": false,
    "xtb_A_success": false,
    "xtb_charge_length_mismatch": false
  },
  "X:328": {
    "id": "X:328",
    "chain": "X",
    "resseq": 328,
    "resname": "SER",
    "sasa": 0.4098881483078003,
    "partial_charge_B": -0.4014730232616379,
    "F_metal": 0.0,
    "F_P": 0.0,
    "F_hal": 0.0,
    "total_density": 58946.578125,
    "centroid": [
      2.7251431941986084,
      4.545982360839844,
      8.25304889678955
    ],
    "dipole_rho": [
      -32770.75,
      -16257.5283203125,
      -14994.142578125
    ],
    "curv_rho": 176910496.0,
    "curv_rho_failed": false,
    "gpu_density_B_requested": "vector",
    "gpu_density_B_effective": "vector",
    "gpu_density_B_fallback_from_vector": false,
    "gpu_density_A_requested": null,
    "gpu_density_A_effective": null,
    "gpu_density_A_fallback_from_vector": false,
    "xtb_A_used": false,
    "xtb_A_success": false,
    "xtb_charge_length_mismatch": false
  },
  "X:329": {
    "id": "X:329",
    "chain": "X",
    "resseq": 329,
    "resname": "THR",
    "sasa": 1.4519457817077637,
    "partial_charge_B": -0.6594476412409731,
    "F_metal": 0.0,
    "F_P": 0.0,
    "F_hal": 0.0,
    "total_density": 48996.67578125,
    "centroid": [
      2.958625555038452,
      4.549371242523193,
      8.315652847290039
    ],
    "dipole_rho": [
      -31682.111328125,
      -8956.5859375,
      -18887.07421875
    ],
    "curv_rho": 144071088.0,
    "curv_rho_failed": false,
    "gpu_density_B_requested": "vector",
    "gpu_density_B_effective": "vector",
    "gpu_density_B_fallback_from_vector": false,
    "gpu_density_A_requested": null,
    "gpu_density_A_effective": null,
    "gpu_density_A_fallback_from_vector": false,
    "xtb_A_used": false,
    "xtb_A_success": false,
    "xtb_charge_length_mismatch": false
  },
  "X:330": {
    "id": "X:330",
    "chain": "X",
    "resseq": 330,
    "resname": "LYS",
    "sasa": 9.273026466369629,
    "partial_charge_B": 0.29999999999999993,
    "F_metal": 0.0,
    "F_P": 0.0,
    "F_hal": 0.0,
    "total_density": 45933.7578125,
    "centroid": [
      2.885894536972046,
      4.551445484161377,
      8.659987449645996
    ],
    "dipole_rho": [
      -27089.4453125,
      -18065.212890625,
      -23365.01171875
    ],
    "curv_rho": 127368208.0,
    "curv_rho_failed": false,
    "gpu_density_B_requested": "vector",
    "gpu_density_B_effective": "vector",
    "gpu_density_B_fallback_from_vector": false,
    "gpu_density_A_requested": null,
    "gpu_density_A_effective": null,
    "gpu_density_A_fallback_from_vector": false,
    "xtb_A_used": false,
    "xtb_A_success": false,
    "xtb_charge_length_mismatch": false
  },
  "X:331": {
    "id": "X:331",
    "chain": "X",
    "resseq": 331,
    "resname": "VAL",
    "sasa": 0.0,
    "partial_charge_B": -0.06000000000000002,
    "F_metal": 0.0,
    "F_P": 0.0,
    "F_hal": 0.0,
    "total_density": 56380.85546875,
    "centroid": [
      2.6467173099517822,
      4.354421138763428,
      8.608991622924805
    ],
    "dipole_rho": [
      -29656.9453125,
      -6444.73779296875,
      -23462.095703125
    ],
    "curv_rho": 161479824.0,
    "curv_rho_failed": false,
    "gpu_density_B_requested": "vector",
    "gpu_density_B_effective": "vector",
    "gpu_density_B_fallback_from_vector": false,
    "gpu_density_A_requested": null,
    "gpu_density_A_effective": null,
    "gpu_density_A_fallback_from_vector": false,
    "xtb_A_used": false,
    "xtb_A_success": false,
    "xtb_charge_length_mismatch": false
  },
  "X:332": {
    "id": "X:332",
    "chain": "X",
    "resseq": 332,
    "resname": "PRO",
    "sasa": 0.06453092396259308,
    "partial_charge_B": -0.06319509016075966,
    "F_metal": 0.0,
    "F_P": 0.0,
    "F_hal": 0.0,
    "total_density": 49689.8203125,
    "centroid": [
      2.743410110473633,
      4.132284164428711,
      8.77411937713623
    ],
    "dipole_rho": [
      -20732.228515625,
      -4575.1044921875,
      -24828.962890625
    ],
    "curv_rho": 134694624.0,
    "curv_rho_failed": false,
    "gpu_density_B_requested": "vector",
    "gpu_density_B_effective": "vector",
    "gpu_density_B_fallback_from_vector": false,
    "gpu_density_A_requested": null,
    "gpu_density_A_effective": null,
    "gpu_density_A_fallback_from_vector": false,
    "xtb_A_used": false,
    "xtb_A_success": false,
    "xtb_charge_length_mismatch": false
  },
  "X:333": {
    "id": "X:333",
    "chain": "X",
    "resseq": 333,
    "resname": "GLN",
    "sasa": 3.6638083457946777,
    "partial_charge_B": -0.3000000000000001,
    "F_metal": 0.0,
    "F_P": 0.0,
    "F_hal": 0.0,
    "total_density": 46120.69921875,
    "centroid": [
      2.8913865089416504,
      3.8884005546569824,
      8.720947265625
    ],
    "dipole_rho": [
      -30692.412109375,
      3759.85546875,
      -17882.931640625
    ],
    "curv_rho": 125668408.0,
    "curv_rho_failed": false,
    "gpu_density_B_requested": "vector",
    "gpu_density_B_effective": "vector",
    "gpu_density_B_fallback_from_vector": false,
    "gpu_density_A_requested": null,
    "gpu_density_A_effective": null,
    "gpu_density_A_fallback_from_vector": false,
    "xtb_A_used": false,
    "xtb_A_success": false,
    "xtb_charge_length_mismatch": false
  },
  "X:334": {
    "id": "X:334",
    "chain": "X",
    "resseq": 334,
    "resname": "THR",
    "sasa": 0.0,
    "partial_charge_B": -0.3,
    "F_metal": 0.0,
    "F_P": 0.0,
    "F_hal": 0.0,
    "total_density": 51271.47265625,
    "centroid": [
      2.6905975341796875,
      3.810584783554077,
      8.732614517211914
    ],
    "dipole_rho": [
      -19694.2421875,
      6619.82568359375,
      -25166.220703125
    ],
    "curv_rho": 136712720.0,
    "curv_rho_failed": false,
    "gpu_density_B_requested": "vector",
    "gpu_density_B_effective": "vector",
    "gpu_density_B_fallback_from_vector": false,
    "gpu_density_A_requested": null,
    "gpu_density_A_effective": null,
    "gpu_density_A_fallback_from_vector": false,
    "xtb_A_used": false,
    "xtb_A_success": false,
    "xtb_charge_length_mismatch": false
  },
  "X:335": {
    "id": "X:335",
    "chain": "X",
    "resseq": 335,
    "resname": "PRO",
    "sasa": 0.548512876033783,
    "partial_charge_B": -0.08715826747314853,
    "F_metal": 0.0,
    "F_P": 0.0,
    "F_hal": 0.0,
    "total_density": 51367.83203125,
    "centroid": [
      2.6034131050109863,
      3.618793487548828,
      8.681999206542969
    ],
    "dipole_rho": [
      -24503.98828125,
      14930.08984375,
      -23827.3359375
    ],
    "curv_rho": 140938192.0,
    "curv_rho_failed": false,
    "gpu_density_B_requested": "vector",
    "gpu_density_B_effective": "vector",
    "gpu_density_B_fallback_from_vector": false,
    "gpu_density_A_requested": null,
    "gpu_density_A_effective": null,
    "gpu_density_A_fallback_from_vector": false,
    "xtb_A_used": false,
    "xtb_A_success": false,
    "xtb_charge_length_mismatch": false
  },
  "X:336": {
    "id": "X:336",
    "chain": "X",
    "resseq": 336,
    "resname": "LEU",
    "sasa": 0.0,
    "partial_charge_B": -0.06000000000000002,
    "F_metal": 0.0,
    "F_P": 0.0,
    "F_hal": 0.0,
    "total_density": 62469.09765625,
    "centroid": [
      2.4722824096679688,
      3.648979663848877,
      8.457402229309082
    ],
    "dipole_rho": [
      -19767.87109375,
      16609.25390625,
      -21400.16796875
    ],
    "curv_rho": 167286624.0,
    "curv_rho_failed": false,
    "gpu_density_B_requested": "vector",
    "gpu_density_B_effective": "vector",
    "gpu_density_B_fallback_from_vector": false,
    "gpu_density_A_requested": null,
    "gpu_density_A_effective": null,
    "gpu_density_A_fallback_from_vector": false,
    "xtb_A_used": false,
    "xtb_A_success": false,
    "xtb_charge_length_mismatch": false
  },
  "X:337": {
    "id": "X:337",
    "chain": "X",
    "resseq": 337,
    "resname": "HIS",
    "sasa": 0.935698390007019,
    "partial_charge_B": 0.5316440348105876,
    "F_metal": 0.0,
    "F_P": 0.0,
    "F_hal": 0.0,
    "total_density": 54903.203125,
    "centroid": [
      2.387617826461792,
      3.3256070613861084,
      8.470165252685547
    ],
    "dipole_rho": [
      -12186.9912109375,
      24633.81640625,
      -24574.826171875
    ],
    "curv_rho": 141250208.0,
    "curv_rho_failed": false,
    "gpu_density_B_requested": "vector",
    "gpu_density_B_effective": "vector",
    "gpu_density_B_fallback_from_vector": false,
    "gpu_density_A_requested": null,
    "gpu_density_A_effective": null,
    "gpu_density_A_fallback_from_vector": false,
    "xtb_A_used": false,
    "xtb_A_success": false,
    "xtb_charge_length_mismatch": false
  },
  "X:338": {
    "id": "X:338",
    "chain": "X",
    "resseq": 338,
    "resname": "THR",
    "sasa": 0.0,
    "partial_charge_B": -0.3,
    "F_metal": 0.0,
    "F_P": 0.0,
    "F_hal": 0.0,
    "total_density": 65753.78125,
    "centroid": [
      2.284376621246338,
      3.4753029346466064,
      8.197933197021484
    ],
    "dipole_rho": [
      -10411.3056640625,
      21413.408203125,
      -15243.2529296875
    ],
    "curv_rho": 173263232.0,
    "curv_rho_failed": false,
    "gpu_density_B_requested": "vector",
    "gpu_density_B_effective": "vector",
    "gpu_density_B_fallback_from_vector": false,
    "gpu_density_A_requested": null,
    "gpu_density_A_effective": null,
    "gpu_density_A_fallback_from_vector": false,
    "xtb_A_used": false,
    "xtb_A_success": false,
    "xtb_charge_length_mismatch": false
  },
  "X:339": {
    "id": "X:339",
    "chain": "X",
    "resseq": 339,
    "resname": "SER",
    "sasa": 0.0,
    "partial_charge_B": -0.3,
    "F_metal": 0.0,
    "F_P": 0.0,
    "F_hal": 0.0,
    "total_density": 58822.18359375,
    "centroid": [
      2.378230094909668,
      3.2994744777679443,
      8.09632682800293
    ],
    "dipole_rho": [
      -18214.478515625,
      24659.6953125,
      -8853.2001953125
    ],
    "curv_rho": 155962080.0,
    "curv_rho_failed": false,
    "gpu_density_B_requested": "vector",
    "gpu_density_B_effective": "vector",
    "gpu_density_B_fallback_from_vector": false,
    "gpu_density_A_requested": null,
    "gpu_density_A_effective": null,
    "gpu_density_A_fallback_from_vector": false,
    "xtb_A_used": false,
    "xtb_A_success": false,
    "xtb_charge_length_mismatch": false
  },
  "X:340": {
    "id": "X:340",
    "chain": "X",
    "resseq": 340,
    "resname": "ARG",
    "sasa": 2.8486685752868652,
    "partial_charge_B": 1.2,
    "F_metal": 0.0,
    "F_P": 0.0,
    "F_hal": 0.0,
    "total_density": 51863.96875,
    "centroid": [
      2.4090685844421387,
      3.107243537902832,
      8.256746292114258
    ],
    "dipole_rho": [
      -22213.556640625,
      28094.09765625,
      -13431.27734375
    ],
    "curv_rho": 125801472.0,
    "curv_rho_failed": false,
    "gpu_density_B_requested": "vector",
    "gpu_density_B_effective": "vector",
    "gpu_density_B_fallback_from_vector": false,
    "gpu_density_A_requested": null,
    "gpu_density_A_effective": null,
    "gpu_density_A_fallback_from_vector": false,
    "xtb_A_used": false,
    "xtb_A_success": false,
    "xtb_charge_length_mismatch": false
  },
  "X:341": {
    "id": "X:341",
    "chain": "X",
    "resseq": 341,
    "resname": "VAL",
    "sasa": 0.0,
    "partial_charge_B": -0.06000000000000002,
    "F_metal": 0.0,
    "F_P": 0.0,
    "F_hal": 0.0,
    "total_density": 57557.43359375,
    "centroid": [
      2.1144731044769287,
      3.2321712970733643,
      8.23144817352295
    ],
    "dipole_rho": [
      -5490.046875,
      28723.615234375,
      -12834.1435546875
    ],
    "curv_rho": 148519264.0,
    "curv_rho_failed": false,
    "gpu_density_B_requested": "vector",
    "gpu_density_B_effective": "vector",
    "gpu_density_B_fallback_from_vector": false,
    "gpu_density_A_requested": null,
    "gpu_density_A_effective": null,
    "gpu_density_A_fallback_from_vector": false,
    "xtb_A_used": false,
    "xtb_A_success": false,
    "xtb_charge_length_mismatch": false
  },
  "X:342": {
    "id": "X:342",
    "chain": "X",
    "resseq": 342,
    "resname": "LEU",
    "sasa": 0.0,
    "partial_charge_B": -0.06000000000000002,
    "F_metal": 0.0,
    "F_P": 0.0,
    "F_hal": 0.0,
    "total_density": 65437.72265625,
    "centroid": [
      2.1636319160461426,
      3.3583672046661377,
      7.919546127319336
    ],
    "dipole_rho": [
      -3071.8359375,
      35322.7734375,
      -6997.93212890625
    ],
    "curv_rho": 175757264.0,
    "curv_rho_failed": false,
    "gpu_density_B_requested": "vector",
    "gpu_density_B_effective": "vector",
    "gpu_density_B_fallback_from_vector": false,
    "gpu_density_A_requested": null,
    "gpu_density_A_effective": null,
    "gpu_density_A_fallback_from_vector": false,
    "xtb_A_used": false,
    "xtb_A_success": false,
    "xtb_charge_length_mismatch": false
  },
  "X:343": {
    "id": "X:343",
    "chain": "X",
    "resseq": 343,
    "resname": "LYS",
    "sasa": 1.015934944152832,
    "partial_charge_B": 0.22060304563177272,
    "F_metal": 0.0,
    "F_P": 0.0,
    "F_hal": 0.0,
    "total_density": 49870.52734375,
    "centroid": [
      2.3076117038726807,
      2.982607126235962,
      7.974160194396973
    ],
    "dipole_rho": [
      -10827.4150390625,
      29369.083984375,
      -2948.80078125
    ],
    "curv_rho": 120122320.0,
    "curv_rho_failed": false,
    "gpu_density_B_requested": "vector",
    "gpu_density_B_effective": "vector",
    "gpu_density_B_fallback_from_vector": false,
    "gpu_density_A_requested": null,
    "gpu_density_A_effective": null,
    "gpu_density_A_fallback_from_vector": false,
    "xtb_A_used": false,
    "xtb_A_success": false,
    "xtb_charge_length_mismatch": false
  },
  "X:344": {
    "id": "X:344",
    "chain": "X",
    "resseq": 344,
    "resname": "GLU",
    "sasa": 2.658806800842285,
    "partial_charge_B": -1.35,
    "F_metal": 0.0,
    "F_P": 0.0,
    "F_hal": 0.0,
    "total_density": 47627.76171875,
    "centroid": [
      2.068894147872925,
      2.984808921813965,
      8.218134880065918
    ],
    "dipole_rho": [
      -1457.6627197265625,
      31915.255859375,
      -10208.6611328125
    ],
    "curv_rho": 118826992.0,
    "curv_rho_failed": false,
    "gpu_density_B_requested": "vector",
    "gpu_density_B_effective": "vector",
    "gpu_density_B_fallback_from_vector": false,
    "gpu_density_A_requested": null,
    "gpu_density_A_effective": null,
    "gpu_density_A_fallback_from_vector": false,
    "xtb_A_used": false,
    "xtb_A_success": false,
    "xtb_charge_length_mismatch": false
  },
  "X:345": {
    "id": "X:345",
    "chain": "X",
    "resseq": 345,
    "resname": "ASP",
    "sasa": 0.09458957612514496,
    "partial_charge_B": -0.5821503342717917,
    "F_metal": 0.0,
    "F_P": 0.0,
    "F_hal": 0.0,
    "total_density": 44308.94140625,
    "centroid": [
      1.8546006679534912,
      2.9606528282165527,
      7.980636119842529
    ],
    "dipole_rho": [
      7070.61865234375,
      29848.84375,
      -2455.900390625
    ],
    "curv_rho": 114652040.0,
    "curv_rho_failed": false,
    "gpu_density_B_requested": "vector",
    "gpu_density_B_effective": "vector",
    "gpu_density_B_fallback_from_vector": false,
    "gpu_density_A_requested": null,
    "gpu_density_A_effective": null,
    "gpu_density_A_fallback_from_vector": false,
    "xtb_A_used": false,
    "xtb_A_success": false,
    "xtb_charge_length_mismatch": false
  },
  "X:346": {
    "id": "X:346",
    "chain": "X",
    "resseq": 346,
    "resname": "LYS",
    "sasa": 2.342238664627075,
    "partial_charge_B": 0.29999999999999993,
    "F_metal": 0.0,
    "F_P": 0.0,
    "F_hal": 0.0,
    "total_density": 52580.75390625,
    "centroid": [
      2.024338483810425,
      3.0635643005371094,
      7.622968673706055
    ],
    "dipole_rho": [
      -730.0195922851562,
      35342.32421875,
      2341.1005859375
    ],
    "curv_rho": 136690832.0,
    "curv_rho_failed": false,
    "gpu_density_B_requested": "vector",
    "gpu_density_B_effective": "vector",
    "gpu_density_B_fallback_from_vector": false,
    "gpu_density_A_requested": null,
    "gpu_density_A_effective": null,
    "gpu_density_A_fallback_from_vector": false,
    "xtb_A_used": false,
    "xtb_A_success": false,
    "xtb_charge_length_mismatch": false
  },
  "X:347": {
    "id": "X:347",
    "chain": "X",
    "resseq": 347,
    "resname": "GLU",
    "sasa": 8.103174209594727,
    "partial_charge_B": -1.35,
    "F_metal": 0.0,
    "F_P": 0.0,
    "F_hal": 0.0,
    "total_density": 44654.7890625,
    "centroid": [
      1.700663447380066,
      3.005516529083252,
      7.740341663360596
    ],
    "dipole_rho": [
      12432.25,
      36913.375,
      5734.04541015625
    ],
    "curv_rho": 127120744.0,
    "curv_rho_failed": false,
    "gpu_density_B_requested": "vector",
    "gpu_density_B_effective": "vector",
    "gpu_density_B_fallback_from_vector": false,
    "gpu_density_A_requested": null,
    "gpu_density_A_effective": null,
    "gpu_density_A_fallback_from_vector": false,
    "xtb_A_used": false,
    "xtb_A_success": false,
    "xtb_charge_length_mismatch": false
  },
  "X:348": {
    "id": "X:348",
    "chain": "X",
    "resseq": 348,
    "resname": "ARG",
    "sasa": 1.8358086347579956,
    "partial_charge_B": 1.2,
    "F_metal": 0.0,
    "F_P": 0.0,
    "F_hal": 0.0,
    "total_density": 55459.453125,
    "centroid": [
      1.6521730422973633,
      3.1878533363342285,
      8.03044605255127
    ],
    "dipole_rho": [
      18168.54296875,
      35567.109375,
      -6404.6044921875
    ],
    "curv_rho": 141221808.0,
    "curv_rho_failed": false,
    "gpu_density_B_requested": "vector",
    "gpu_density_B_effective": "vector",
    "gpu_density_B_fallback_from_vector": false,
    "gpu_density_A_requested": null,
    "gpu_density_A_effective": null,
    "gpu_density_A_fallback_from_vector": false,
    "xtb_A_used": false,
    "xtb_A_success": false,
    "xtb_charge_length_mismatch": false
  },
  "X:349": {
    "id": "X:349",
    "chain": "X",
    "resseq": 349,
    "resname": "TRP",
    "sasa": 0.0,
    "partial_charge_B": 0.11999999999999997,
    "F_metal": 0.0,
    "F_P": 0.0,
    "F_hal": 0.0,
    "total_density": 72099.0234375,
    "centroid": [
      1.833617925643921,
      3.5503718852996826,
      7.633847236633301
    ],
    "dipole_rho": [
      10120.412109375,
      39718.87109375,
      2924.010986328125
    ],
    "curv_rho": 207632368.0,
    "curv_rho_failed": false,
    "gpu_density_B_requested": "vector",
    "gpu_density_B_effective": "vector",
    "gpu_density_B_fallback_from_vector": false,
    "gpu_density_A_requested": null,
    "gpu_density_A_effective": null,
    "gpu_density_A_fallback_from_vector": false,
    "xtb_A_used": false,
    "xtb_A_success": false,
    "xtb_charge_length_mismatch": false
  },
  "X:350": {
    "id": "X:350",
    "chain": "X",
    "resseq": 350,
    "resname": "GLU",
    "sasa": 0.9774255752563477,
    "partial_charge_B": -0.9755534342214002,
    "F_metal": 0.0,
    "F_P": 0.0,
    "F_hal": 0.0,
    "total_density": 57399.62890625,
    "centroid": [
      1.5797299146652222,
      3.3531737327575684,
      7.349514484405518
    ],
    "dipole_rho": [
      14648.82421875,
      33366.80078125,
      10587.826171875
    ],
    "curv_rho": 162746640.0,
    "curv_rho_failed": false,
    "gpu_density_B_requested": "vector",
    "gpu_density_B_effective": "vector",
    "gpu_density_B_fallback_from_vector": false,
    "gpu_density_A_requested": null,
    "gpu_density_A_effective": null,
    "gpu_density_A_fallback_from_vector": false,
    "xtb_A_used": false,
    "xtb_A_success": false,
    "xtb_charge_length_mismatch": false
  },
  "X:351": {
    "id": "X:351",
    "chain": "X",
    "resseq": 351,
    "resname": "ASP",
    "sasa": 0.0,
    "partial_charge_B": -0.54,
    "F_metal": 0.0,
    "F_P": 0.0,
    "F_hal": 0.0,
    "total_density": 52849.52734375,
    "centroid": [
      1.3908584117889404,
      3.3738279342651367,
      7.6060895919799805
    ],
    "dipole_rho": [
      16943.3359375,
      29981.013671875,
      -1203.5654296875
    ],
    "curv_rho": 154650880.0,
    "curv_rho_failed": false,
    "gpu_density_B_requested": "vector",
    "gpu_density_B_effective": "vector",
    "gpu_density_B_fallback_from_vector": false,
    "gpu_density_A_requested": null,
    "gpu_density_A_effective": null,
    "gpu_density_A_fallback_from_vector": false,
    "xtb_A_used": false,
    "xtb_A_success": false,
    "xtb_charge_length_mismatch": false
  },
  "X:352": {
    "id": "X:352",
    "chain": "X",
    "resseq": 352,
    "resname": "VAL",
    "sasa": 0.0,
    "partial_charge_B": -0.06000000000000002,
    "F_metal": 0.0,
    "F_P": 0.0,
    "F_hal": 0.0,
    "total_density": 68743.1953125,
    "centroid": [
      1.5857815742492676,
      3.607731342315674,
      7.774654865264893
    ],
    "dipole_rho": [
      20452.798828125,
      27421.87109375,
      2340.05224609375
    ],
    "curv_rho": 193482336.0,
    "curv_rho_failed": false,
    "gpu_density_B_requested": "vector",
    "gpu_density_B_effective": "vector",
    "gpu_density_B_fallback_from_vector": false,
    "gpu_density_A_requested": null,
    "gpu_density_A_effective": null,
    "gpu_density_A_fallback_from_vector": false,
    "xtb_A_used": false,
    "xtb_A_success": false,
    "xtb_charge_length_mismatch": false
  },
  "X:353": {
    "id": "X:353",
    "chain": "X",
    "resseq": 353,
    "resname": "LYS",
    "sasa": 0.0,
    "partial_charge_B": 0.11999999999999997,
    "F_metal": 0.0,
    "F_P": 0.0,
    "F_hal": 0.0,
    "total_density": 70287.1484375,
    "centroid": [
      1.592067837715149,
      3.6661133766174316,
      7.330925941467285
    ],
    "dipole_rho": [
      18871.392578125,
      28177.529296875,
      7821.7421875
    ],
    "curv_rho": 205166928.0,
    "curv_rho_failed": false,
    "gpu_density_B_requested": "vector",
    "gpu_density_B_effective": "vector",
    "gpu_density_B_fallback_from_vector": false,
    "gpu_density_A_requested": null,
    "gpu_density_A_effective": null,
    "gpu_density_A_fallback_from_vector": false,
    "xtb_A_used": false,
    "xtb_A_success": false,
    "xtb_charge_length_mismatch": false
  },
  "X:354": {
    "id": "X:354",
    "chain": "X",
    "resseq": 354,
    "resname": "GLU",
    "sasa": 2.774627447128296,
    "partial_charge_B": -1.35,
    "F_metal": 0.0,
    "F_P": 0.0,
    "F_hal": 0.0,
    "total_density": 59725.8125,
    "centroid": [
      1.314199686050415,
      3.6386756896972656,
      7.376557350158691
    ],
    "dipole_rho": [
      30856.9921875,
      24322.90234375,
      8029.96875
    ],
    "curv_rho": 178468656.0,
    "curv_rho_failed": false,
    "gpu_density_B_requested": "vector",
    "gpu_density_B_effective": "vector",
    "gpu_density_B_fallback_from_vector": false,
    "gpu_density_A_requested": null,
    "gpu_density_A_effective": null,
    "gpu_density_A_fallback_from_vector": false,
    "xtb_A_used": false,
    "xtb_A_success": false,
    "xtb_charge_length_mismatch": false
  },
  "X:355": {
    "id": "X:355",
    "chain": "X",
    "resseq": 355,
    "resname": "GLU",
    "sasa": 0.0,
    "partial_charge_B": -0.54,
    "F_metal": 0.0,
    "F_P": 0.0,
    "F_hal": 0.0,
    "total_density": 67763.2578125,
    "centroid": [
      1.2758477926254272,
      3.7959630489349365,
      7.71223783493042
    ],
    "dipole_rho": [
      29572.099609375,
      31641.390625,
      -3110.044677734375
    ],
    "curv_rho": 193198752.0,
    "curv_rho_failed": false,
    "gpu_density_B_requested": "vector",
    "gpu_density_B_effective": "vector",
    "gpu_density_B_fallback_from_vector": false,
    "gpu_density_A_requested": null,
    "gpu_density_A_effective": null,
    "gpu_density_A_fallback_from_vector": false,
    "xtb_A_used": false,
    "xtb_A_success": false,
    "xtb_charge_length_mismatch": false
  },
  "X:356": {
    "id": "X:356",
    "chain": "X",
    "resseq": 356,
    "resname": "MET",
    "sasa": 0.0,
    "partial_charge_B": -0.21000000000000002,
    "F_metal": 0.0,
    "F_P": 0.0,
    "F_hal": 0.0,
    "total_density": 79113.7421875,
    "centroid": [
      1.4504135847091675,
      4.062493801116943,
      7.60941743850708
    ],
    "dipole_rho": [
      26274.75390625,
      18922.505859375,
      2660.614990234375
    ],
    "curv_rho": 221993072.0,
    "curv_rho_failed": false,
    "gpu_density_B_requested": "vector",
    "gpu_density_B_effective": "vector",
    "gpu_density_B_fallback_from_vector": false,
    "gpu_density_A_requested": null,
    "gpu_density_A_effective": null,
    "gpu_density_A_fallback_from_vector": false,
    "xtb_A_used": false,
    "xtb_A_success": false,
    "xtb_charge_length_mismatch": false
  },
  "X:357": {
    "id": "X:357",
    "chain": "X",
    "resseq": 357,
    "resname": "THR",
    "sasa": 0.0,
    "partial_charge_B": -0.3,
    "F_metal": 0.0,
    "F_P": 0.0,
    "F_hal": 0.0,
    "total_density": 64717.93359375,
    "centroid": [
      1.2236427068710327,
      3.987349510192871,
      7.222270488739014
    ],
    "dipole_rho": [
      24215.58984375,
      14025.7509765625,
      2334.448974609375
    ],
    "curv_rho": 195781840.0,
    "curv_rho_failed": false,
    "gpu_density_B_requested": "vector",
    "gpu_density_B_effective": "vector",
    "gpu_density_B_fallback_from_vector": false,
    "gpu_density_A_requested": null,
    "gpu_density_A_effective": null,
    "gpu_density_A_fallback_from_vector": false,
    "xtb_A_used": false,
    "xtb_A_success": false,
    "xtb_charge_length_mismatch": false
  },
  "X:358": {
    "id": "X:358",
    "chain": "X",
    "resseq": 358,
    "resname": "SER",
    "sasa": 0.0,
    "partial_charge_B": -0.3,
    "F_metal": 0.0,
    "F_P": 0.0,
    "F_hal": 0.0,
    "total_density": 57229.015625,
    "centroid": [
      1.047985315322876,
      3.9092414379119873,
      7.451362133026123
    ],
    "dipole_rho": [
      28934.140625,
      11138.1669921875,
      548.10546875
    ],
    "curv_rho": 168238544.0,
    "curv_rho_failed": false,
    "gpu_density_B_requested": "vector",
    "gpu_density_B_effective": "vector",
    "gpu_density_B_fallback_from_vector": false,
    "gpu_density_A_requested": null,
    "gpu_density_A_effective": null,
    "gpu_density_A_fallback_from_vector": false,
    "xtb_A_used": false,
    "xtb_A_success": false,
    "xtb_charge_length_mismatch": false
  },
  "X:359": {
    "id": "X:359",
    "chain": "X",
    "resseq": 359,
    "resname": "ALA",
    "sasa": 0.0,
    "partial_charge_B": -0.06000000000000002,
    "F_metal": 0.0,
    "F_P": 0.0,
    "F_hal": 0.0,
    "total_density": 62849.44921875,
    "centroid": [
      1.0971390008926392,
      4.062972068786621,
      7.639772891998291
    ],
    "dipole_rho": [
      30747.146484375,
      3150.74462890625,
      -1756.479248046875
    ],
    "curv_rho": 184588768.0,
    "curv_rho_failed": false,
    "gpu_density_B_requested": "vector",
    "gpu_density_B_effective": "vector",
    "gpu_density_B_fallback_from_vector": false,
    "gpu_density_A_requested": null,
    "gpu_density_A_effective": null,
    "gpu_density_A_fallback_from_vector": false,
    "xtb_A_used": false,
    "xtb_A_success": false,
    "xtb_charge_length_mismatch": false
  },
  "X:360": {
    "id": "X:360",
    "chain": "X",
    "resseq": 360,
    "resname": "LEU",
    "sasa": 0.0,
    "partial_charge_B": -0.06000000000000002,
    "F_metal": 0.0,
    "F_P": 0.0,
    "F_hal": 0.0,
    "total_density": 77637.6484375,
    "centroid": [
      1.2923367023468018,
      4.355898857116699,
      7.430142402648926
    ],
    "dipole_rho": [
      38149.1328125,
      8893.28125,
      -56.90788269042969
    ],
    "curv_rho": 221285392.0,
    "curv_rho_failed": false,
    "gpu_density_B_requested": "vector",
    "gpu_density_B_effective": "vector",
    "gpu_density_B_fallback_from_vector": false,
    "gpu_density_A_requested": null,
    "gpu_density_A_effective": null,
    "gpu_density_A_fallback_from_vector": false,
    "xtb_A_used": false,
    "xtb_A_success": false,
    "xtb_charge_length_mismatch": false
  },
  "X:361": {
    "id": "X:361",
    "chain": "X",
    "resseq": 361,
    "resname": "ALA",
    "sasa": 0.0,
    "partial_charge_B": -0.06000000000000002,
    "F_metal": 0.0,
    "F_P": 0.0,
    "F_hal": 0.0,
    "total_density": 61070.04296875,
    "centroid": [
      1.0389102697372437,
      4.288078784942627,
      7.169266700744629
    ],
    "dipole_rho": [
      30873.978515625,
      24.379497528076172,
      4445.0810546875
    ],
    "curv_rho": 183690736.0,
    "curv_rho_failed": false,
    "gpu_density_B_requested": "vector",
    "gpu_density_B_effective": "vector",
    "gpu_density_B_fallback_from_vector": false,
    "gpu_density_A_requested": null,
    "gpu_density_A_effective": null,
    "gpu_density_A_fallback_from_vector": false,
    "xtb_A_used": false,
    "xtb_A_success": false,
    "xtb_charge_length_mismatch": false
  },
  "X:362": {
    "id": "X:362",
    "chain": "X",
    "resseq": 362,
    "resname": "THR",
    "sasa": 2.161785840988159,
    "partial_charge_B": -0.75,
    "F_metal": 0.0,
    "F_P": 0.0,
    "F_hal": 0.0,
    "total_density": 52350.5703125,
    "centroid": [
      0.8061719536781311,
      4.315400123596191,
      7.261364459991455
    ],
    "dipole_rho": [
      31465.7109375,
      2172.559814453125,
      -185.0320587158203
    ],
    "curv_rho": 149359472.0,
    "curv_rho_failed": false,
    "gpu_density_B_requested": "vector",
    "gpu_density_B_effective": "vector",
    "gpu_density_B_fallback_from_vector": false,
    "gpu_density_A_requested": null,
    "gpu_density_A_effective": null,
    "gpu_density_A_fallback_from_vector": false,
    "xtb_A_used": false,
    "xtb_A_success": false,
    "xtb_charge_length_mismatch": false
  },
  "X:363": {
    "id": "X:363",
    "chain": "X",
    "resseq": 363,
    "resname": "MET",
    "sasa": 0.0,
    "partial_charge_B": -0.21000000000000002,
    "F_metal": 0.0,
    "F_P": 0.0,
    "F_hal": 0.0,
    "total_density": 66751.9453125,
    "centroid": [
      1.0060523748397827,
      4.471612930297852,
      7.611217498779297
    ],
    "dipole_rho": [
      36986.578125,
      -3799.8076171875,
      -826.5079956054688
    ],
    "curv_rho": 180009120.0,
    "curv_rho_failed": false,
    "gpu_density_B_requested": "vector",
    "gpu_density_B_effective": "vector",
    "gpu_density_B_fallback_from_vector": false,
    "gpu_density_A_requested": null,
    "gpu_density_A_effective": null,
    "gpu_density_A_fallback_from_vector": false,
    "xtb_A_used": false,
    "xtb_A_success": false,
    "xtb_charge_length_mismatch": false
  },
  "X:364": {
    "id": "X:364",
    "chain": "X",
    "resseq": 364,
    "resname": "ARG",
    "sasa": 4.969344139099121,
    "partial_charge_B": 1.2,
    "F_metal": 0.0,
    "F_P": 0.0,
    "F_hal": 0.0,
    "total_density": 51101.765625,
    "centroid": [
      0.7558423280715942,
      4.74070405960083,
      7.345582008361816
    ],
    "dipole_rho": [
      37282.30078125,
      -13209.15625,
      597.3763427734375
    ],
    "curv_rho": 141408880.0,
    "curv_rho_failed": false,
    "gpu_density_B_requested": "vector",
    "gpu_density_B_effective": "vector",
    "gpu_density_B_fallback_from_vector": false,
    "gpu_density_A_requested": null,
    "gpu_density_A_effective": null,
    "gpu_density_A_fallback_from_vector": false,
    "xtb_A_used": false,
    "xtb_A_success": false,
    "xtb_charge_length_mismatch": false
  }
}
```
