## Supplementary material for "Localized Reactivity on Proteins as Riemannian Manifolds: A Quantum-Inspired Geometric Model for Deterministic, Metal-Aware Reactive-Site Prediction": code bundle: meta.json (part 1 of 2)

```
{
  "pdb": "2OZA_l_u.pdb",
  "radius": 4.7,
  "residues": [
    {
      "id": "X:45",
      "chain": "X",
      "resseq": 45,
      "icode": "",
      "resname": "GLN",
      "hetflag": " ",
      "sasa": 16.85128402709961,
      "atoms": [
        {
          "atom_index": 0,
          "name": "N",
          "element": "N",
          "coord": [
            3.5720999240875244,
            7.116000175476074,
            6.384099960327148
          ]
        },
        {
          "atom_index": 1,
          "name": "CA",
          "element": "C",
          "coord": [
            3.482599973678589,
            7.223999977111816,
            6.436699867248535
          ]
        },
        {
          "atom_index": 2,
          "name": "C",
          "element": "C",
          "coord": [
            3.3362998962402344,
            7.205699920654297,
            6.39139986038208
          ]
        },
        {
          "atom_index": 3,
          "name": "O",
          "element": "O",
          "coord": [
            3.243799924850464,
            7.254899978637695,
            6.4567999839782715
          ]
        },
        {
          "atom_index": 4,
          "name": "CB",
          "element": "C",
          "coord": [
            3.5334999561309814,
            7.362400054931641,
            6.3942999839782715
          ]
        },
        {
          "atom_index": 5,
          "name": "CG",
          "element": "C",
          "coord": [
            3.5462000370025635,
            7.379499912261963,
            6.241600036621094
          ]
        },
        {
          "atom_index": 6,
          "name": "CD",
          "element": "C",
          "coord": [
            3.475100040435791,
            7.5040998458862305,
            6.189300060272217
          ]
        },
        {
          "atom_index": 7,
          "name": "NE2",
          "element": "N",
          "coord": [
            3.3714001178741455,
            7.4832000732421875,
            6.108699798583984
          ]
        },
        {
          "atom_index": 8,
          "name": "OE1",
          "element": "O",
          "coord": [
            3.513000011444092,
            7.617400169372559,
            6.221099853515625
          ]
        }
      ]
    },
    {
      "id": "X:46",
      "chain": "X",
      "resseq": 46,
      "icode": "",
      "resname": "PHE",
      "hetflag": " ",
      "sasa": 6.347468852996826,
      "atoms": [
        {
          "atom_index": 9,
          "name": "N",
          "element": "N",
          "coord": [
            3.3150999546051025,
            7.135000228881836,
            6.2804999351501465
          ]
        },
        {
          "atom_index": 10,
          "name": "CA",
          "element": "C",
          "coord": [
            3.179800033569336,
            7.116499900817871,
            6.226600170135498
          ]
        },
        {
          "atom_index": 11,
          "name": "C",
          "element": "C",
          "coord": [
            3.1684000492095947,
            6.978799819946289,
            6.160900115966797
          ]
        },
        {
          "atom_index": 12,
          "name": "O",
          "element": "O",
          "coord": [
            3.240499973297119,
            6.948400020599365,
            6.065100193023682
          ]
        },
        {
          "atom_index": 13,
          "name": "CB",
          "element": "C",
          "coord": [
            3.148400068283081,
            7.228400230407715,
            6.127399921417236
          ]
        },
        {
          "atom_index": 14,
          "name": "CG",
          "element": "C",
          "coord": [
            3.013700008392334,
            7.216800212860107,
            6.0619001388549805
          ]
        },
        {
          "atom_index": 15,
          "name": "CD1",
          "element": "C",
          "coord": [
            2.925100088119507,
            7.322299957275391,
            6.0640997886657715
          ]
        },
        {
          "atom_index": 16,
          "name": "CD2",
          "element": "C",
          "coord": [
            2.976099967956543,
            7.10129976272583,
            5.997499942779541
          ]
        },
        {
          "atom_index": 17,
          "name": "CE1",
          "element": "C",
          "coord": [
            2.8017001152038574,
            7.3125,
            6.003399848937988
          ]
        },
        {
          "atom_index": 18,
          "name": "CE2",
          "element": "C",
          "coord": [
            2.85260009765625,
            7.091899871826172,
            5.936399936676025
          ]
        },
        {
          "atom_index": 19,
          "name": "CZ",
          "element": "C",
          "coord": [
            2.7655999660491943,
            7.196899890899658,
            5.939599990844727
          ]
        }
      ]
    },
    {
      "id": "X:47",
      "chain": "X",
      "resseq": 47,
      "icode": "",
      "resname": "HIS",
      "hetflag": " ",
      "sasa": 2.3437204360961914,
      "atoms": [
        {
          "atom_index": 20,
          "name": "N",
          "element": "N",
          "coord": [
            3.0785999298095703,
            6.895400047302246,
            6.212500095367432
          ]
        },
        {
          "atom_index": 21,
          "name": "CA",
          "element": "C",
          "coord": [
            3.0848000049591064,
            6.7530999183654785,
            6.181300163269043
          ]
        },
        {
          "atom_index": 22,
          "name": "C",
          "element": "C",
          "coord": [
            2.950200080871582,
            6.694699764251709,
            6.144999980926514
          ]
        },
        {
          "atom_index": 23,
          "name": "O",
          "element": "O",
          "coord": [
            2.8538999557495117,
            6.702499866485596,
            6.22160005569458
          ]
        },
        {
          "atom_index": 24,
          "name": "CB",
          "element": "C",
          "coord": [
            3.1447999477386475,
            6.673699855804443,
            6.298500061035156
          ]
        },
        {
          "atom_index": 25,
          "name": "CG",
          "element": "C",
          "coord": [
            3.2437000274658203,
            6.751100063323975,
            6.380799770355225
          ]
        },
        {
          "atom_index": 26,
          "name": "CD2",
          "element": "C",
          "coord": [
            3.3721001148223877,
            6.787899971008301,
            6.355999946594238
          ]
        },
        {
          "atom_index": 27,
          "name": "ND1",
          "element": "N",
          "coord": [
            3.213900089263916,
            6.799499988555908,
            6.506700038909912
          ]
        },
        {
          "atom_index": 28,
          "name": "CE1",
          "element": "C",
          "coord": [
            3.319000005722046,
            6.863399982452393,
            6.5553998947143555
          ]
        },
        {
          "atom_index": 29,
          "name": "NE2",
          "element": "N",
          "coord": [
            3.416300058364868,
            6.857800006866455,
            6.46589994430542
          ]
        }
      ]
    },
    {
      "id": "X:48",
      "chain": "X",
      "resseq": 48,
      "icode": "",
      "resname": "VAL",
      "hetflag": " ",
      "sasa": 0.9019616842269897,
      "atoms": [
        {
          "atom_index": 30,
          "name": "N",
          "element": "N",
          "coord": [
            2.944700002670288,
            6.635200023651123,
            6.026800155639648
          ]
        },
        {
          "atom_index": 31,
          "name": "CA",
          "element": "C",
          "coord": [
            2.825500011444092,
            6.566699981689453,
            5.982399940490723
          ]
        },
        {
          "atom_index": 32,
          "name": "C",
          "element": "C",
          "coord": [
            2.8568999767303467,
            6.431000232696533,
            5.925099849700928
          ]
        },
        {
          "atom_index": 33,
          "name": "O",
          "element": "O",
          "coord": [
            2.970099925994873,
            6.398900032043457,
            5.891200065612793
          ]
        },
        {
          "atom_index": 34,
          "name": "CB",
          "element": "C",
          "coord": [
            2.7499001026153564,
            6.644499778747559,
            5.87470006942749
          ]
        },
        {
          "atom_index": 35,
          "name": "CG1",
          "element": "C",
          "coord": [
            2.6940999031066895,
            6.771299839019775,
            5.932000160217285
          ]
        },
        {
          "atom_index": 36,
          "name": "CG2",
          "element": "C",
          "coord": [
            2.839400053024292,
            6.674900054931641,
            5.756999969482422
          ]
        }
      ]
    },
    {
      "id": "X:49",
      "chain": "X",
      "resseq": 49,
      "icode": "",
      "resname": "LYS",
      "hetflag": " ",
      "sasa": 0.411474347114563,
      "atoms": [
        {
          "atom_index": 37,
          "name": "N",
          "element": "N",
          "coord": [
            2.7537999153137207,
            6.349999904632568,
            5.915599822998047
          ]
        },
        {
          "atom_index": 38,
          "name": "CA",
          "element": "C",
          "coord": [
            2.7674999237060547,
            6.221399784088135,
            5.852499961853027
          ]
        },
        {
          "atom_index": 39,
          "name": "C",
          "element": "C",
          "coord": [
            2.672800064086914,
            6.2204999923706055,
            5.735099792480469
          ]
        },
        {
          "atom_index": 40,
          "name": "O",
          "element": "O",
          "coord": [
            2.5645999908447266,
            6.277400016784668,
            5.740600109100342
          ]
        },
        {
          "atom_index": 41,
          "name": "CB",
          "element": "C",
          "coord": [
            2.736299991607666,
            6.106500148773193,
            5.9492998123168945
          ]
        },
        {
          "atom_index": 42,
          "name": "CG",
          "element": "C",
          "coord": [
            2.8571999073028564,
            6.049799919128418,
            6.025100231170654
          ]
        },
        {
          "atom_index": 43,
          "name": "CD",
          "element": "C",
          "coord": [
            2.918299913406372,
            6.151199817657471,
            6.121600151062012
          ]
        },
        {
          "atom_index": 44,
          "name": "CE",
          "element": "C",
          "coord": [
            3.0606000423431396,
            6.113999843597412,
            6.160900115966797
          ]
        },
        {
          "atom_index": 45,
          "name": "NZ",
          "element": "N",
          "coord": [
            3.139400005340576,
            6.235400199890137,
            6.1975998878479
          ]
        }
      ]
    },
    {
      "id": "X:50",
      "chain": "X",
      "resseq": 50,
      "icode": "",
      "resname": "SER",
      "hetflag": " ",
      "sasa": 0.6130437850952148,
      "atoms": [
        {
          "atom_index": 46,
          "name": "N",
          "element": "N",
          "coord": [
            2.7160000801086426,
            6.157800197601318,
            5.627500057220459
          ]
        },
        {
          "atom_index": 47,
          "name": "CA",
          "element": "C",
          "coord": [
            2.6363000869750977,
            6.147799968719482,
            5.507500171661377
          ]
        },
        {
          "atom_index": 48,
          "name": "C",
          "element": "C",
          "coord": [
            2.4971001148223877,
            6.098700046539307,
            5.540500164031982
          ]
        },
        {
          "atom_index": 49,
          "name": "O",
          "element": "O",
          "coord": [
            2.4784998893737793,
            6.013899803161621,
            5.627600193023682
          ]
        },
        {
          "atom_index": 50,
          "name": "CB",
          "element": "C",
          "coord": [
            2.703200101852417,
            6.050099849700928,
            5.412600040435791
          ]
        },
        {
          "atom_index": 51,
          "name": "OG",
          "element": "O",
          "coord": [
            2.7553999423980713,
            5.939700126647949,
            5.485799789428711
          ]
        }
      ]
    },
    {
      "id": "X:51",
      "chain": "X",
      "resseq": 51,
      "icode": "",
      "resname": "GLY",
      "hetflag": " ",
      "sasa": 0.4157694876194,
      "atoms": [
        {
          "atom_index": 52,
          "name": "N",
          "element": "N",
          "coord": [
            2.398699998855591,
            6.151199817657471,
            5.468999862670898
          ]
        },
        {
          "atom_index": 53,
          "name": "CA",
          "element": "C",
          "coord": [
            2.262700080871582,
            6.104599952697754,
            5.484000205993652
          ]
        },
        {
          "atom_index": 54,
          "name": "C",
          "element": "C",
          "coord": [
            2.2427000999450684,
            5.96560001373291,
            5.427800178527832
          ]
        },
        {
          "atom_index": 55,
          "name": "O",
          "element": "O",
          "coord": [
            2.33270001411438,
            5.906300067901611,
            5.367800235748291
          ]
        }
      ]
    },
    {
      "id": "X:52",
      "chain": "X",
      "resseq": 52,
      "icode": "",
      "resname": "LEU",
      "hetflag": " ",
      "sasa": 0.472947895526886,
      "atoms": [
        {
          "atom_index": 56,
          "name": "N",
          "element": "N",
          "coord": [
            2.1226000785827637,
            5.913300037384033,
            5.446800231933594
          ]
        },
        {
          "atom_index": 57,
          "name": "CA",
          "element": "C",
          "coord": [
            2.0861001014709473,
            5.782199859619141,
            5.396200180053711
          ]
        },
        {
          "atom_index": 58,
          "name": "C",
          "element": "C",
          "coord": [
            2.062000036239624,
            5.784999847412109,
            5.244100093841553
          ]
        },
        {
          "atom_index": 59,
          "name": "O",
          "element": "O",
          "coord": [
            2.0027999877929688,
            5.877099990844727,
            5.190499782562256
          ]
        },
        {
          "atom_index": 60,
          "name": "CB",
          "element": "C",
          "coord": [
            1.9631999731063843,
            5.733399868011475,
            5.473400115966797
          ]
        },
        {
          "atom_index": 61,
          "name": "CG",
          "element": "C",
          "coord": [
            1.8792999982833862,
            5.610799789428711,
            5.437300205230713
          ]
        },
        {
          "atom_index": 62,
          "name": "CD1",
          "element": "C",
          "coord": [
            1.7706999778747559,
            5.647299766540527,
            5.340400218963623
          ]
        },
        {
          "atom_index": 63,
          "name": "CD2",
          "element": "C",
          "coord": [
            1.9635000228881836,
            5.495800018310547,
            5.384900093078613
          ]
        }
      ]
    },
    {
      "id": "X:53",
      "chain": "X",
      "resseq": 53,
      "icode": "",
      "resname": "GLN",
      "hetflag": " ",
      "sasa": 0.4839819371700287,
      "atoms": [
        {
          "atom_index": 64,
          "name": "N",
          "element": "N",
          "coord": [
            2.1066999435424805,
            5.68209981918335,
            5.174900054931641
          ]
        },
        {
          "atom_index": 65,
          "name": "CA",
          "element": "C",
          "coord": [
            2.111299991607666,
            5.684800148010254,
            5.029600143432617
          ]
        },
        {
          "atom_index": 66,
          "name": "C",
          "element": "C",
          "coord": [
            2.058799982070923,
            5.555099964141846,
            4.969699859619141
          ]
        },
        {
          "atom_index": 67,
          "name": "O",
          "element": "O",
          "coord": [
            2.1185998916625977,
            5.449100017547607,
            4.986700057983398
          ]
        },
        {
          "atom_index": 68,
          "name": "CB",
          "element": "C",
          "coord": [
            2.2555999755859375,
            5.704800128936768,
            4.985599994659424
          ]
        },
        {
          "atom_index": 69,
          "name": "CG",
          "element": "C",
          "coord": [
            2.361599922180176,
            5.665900230407715,
            5.095399856567383
          ]
        },
        {
          "atom_index": 70,
          "name": "CD",
          "element": "C",
          "coord": [
            2.332900047302246,
            5.532100200653076,
            5.171500205993652
          ]
        },
        {
          "atom_index": 71,
          "name": "NE2",
          "element": "N",
          "coord": [
            2.2985000610351562,
            5.5432000160217285,
            5.301199913024902
          ]
        },
        {
          "atom_index": 72,
          "name": "OE1",
          "element": "O",
          "coord": [
            2.3438000679016113,
            5.421899795532227,
            5.1143999099731445
          ]
        }
      ]
    },
    {
      "id": "X:54",
      "chain": "X",
      "resseq": 54,
      "icode": "",
      "resname": "ILE",
      "hetflag": " ",
      "sasa": 0.0,
      "atoms": [
        {
          "atom_index": 73,
          "name": "N",
          "element": "N",
          "coord": [
            1.9473999738693237,
            5.563000202178955,
            4.898799896240234
          ]
        },
        {
          "atom_index": 74,
          "name": "CA",
          "element": "C",
          "coord": [
            1.8868999481201172,
            5.442299842834473,
            4.847300052642822
          ]
        },
        {
          "atom_index": 75,
          "name": "C",
          "element": "C",
          "coord": [
            1.9412000179290771,
            5.4095001220703125,
            4.71120023727417
          ]
        },
        {
          "atom_index": 76,
          "name": "O",
          "element": "O",
          "coord": [
            1.8899999856948853,
            5.457600116729736,
            4.611100196838379
          ]
        },
        {
          "atom_index": 77,
          "name": "CB",
          "element": "C",
          "coord": [
            1.7364000082015991,
            5.45550012588501,
            4.837500095367432
          ]
        },
        {
          "atom_index": 78,
          "name": "CG1",
          "element": "C",
          "coord": [
            1.6806999444961548,
            5.500800132751465,
            4.9710001945495605
          ]
        },
        {
          "atom_index": 79,
          "name": "CG2",
          "element": "C",
          "coord": [
            1.6750999689102173,
            5.321700096130371,
            4.801700115203857
          ]
        },
        {
          "atom_index": 80,
          "name": "CD1",
          "element": "C",
          "coord": [
            1.7019000053405762,
            5.39870023727417,
            5.078999996185303
          ]
        }
      ]
    },
    {
      "id": "X:55",
      "chain": "X",
      "resseq": 55,
      "icode": "",
      "resname": "LYS",
      "hetflag": " ",
      "sasa": 0.1613273024559021,
      "atoms": [
        {
          "atom_index": 81,
          "name": "N",
          "element": "N",
          "coord": [
            2.044800043106079,
            5.326900005340576,
            4.707499980926514
          ]
        },
        {
          "atom_index": 82,
          "name": "CA",
          "element": "C",
          "coord": [
            2.103300094604492,
            5.285299777984619,
            4.581399917602539
          ]
        },
        {
          "atom_index": 83,
          "name": "C",
          "element": "C",
          "coord": [
            1.9991999864578247,
            5.213200092315674,
            4.498199939727783
          ]
        },
        {
          "atom_index": 84,
          "name": "O",
          "element": "O",
          "coord": [
            1.9253000020980835,
            5.1296000480651855,
            4.55079984664917
          ]
        },
        {
          "atom_index": 85,
          "name": "CB",
          "element": "C",
          "coord": [
            2.2239999771118164,
            5.195000171661377,
            4.605400085449219
          ]
        },
        {
          "atom_index": 86,
          "name": "CG",
          "element": "C",
          "coord": [
            2.3531999588012695,
            5.2708001136779785,
            4.628200054168701
          ]
        },
        {
          "atom_index": 87,
          "name": "CD",
          "element": "C",
          "coord": [
            2.4679999351501465,
            5.18179988861084,
            4.676300048828125
          ]
        },
        {
          "atom_index": 88,
          "name": "CE",
          "element": "C",
          "coord": [
            2.5817999839782715,
            5.270199775695801,
            4.728400230407715
          ]
        },
        {
          "atom_index": 89,
          "name": "NZ",
          "element": "N",
          "coord": [
            2.698899984359741,
            5.198699951171875,
            4.784999847412109
          ]
        }
      ]
    },
    {
      "id": "X:56",
      "chain": "X",
      "resseq": 56,
      "icode": "",
      "resname": "LYS",
      "hetflag": " ",
      "sasa": 3.6841437816619873,
      "atoms": [
        {
          "atom_index": 90,
          "name": "N",
          "element": "N",
          "coord": [
            1.9946000576019287,
            5.245299816131592,
            4.36870002746582
          ]
        },
        {
          "atom_index": 91,
          "name": "CA",
          "element": "C",
          "coord": [
            1.8991999626159668,
            5.184199810028076,
            4.2758002281188965
          ]
        },
        {
          "atom_index": 92,
          "name": "C",
          "element": "C",
          "coord": [
            1.9530999660491943,
            5.071400165557861,
            4.189300060272217
          ]
        },
        {
          "atom_index": 93,
          "name": "O",
          "element": "O",
          "coord": [
            1.8772000074386597,
            4.984600067138672,
            4.148399829864502
          ]
        },
        {
          "atom_index": 94,
          "name": "CB",
          "element": "C",
          "coord": [
            1.8393000364303589,
            5.289100170135498,
            4.183800220489502
          ]
        },
        {
          "atom_index": 95,
          "name": "CG",
          "element": "C",
          "coord": [
            1.7381999492645264,
            5.373600006103516,
            4.25029993057251
          ]
        },
        {
          "atom_index": 96,
          "name": "CD",
          "element": "C",
          "coord": [
            1.6634000539779663,
            5.292900085449219,
            4.354899883270264
          ]
        },
        {
          "atom_index": 97,
          "name": "CE",
          "element": "C",
          "coord": [
            1.551300048828125,
            5.373899936676025,
            4.4191999435424805
          ]
        },
        {
          "atom_index": 98,
          "name": "NZ",
          "element": "N",
          "coord": [
            1.5936000347137451,
            5.514599800109863,
            4.45419979095459
          ]
        }
      ]
    },
    {
      "id": "X:57",
      "chain": "X",
      "resseq": 57,
      "icode": "",
      "resname": "ASN",
      "hetflag": " ",
      "sasa": 1.4768482446670532,
      "atoms": [
        {
          "atom_index": 99,
          "name": "N",
          "element": "N",
          "coord": [
            2.0817999839782715,
            5.073999881744385,
            4.158100128173828
          ]
        },
        {
          "atom_index": 100,
          "name": "CA",
          "element": "C",
          "coord": [
            2.140700101852417,
            4.968599796295166,
            4.077199935913086
          ]
        },
        {
          "atom_index": 101,
          "name": "C",
          "element": "C",
          "coord": [
            2.132699966430664,
            4.832900047302246,
            4.1458001136779785
          ]
        },
        {
          "atom_index": 102,
          "name": "O",
          "element": "O",
          "coord": [
            2.1296000480651855,
            4.824900150299072,
            4.268099784851074
          ]
        },
        {
          "atom_index": 103,
          "name": "CB",
          "element": "C",
          "coord": [
            2.2864999771118164,
            4.999899864196777,
            4.047999858856201
          ]
        },
        {
          "atom_index": 104,
          "name": "CG",
          "element": "C",
          "coord": [
            2.372499942779541,
            4.998199939727783,
            4.1732001304626465
          ]
        },
        {
          "atom_index": 105,
          "name": "ND2",
          "element": "N",
          "coord": [
            2.3671998977661133,
            5.107100009918213,
            4.248700141906738
          ]
        },
        {
          "atom_index": 106,
          "name": "OD1",
          "element": "O",
          "coord": [
            2.44320011138916,
            4.901000022888184,
            4.201000213623047
          ]
        }
      ]
    },
    {
      "id": "X:58",
      "chain": "X",
      "resseq": 58,
      "icode": "",
      "resname": "ALA",
      "hetflag": " ",
      "sasa": 0.03226546198129654,
      "atoms": [
        {
          "atom_index": 107,
          "name": "N",
          "element": "N",
          "coord": [
            2.1305999755859375,
            4.725900173187256,
            4.066699981689453
          ]
        },
        {
          "atom_index": 108,
          "name": "CA",
          "element": "C",
          "coord": [
            2.1201000213623047,
            4.59119987487793,
            4.121600151062012
          ]
        },
        {
          "atom_index": 109,
          "name": "C",
          "element": "C",
          "coord": [
            2.228300094604492,
            4.5665998458862305,
            4.222300052642822
          ]
        },
        {
          "atom_index": 110,
          "name": "O",
          "element": "O",
          "coord": [
            2.346100091934204,
            4.583099842071533,
            4.193600177764893
          ]
        },
        {
          "atom_index": 111,
          "name": "CB",
          "element": "C",
          "coord": [
            2.1289000511169434,
            4.488699913024902,
            4.013000011444092
          ]
        }
      ]
    },
    {
      "id": "X:59",
      "chain": "X",
      "resseq": 59,
      "icode": "",
      "resname": "ILE",
      "hetflag": " ",
      "sasa": 0.0,
      "atoms": [
        {
          "atom_index": 112,
          "name": "N",
          "element": "N",
          "coord": [
            2.1877999305725098,
            4.526400089263916,
            4.341400146484375
          ]
        },
        {
          "atom_index": 113,
          "name": "CA",
          "element": "C",
          "coord": [
            2.2818000316619873,
            4.49459981918335,
            4.446899890899658
          ]
        },
        {
          "atom_index": 114,
          "name": "C",
          "element": "C",
          "coord": [
            2.3803000450134277,
            4.392300128936768,
            4.394899845123291
          ]
        },
        {
          "atom_index": 115,
          "name": "O",
          "element": "O",
          "coord": [
            2.4911999702453613,
            4.38100004196167,
            4.446400165557861
          ]
        },
        {
          "atom_index": 116,
          "name": "CB",
          "element": "C",
          "coord": [
            2.210700035095215,
            4.436100006103516,
            4.569799900054932
          ]
        },
        {
          "atom_index": 117,
          "name": "CG1",
          "element": "C",
          "coord": [
            2.300100088119507,
            4.44379997253418,
            4.693999767303467
          ]
        },
        {
          "atom_index": 118,
          "name": "CG2",
          "element": "C",
          "coord": [
            2.172499895095825,
            4.293300151824951,
            4.542699813842773
          ]
        },
        {
          "atom_index": 119,
          "name": "CD1",
          "element": "C",
          "coord": [
            2.225100040435791,
            4.434899806976318,
            4.8267998695373535
          ]
        }
      ]
    },
    {
      "id": "X:60",
      "chain": "X",
      "resseq": 60,
      "icode": "",
      "resname": "ILE",
      "hetflag": " ",
      "sasa": 1.0002293586730957,
      "atoms": [
        {
          "atom_index": 120,
          "name": "N",
          "element": "N",
          "coord": [
            2.3408000469207764,
            4.31879997253418,
            4.291500091552734
          ]
        },
        {
          "atom_index": 121,
          "name": "CA",
          "element": "C",
          "coord": [
            2.425800085067749,
            4.213500022888184,
            4.239500045776367
          ]
        },
        {
          "atom_index": 122,
          "name": "C",
          "element": "C",
          "coord": [
            2.550800085067749,
            4.268799781799316,
            4.170100212097168
          ]
        },
        {
          "atom_index": 123,
          "name": "O",
          "element": "O",
          "coord": [
            2.6452999114990234,
            4.195000171661377,
            4.148399829864502
          ]
        },
        {
          "atom_index": 124,
          "name": "CB",
          "element": "C",
          "coord": [
            2.3487000465393066,
            4.120800018310547,
            4.144000053405762
          ]
        },
        {
          "atom_index": 125,
          "name": "CG1",
          "element": "C",
          "coord": [
            2.4226999282836914,
            3.988100051879883,
            4.129899978637695
          ]
        },
        {
          "atom_index": 126,
          "name": "CG2",
          "element": "C",
          "coord": [
            2.3287999629974365,
            4.186299800872803,
            4.009399890899658
          ]
        },
        {
          "atom_index": 127,
          "name": "CD1",
          "element": "C",
          "coord": [
            2.4516000747680664,
            3.9210000038146973,
            4.262899875640869
          ]
        }
      ]
    },
    {
      "id": "X:61",
      "chain": "X",
      "resseq": 61,
      "icode": "",
      "resname": "ASP",
      "hetflag": " ",
      "sasa": 3.7872610092163086,
      "atoms": [
        {
          "atom_index": 128,
          "name": "N",
          "element": "N",
          "coord": [
            2.550600051879883,
            4.3979997634887695,
            4.13730001449585
          ]
        },
        {
          "atom_index": 129,
          "name": "CA",
          "element": "C",
          "coord": [
            2.6654999256134033,
            4.463399887084961,
            4.076000213623047
          ]
        },
        {
          "atom_index": 130,
          "name": "C",
          "element": "C",
          "coord": [
            2.777400016784668,
            4.481100082397461,
            4.174300193786621
          ]
        },
        {
          "atom_index": 131,
          "name": "O",
          "element": "O",
          "coord": [
            2.8942999839782715,
            4.470799922943115,
            4.137199878692627
          ]
        },
        {
          "atom_index": 132,
          "name": "CB",
          "element": "C",
          "coord": [
            2.6287999153137207,
            4.603099822998047,
            4.031400203704834
          ]
        },
        {
          "atom_index": 133,
          "name": "CG",
          "element": "C",
          "coord": [
            2.525899887084961,
            4.603099822998047,
            3.9247000217437744
          ]
        },
        {
          "atom_index": 134,
          "name": "OD1",
          "element": "O",
          "coord": [
            2.4948999881744385,
            4.492400169372559,
            3.8757998943328857
          ]
        },
        {
          "atom_index": 135,
          "name": "OD2",
          "element": "O",
          "coord": [
            2.4774999618530273,
            4.713500022888184,
            3.8893001079559326
          ]
        }
      ]
    },
    {
      "id": "X:62",
      "chain": "X",
      "resseq": 62,
      "icode": "",
      "resname": "ASP",
      "hetflag": " ",
      "sasa": 0.03152985870838165,
      "atoms": [
        {
          "atom_index": 136,
          "name": "N",
          "element": "N",
          "coord": [
            2.7399001121520996,
            4.51200008392334,
            4.298600196838379
          ]
        },
        {
          "atom_index": 137,
          "name": "CA",
          "element": "C",
          "coord": [
            2.832200050354004,
            4.552000045776367,
            4.404699802398682
          ]
        },
        {
          "atom_index": 138,
          "name": "C",
          "element": "C",
          "coord": [
            2.8654000759124756,
            4.43779993057251,
            4.497000217437744
          ]
        },
        {
          "atom_index": 139,
          "name": "O",
          "element": "O",
          "coord": [
            2.97379994392395,
            4.431700229644775,
            4.5553998947143555
          ]
        },
        {
          "atom_index": 140,
          "name": "CB",
          "element": "C",
          "coord": [
            2.7699999809265137,
            4.6641998291015625,
            4.486000061035156
          ]
        },
        {
          "atom_index": 141,
          "name": "CG",
          "element": "C",
          "coord": [
            2.7434000968933105,
            4.785600185394287,
            4.402599811553955
          ]
        },
        {
          "atom_index": 142,
          "name": "OD1",
          "element": "O",
          "coord": [
            2.7929000854492188,
            4.785600185394287,
            4.287700176239014
          ]
        },
        {
          "atom_index": 143,
          "name": "OD2",
          "element": "O",
          "coord": [
            2.6749000549316406,
            4.879000186920166,
            4.449999809265137
          ]
        }
      ]
    },
    {
      "id": "X:63",
      "chain": "X",
      "resseq": 63,
      "icode": "",
      "resname": "TYR",
      "hetflag": " ",
      "sasa": 0.0,
      "atoms": [
        {
          "atom_index": 144,
          "name": "N",
          "element": "N",
          "coord": [
            2.7713000774383545,
            4.346499919891357,
            4.510900020599365
          ]
        },
        {
          "atom_index": 145,
          "name": "CA",
          "element": "C",
          "coord": [
            2.7950000762939453,
            4.232600212097168,
            4.595200061798096
          ]
        },
        {
          "atom_index": 146,
          "name": "C",
          "element": "C",
          "coord": [
            2.7653000354766846,
            4.1066999435424805,
            4.5208001136779785
          ]
        },
        {
          "atom_index": 147,
          "name": "O",
          "element": "O",
          "coord": [
            2.691200017929077,
            4.105999946594238,
            4.42140007019043
          ]
        },
        {
          "atom_index": 148,
          "name": "CB",
          "element": "C",
          "coord": [
            2.7084999084472656,
            4.237800121307373,
            4.720799922943115
          ]
        },
        {
          "atom_index": 149,
          "name": "CG",
          "element": "C",
          "coord": [
            2.7381999492645264,
            4.355400085449219,
            4.811500072479248
          ]
        },
        {
          "atom_index": 150,
          "name": "CD1",
          "element": "C",
          "coord": [
            2.682800054550171,
            4.480100154876709,
            4.787600040435791
          ]
        },
        {
          "atom_index": 151,
          "name": "CD2",
          "element": "C",
          "coord": [
            2.8222999572753906,
            4.34119987487793,
            4.92080020904541
          ]
        },
        {
          "atom_index": 152,
          "name": "CE1",
          "element": "C",
          "coord": [
            2.710200071334839,
            4.586400032043457,
            4.870500087738037
          ]
        },
        {
          "atom_index": 153,
          "name": "CE2",
          "element": "C",
          "coord": [
            2.8503000736236572,
            4.445899963378906,
            5.002500057220459
          ]
        },
        {
          "atom_index": 154,
          "name": "CZ",
          "element": "C",
          "coord": [
            2.7945001125335693,
            4.5680999755859375,
            4.97790002822876
          ]
        },
        {
          "atom_index": 155,
          "name": "OH",
          "element": "O",
          "coord": [
            2.8243000507354736,
            4.671800136566162,
            5.062600135803223
          ]
        }
      ]
    },
    {
      "id": "X:64",
      "chain": "X",
      "resseq": 64,
      "icode": "",
      "resname": "LYS",
      "hetflag": " ",
      "sasa": 4.887887477874756,
      "atoms": [
        {
          "atom_index": 156,
          "name": "N",
          "element": "N",
          "coord": [
            2.825700044631958,
            3.9999001026153564,
            4.570300102233887
          ]
        },
        {
          "atom_index": 157,
          "name": "CA",
          "element": "C",
          "coord": [
            2.7959001064300537,
            3.8671998977661133,
            4.522600173950195
          ]
        },
        {
          "atom_index": 158,
          "name": "C",
          "element": "C",
          "coord": [
            2.713200092315674,
            3.806999921798706,
            4.632900238037109
          ]
        },
        {
          "atom_index": 159,
          "name": "O",
          "element": "O",
          "coord": [
            2.757499933242798,
            3.8006999492645264,
            4.748300075531006
          ]
        },
        {
          "atom_index": 160,
          "name": "CB",
          "element": "C",
          "coord": [
            2.9235999584198,
            3.7873001098632812,
            4.504300117492676
          ]
        },
        {
          "atom_index": 161,
          "name": "CG",
          "element": "C",
          "coord": [
            2.899600028991699,
            3.6433000564575195,
            4.464700222015381
          ]
        },
        {
          "atom_index": 162,
          "name": "CD",
          "element": "C",
          "coord": [
            3.0299999713897705,
            3.577500104904175,
            4.416299819946289
          ]
        },
        {
          "atom_index": 163,
          "name": "CE",
          "element": "C",
          "coord": [
            3.079400062561035,
            3.636399984359741,
            4.281300067901611
          ]
        },
        {
          "atom_index": 164,
          "name": "NZ",
          "element": "N",
          "coord": [
            2.9921000003814697,
            3.600399971008301,
            4.163899898529053
          ]
        }
      ]
    },
    {
      "id": "X:65",
      "chain": "X",
      "resseq": 65,
      "icode": "",
      "resname": "VAL",
      "hetflag": " ",
      "sasa": 0.0,
      "atoms": [
        {
          "atom_index": 165,
          "name": "N",
          "element": "N",
          "coord": [
            2.591399908065796,
            3.7671000957489014,
            4.598599910736084
          ]
        },
        {
          "atom_index": 166,
          "name": "CA",
          "element": "C",
          "coord": [
            2.498199939727783,
            3.7188000679016113,
            4.6975998878479
          ]
        },
        {
          "atom_index": 167,
          "name": "C",
          "element": "C",
          "coord": [
            2.5062999725341797,
            3.569000005722046,
            4.710899829864502
          ]
        },
        {
          "atom_index": 168,
          "name": "O",
          "element": "O",
          "coord": [
            2.495500087738037,
            3.497499942779541,
            4.611999988555908
          ]
        },
        {
          "atom_index": 169,
          "name": "CB",
          "element": "C",
          "coord": [
            2.3564000129699707,
            3.7534000873565674,
            4.658699989318848
          ]
        },
        {
          "atom_index": 170,
          "name": "CG1",
          "element": "C",
          "coord": [
            2.2630999088287354,
            3.715100049972534,
            4.770100116729736
          ]
        },
        {
          "atom_index": 171,
          "name": "CG2",
          "element": "C",
          "coord": [
            2.346400022506714,
            3.9001998901367188,
            4.627999782562256
          ]
        }
      ]
    },
    {
      "id": "X:66",
      "chain": "X",
      "resseq": 66,
      "icode": "",
      "resname": "THR",
      "hetflag": " ",
      "sasa": 0.0,
      "atoms": [
        {
          "atom_index": 172,
          "name": "N",
          "element": "N",
          "coord": [
            2.524600028991699,
            3.520699977874756,
            4.833000183105469
          ]
        },
        {
          "atom_index": 173,
          "name": "CA",
          "element": "C",
          "coord": [
            2.52239990234375,
            3.377500057220459,
            4.856400012969971
          ]
        },
        {
          "atom_index": 174,
          "name": "C",
          "element": "C",
          "coord": [
            2.3787999153137207,
            3.3340001106262207,
            4.87529993057251
          ]
        },
        {
          "atom_index": 175,
          "name": "O",
          "element": "O",
          "coord": [
            2.2862000465393066,
            3.40120005607605,
            4.830999851226807
          ]
        },
        {
          "atom_index": 176,
          "name": "CB",
          "element": "C",
          "coord": [
            2.5975000858306885,
            3.339900016784668,
            4.982600212097168
          ]
        },
        {
          "atom_index": 177,
          "name": "CG2",
          "element": "C",
          "coord": [
            2.740299940109253,
            3.388700008392334,
            4.97599983215332
          ]
        },
        {
          "atom_index": 178,
          "name": "OG1",
          "element": "O",
          "coord": [
            2.531899929046631,
            3.398900032043457,
            5.095399856567383
          ]
        }
      ]
    },
    {
      "id": "X:67",
      "chain": "X",
      "resseq": 67,
      "icode": "",
      "resname": "SER",
      "hetflag": " ",
      "sasa": 3.3744304180145264,
      "atoms": [
        {
          "atom_index": 179,
          "name": "N",
          "element": "N",
          "coord": [
            2.360300064086914,
            3.2211999893188477,
            4.941800117492676
          ]
        },
        {
          "atom_index": 180,
          "name": "CA",
          "element": "C",
          "coord": [
            2.2276999950408936,
            3.178499937057495,
            4.9816999435424805
          ]
        },
        {
          "atom_index": 181,
          "name": "C",
          "element": "C",
          "coord": [
            2.239300012588501,
            3.126199960708618,
            5.124000072479248
          ]
        },
        {
          "atom_index": 182,
          "name": "O",
          "element": "O",
          "coord": [
            2.139899969100952,
            3.097899913787842,
            5.190400123596191
          ]
        },
        {
          "atom_index": 183,
          "name": "CB",
          "element": "C",
          "coord": [
            2.174499988555908,
            3.0708999633789062,
            4.887700080871582
          ]
        },
        {
          "atom_index": 184,
          "name": "OG",
          "element": "O",
          "coord": [
            2.2446000576019287,
            2.9495999813079834,
            4.906099796295166
          ]
        }
      ]
    },
    {
      "id": "X:68",
      "chain": "X",
      "resseq": 68,
      "icode": "",
      "resname": "GLN",
      "hetflag": " ",
      "sasa": 3.723465919494629,
      "atoms": [
        {
          "atom_index": 185,
          "name": "N",
          "element": "N",
          "coord": [
            2.363100051879883,
            3.1143999099731445,
            5.170400142669678
          ]
        },
        {
          "atom_index": 186,
          "name": "CA",
          "element": "C",
          "coord": [
            2.388200044631958,
            3.0748000144958496,
            5.307300090789795
          ]
        },
        {
          "atom_index": 187,
          "name": "C",
          "element": "C",
          "coord": [
            2.3111000061035156,
            3.1691999435424805,
            5.39739990234375
          ]
        },
        {
          "atom_index": 188,
          "name": "O",
          "element": "O",
          "coord": [
            2.34089994430542,
            3.2885000705718994,
            5.402699947357178
          ]
        },
        {
          "atom_index": 189,
          "name": "CB",
          "element": "C",
          "coord": [
            2.5376999378204346,
            3.0820000171661377,
            5.3383002281188965
          ]
        },
        {
          "atom_index": 190,
          "name": "CG",
          "element": "C",
          "coord": [
            2.5810000896453857,
            2.995300054550171,
            5.456399917602539
          ]
        },
        {
          "atom_index": 191,
          "name": "CD",
          "element": "C",
          "coord": [
            2.7314000129699707,
            2.9677000045776367,
            5.458600044250488
          ]
        },
        {
          "atom_index": 192,
          "name": "NE2",
          "element": "N",
          "coord": [
            2.7988998889923096,
            3.0209999084472656,
            5.5605998039245605
          ]
        },
        {
          "atom_index": 193,
          "name": "OE1",
          "element": "O",
          "coord": [
            2.7862000465393066,
            2.898200035095215,
            5.370800018310547
          ]
        }
      ]
    },
    {
      "id": "X:69",
      "chain": "X",
      "resseq": 69,
      "icode": "",
      "resname": "VAL",
      "hetflag": " ",
      "sasa": 0.09679638594388962,
      "atoms": [
        {
          "atom_index": 194,
          "name": "N",
          "element": "N",
          "coord": [
            2.2109999656677246,
            3.115999937057495,
            5.466800212860107
          ]
        },
        {
          "atom_index": 195,
          "name": "CA",
          "element": "C",
          "coord": [
            2.1342999935150146,
            3.194700002670288,
            5.5619001388549805
          ]
        },
        {
          "atom_index": 196,
          "name": "C",
          "element": "C",
          "coord": [
            2.2121999263763428,
            3.20989990234375,
            5.690299987792969
          ]
        },
        {
          "atom_index": 197,
          "name": "O",
          "element": "O",
          "coord": [
            2.297800064086914,
            3.1284000873565674,
            5.722400188446045
          ]
        },
        {
          "atom_index": 198,
          "name": "CB",
          "element": "C",
          "coord": [
            2.000699996948242,
            3.1285998821258545,
            5.5960001945495605
          ]
        },
        {
          "atom_index": 199,
          "name": "CG1",
          "element": "C",
          "coord": [
            1.9348000288009644,
            3.1991000175476074,
            5.7133002281188965
          ]
        },
        {
          "atom_index": 200,
          "name": "CG2",
          "element": "C",
          "coord": [
            1.9092999696731567,
            3.129699945449829,
            5.475900173187256
          ]
        }
      ]
    },
    {
      "id": "X:70",
      "chain": "X",
      "resseq": 70,
      "icode": "",
      "resname": "LEU",
      "hetflag": " ",
      "sasa": 0.0,
      "atoms": [
        {
          "atom_index": 201,
          "name": "N",
          "element": "N",
          "coord": [
            2.182300090789795,
            3.3157999515533447,
            5.763400077819824
          ]
        },
        {
          "atom_index": 202,
          "name": "CA",
          "element": "C",
          "coord": [
            2.24180006980896,
            3.3357999324798584,
            5.894000053405762
          ]
        },
        {
          "atom_index": 203,
          "name": "C",
          "element": "C",
          "coord": [
            2.125999927520752,
            3.3678998947143555,
            5.9878997802734375
          ]
        },
        {
          "atom_index": 204,
          "name": "O",
          "element": "O",
          "coord": [
            2.072700023651123,
            3.280100107192993,
            6.0559000968933105
          ]
        },
        {
          "atom_index": 205,
          "name": "CB",
          "element": "C",
          "coord": [
            2.344599962234497,
            3.4498000144958496,
            5.890600204467773
          ]
        },
        {
          "atom_index": 206,
          "name": "CG",
          "element": "C",
          "coord": [
            2.4395999908447266,
            3.461699962615967,
            5.769700050354004
          ]
        },
        {
          "atom_index": 207,
          "name": "CD1",
          "element": "C",
          "coord": [
            2.4983999729156494,
            3.6024999618530273,
            5.755099773406982
          ]
        },
        {
          "atom_index": 208,
          "name": "CD2",
          "element": "C",
          "coord": [
            2.550800085067749,
            3.357800006866455,
            5.772500038146973
          ]
        }
      ]
    },
    {
      "id": "X:71",
      "chain": "X",
      "resseq": 71,
      "icode": "",
      "resname": "GLY",
      "hetflag": " ",
      "sasa": 0.0,
      "atoms": [
        {
          "atom_index": 209,
          "name": "N",
          "element": "N",
          "coord": [
            2.084700107574463,
            3.4935998916625977,
            5.989099979400635
          ]
        },
        {
          "atom_index": 210,
          "name": "CA",
          "element": "C",
          "coord": [
            1.973099946975708,
            3.53410005569458,
            6.072299957275391
          ]
        },
        {
          "atom_index": 211,
          "name": "C",
          "element": "C",
          "coord": [
            1.840399980545044,
            3.496000051498413,
            6.0106000900268555
          ]
        },
        {
          "atom_index": 212,
          "name": "O",
          "element": "O",
          "coord": [
            1.830399990081787,
            3.473599910736084,
            5.889500141143799
          ]
        }
      ]
    },
    {
      "id": "X:72",
      "chain": "X",
      "resseq": 72,
      "icode": "",
      "resname": "LEU",
      "hetflag": " ",
      "sasa": 0.4839819371700287,
      "atoms": [
        {
          "atom_index": 213,
          "name": "N",
          "element": "N",
          "coord": [
            1.7381999492645264,
            3.4881999492645264,
            6.095600128173828
          ]
        },
        {
          "atom_index": 214,
          "name": "CA",
          "element": "C",
          "coord": [
            1.6019999980926514,
            3.460599899291992,
            6.0524001121521
          ]
        },
        {
          "atom_index": 215,
          "name": "C",
          "element": "C",
          "coord": [
            1.5082999467849731,
            3.5532000064849854,
            6.129899978637695
          ]
        },
        {
          "atom_index": 216,
          "name": "O",
          "element": "O",
          "coord": [
            1.4177000522613525,
            3.507499933242798,
            6.19950008392334
          ]
        },
        {
          "atom_index": 217,
          "name": "CB",
          "element": "C",
          "coord": [
            1.5651999711990356,
            3.313199996948242,
            6.077499866485596
          ]
        },
        {
          "atom_index": 218,
          "name": "CG",
          "element": "C",
          "coord": [
            1.6718000173568726,
            3.202399969100952,
            6.063799858093262
          ]
        },
        {
          "atom_index": 219,
          "name": "CD1",
          "element": "C",
          "coord": [
            1.76010000705719,
            3.184299945831299,
            6.191199779510498
          ]
        },
        {
          "atom_index": 220,
          "name": "CD2",
          "element": "C",
          "coord": [
            1.6086000204086304,
            3.069000005722046,
            6.021900177001953
          ]
        }
      ]
    },
    {
      "id": "X:73",
      "chain": "X",
      "resseq": 73,
      "icode": "",
      "resname": "GLY",
      "hetflag": " ",
      "sasa": 0.0,
      "atoms": [
        {
          "atom_index": 221,
          "name": "N",
          "element": "N",
          "coord": [
            1.5326000452041626,
            3.683799982070923,
            6.119200229644775
          ]
        },
        {
          "atom_index": 222,
          "name": "CA",
          "element": "C",
          "coord": [
            1.444100022315979,
            3.785799980163574,
            6.178999900817871
          ]
        },
        {
          "atom_index": 223,
          "name": "C",
          "element": "C",
          "coord": [
            1.3121999502182007,
            3.8136000633239746,
            6.105500221252441
          ]
        },
        {
          "atom_index": 224,
          "name": "O",
          "element": "O",
          "coord": [
            1.2806999683380127,
            3.747499942779541,
            6.005099773406982
          ]
        }
      ]
    },
    {
      "id": "X:74",
      "chain": "X",
      "resseq": 74,
      "icode": "",
      "resname": "ILE",
      "hetflag": " ",
      "sasa": 0.15764929354190826,
      "atoms": [
        {
          "atom_index": 225,
          "name": "N",
          "element": "N",
          "coord": [
            1.236799955368042,
            3.9126999378204346,
            6.155900001525879
          ]
        },
        {
          "atom_index": 226,
          "name": "CA",
          "element": "C",
          "coord": [
            1.1018999814987183,
            3.953700065612793,
            6.1066999435424805
          ]
        },
        {
          "atom_index": 227,
          "name": "C",
          "element": "C",
          "coord": [
            1.0627000331878662,
            3.921099901199341,
            5.961100101470947
          ]
        },
        {
          "atom_index": 228,
          "name": "O",
          "element": "O",
          "coord": [
            0.9987999796867371,
            3.8185999393463135,
            5.936800003051758
          ]
        },
        {
          "atom_index": 229,
          "name": "CB",
          "element": "C",
          "coord": [
            1.0757999420166016,
            4.104100227355957,
            6.132699966430664
          ]
        },
        {
          "atom_index": 230,
          "name": "CG1",
          "element": "C",
          "coord": [
            1.2010999917984009,
            4.186299800872803,
            6.099800109863281
          ]
        },
        {
          "atom_index": 231,
          "name": "CG2",
          "element": "C",
          "coord": [
            1.0369000434875488,
            4.1265997886657715,
            6.276700019836426
          ]
        },
        {
          "atom_index": 232,
          "name": "CD1",
          "element": "C",
          "coord": [
            1.1728999614715576,
            4.320700168609619,
            6.037199974060059
          ]
        }
      ]
    },
    {
      "id": "X:75",
      "chain": "X",
      "resseq": 75,
      "icode": "",
      "resname": "ASN",
      "hetflag": " ",
      "sasa": 0.0,
      "atoms": [
        {
          "atom_index": 233,
          "name": "N",
          "element": "N",
          "coord": [
            1.097599983215332,
            4.008800029754639,
            5.866000175476074
          ]
        },
        {
          "atom_index": 234,
          "name": "CA",
          "element": "C",
          "coord": [
            1.0823999643325806,
            3.9786999225616455,
            5.722799777984619
          ]
        },
        {
          "atom_index": 235,
          "name": "C",
          "element": "C",
          "coord": [
            1.2057000398635864,
            3.9124999046325684,
            5.66349983215332
          ]
        },
        {
          "atom_index": 236,
          "name": "O",
          "element": "O",
          "coord": [
            1.3167999982833862,
            3.9663000106811523,
            5.674699783325195
          ]
        },
        {
          "atom_index": 237,
          "name": "CB",
          "element": "C",
          "coord": [
            1.0556000471115112,
            4.105599880218506,
            5.641900062561035
          ]
        },
        {
          "atom_index": 238,
          "name": "CG",
          "element": "C",
          "coord": [
            0.9204999804496765,
            4.1682000160217285,
            5.671899795532227
          ]
        },
        {
          "atom_index": 239,
          "name": "ND2",
          "element": "N",
          "coord": [
            0.901199996471405,
            4.214300155639648,
            5.796599864959717
          ]
        },
        {
          "atom_index": 240,
          "name": "OD1",
          "element": "O",
          "coord": [
            0.8343999981880188,
            4.176799774169922,
            5.583099842071533
          ]
        }
      ]
    },
    {
      "id": "X:76",
      "chain": "X",
      "resseq": 76,
      "icode": "",
      "resname": "GLY",
      "hetflag": " ",
      "sasa": 0.0,
      "atoms": [
        {
          "atom_index": 241,
          "name": "N",
          "element": "N",
          "coord": [
            1.1845999956130981,
            3.7980000972747803,
            5.598400115966797
          ]
        },
        {
          "atom_index": 242,
          "name": "CA",
          "element": "C",
          "coord": [
            1.292099952697754,
            3.7258999347686768,
            5.531099796295166
          ]
        },
        {
          "atom_index": 243,
          "name": "C",
          "element": "C",
          "coord": [
            1.4076000452041626,
            3.6796000003814697,
            5.619100093841553
          ]
        },
        {
          "atom_index": 244,
          "name": "O",
          "element": "O",
          "coord": [
            1.4084999561309814,
            3.6960999965667725,
            5.7428998947143555
          ]
        }
      ]
    },
    {
      "id": "X:77",
      "chain": "X",
      "resseq": 77,
      "icode": "",
      "resname": "LYS",
      "hetflag": " ",
      "sasa": 2.4104509353637695,
      "atoms": [
        {
          "atom_index": 245,
          "name": "N",
          "element": "N",
          "coord": [
            1.506600022315979,
            3.621000051498413,
            5.553100109100342
          ]
        },
        {
          "atom_index": 246,
          "name": "CA",
          "element": "C",
          "coord": [
            1.6237000226974487,
            3.56820011138916,
            5.620200157165527
          ]
        },
        {
          "atom_index": 247,
          "name": "C",
          "element": "C",
          "coord": [
            1.7329000234603882,
            3.6745998859405518,
            5.62529993057251
          ]
        },
        {
          "atom_index": 248,
          "name": "O",
          "element": "O",
          "coord": [
            1.7125999927520752,
            3.7883999347686768,
            5.583899974822998
          ]
        },
        {
          "atom_index": 249,
          "name": "CB",
          "element": "C",
          "coord": [
            1.6719000339508057,
            3.4442999362945557,
            5.544099807739258
          ]
        },
        {
          "atom_index": 250,
          "name": "CG",
          "element": "C",
          "coord": [
            1.561900019645691,
            3.3408000469207764,
            5.52269983291626
          ]
        },
        {
          "atom_index": 251,
          "name": "CD",
          "element": "C",
          "coord": [
            1.5536999702453613,
            3.2929000854492188,
            5.377699851989746
          ]
        },
        {
          "atom_index": 252,
          "name": "CE",
          "element": "C",
          "coord": [
            1.434999942779541,
            3.1981000900268555,
            5.356100082397461
          ]
        },
        {
          "atom_index": 253,
          "name": "NZ",
          "element": "N",
          "coord": [
            1.416100025177002,
            3.1623001098632812,
            5.212200164794922
          ]
        }
      ]
    },
    {
      "id": "X:78",
      "chain": "X",
      "resseq": 78,
      "icode": "",
      "resname": "VAL",
      "hetflag": " ",
      "sasa": 0.0,
      "atoms": [
        {
          "atom_index": 254,
          "name": "N",
          "element": "N",
          "coord": [
            1.8486000299453735,
            3.6384999752044678,
            5.677999973297119
          ]
        },
        {
          "atom_index": 255,
          "name": "CA",
          "element": "C",
          "coord": [
            1.9625999927520752,
            3.7251999378204346,
            5.666500091552734
          ]
        },
        {
          "atom_index": 256,
          "name": "C",
          "element": "C",
          "coord": [
            2.0729000568389893,
            3.6466000080108643,
            5.598899841308594
          ]
        },
        {
          "atom_index": 257,
          "name": "O",
          "element": "O",
          "coord": [
            2.1335999965667725,
            3.559799909591675,
            5.659900188446045
          ]
        },
        {
          "atom_index": 258,
          "name": "CB",
          "element": "C",
          "coord": [
            2.0067999362945557,
            3.773099899291992,
            5.80210018157959
          ]
        },
        {
          "atom_index": 259,
          "name": "CG1",
          "element": "C",
          "coord": [
            2.112600088119507,
            3.8768999576568604,
            5.786600112915039
          ]
        },
        {
          "atom_index": 260,
          "name": "CG2",
          "element": "C",
          "coord": [
            1.8895000219345093,
            3.8315000534057617,
            5.874499797821045
          ]
        }
      ]
    },
    {
      "id": "X:79",
      "chain": "X",
      "resseq": 79,
      "icode": "",
      "resname": "LEU",
      "hetflag": " ",
      "sasa": 0.0,
      "atoms": [
        {
          "atom_index": 261,
          "name": "N",
          "element": "N",
          "coord": [
            2.0966999530792236,
            3.6749000549316406,
            5.471499919891357
          ]
        },
        {
          "atom_index": 262,
          "name": "CA",
          "element": "C",
          "coord": [
            2.1928999423980713,
            3.5992000102996826,
            5.3933000564575195
          ]
        },
        {
          "atom_index": 263,
          "name": "C",
          "element": "C",
          "coord": [
            2.331700086593628,
            3.653700113296509,
            5.412799835205078
          ]
        },
        {
          "atom_index": 264,
          "name": "O",
          "element": "O",
          "coord": [
            2.3477001190185547,
            3.7725000381469727,
            5.438499927520752
          ]
        },
        {
          "atom_index": 265,
          "name": "CB",
          "element": "C",
          "coord": [
            2.1582000255584717,
            3.6078999042510986,
            5.245100021362305
          ]
        },
        {
          "atom_index": 266,
          "name": "CG",
          "element": "C",
          "coord": [
            2.0179998874664307,
            3.564300060272217,
            5.202300071716309
          ]
        },
        {
          "atom_index": 267,
          "name": "CD1",
          "element": "C",
          "coord": [
            1.9860999584197998,
            3.4282000064849854,
            5.259500026702881
          ]
        },
        {
          "atom_index": 268,
          "name": "CD2",
          "element": "C",
          "coord": [
            1.9127000570297241,
            3.664900064468384,
            5.245299816131592
          ]
        }
      ]
    },
    {
      "id": "X:80",
      "chain": "X",
      "resseq": 80,
      "icode": "",
      "resname": "GLN",
      "hetflag": " ",
      "sasa": 0.0,
      "atoms": [
        {
          "atom_index": 269,
          "name": "N",
          "element": "N",
          "coord": [
            2.431999921798706,
            3.567199945449829,
            5.401899814605713
          ]
        },
        {
          "atom_index": 270,
          "name": "CA",
          "element": "C",
          "coord": [
            2.5692999362945557,
            3.614799976348877,
            5.398900032043457
          ]
        },
        {
          "atom_index": 271,
          "name": "C",
          "element": "C",
          "coord": [
            2.5934998989105225,
            3.673099994659424,
            5.261099815368652
          ]
        },
        {
          "atom_index": 272,
          "name": "O",
          "element": "O",
          "coord": [
            2.5336999893188477,
            3.629300117492676,
            5.1631999015808105
          ]
        },
        {
          "atom_index": 273,
          "name": "CB",
          "element": "C",
          "coord": [
            2.6702001094818115,
            3.503999948501587,
            5.427800178527832
          ]
        },
        {
          "atom_index": 274,
          "name": "CG",
          "element": "C",
          "coord": [
            2.802500009536743,
            3.5597000122070312,
            5.481299877166748
          ]
        },
        {
          "atom_index": 275,
          "name": "CD",
          "element": "C",
          "coord": [
            2.905900001525879,
            3.4528000354766846,
            5.511600017547607
          ]
        },
        {
          "atom_index": 276,
          "name": "NE2",
          "element": "N",
          "coord": [
            3.0123000144958496,
            3.4914000034332275,
            5.5843000411987305
          ]
        },
        {
          "atom_index": 277,
          "name": "OE1",
          "element": "O",
          "coord": [
            2.891400098800659,
            3.336899995803833,
            5.469699859619141
          ]
        }
      ]
    },
    {
      "id": "X:81",
      "chain": "X",
      "resseq": 81,
      "icode": "",
      "resname": "ILE",
      "hetflag": " ",
      "sasa": 0.0,
      "atoms": [
        {
          "atom_index": 278,
          "name": "N",
          "element": "N",
          "coord": [
            2.6812000274658203,
            3.771899938583374,
            5.252999782562256
          ]
        },
        {
          "atom_index": 279,
          "name": "CA",
          "element": "C",
          "coord": [
            2.7014000415802,
            3.8399999141693115,
            5.128699779510498
          ]
        },
        {
          "atom_index": 280,
          "name": "C",
          "element": "C",
          "coord": [
            2.841099977493286,
            3.896899938583374,
            5.125100135803223
          ]
        },
        {
          "atom_index": 281,
          "name": "O",
          "element": "O",
          "coord": [
            2.894399881362915,
            3.935699939727783,
            5.229599952697754
          ]
        },
        {
          "atom_index": 282,
          "name": "CB",
          "element": "C",
          "coord": [
            2.599900007247925,
            3.9509999752044678,
            5.114200115203857
          ]
        },
        {
          "atom_index": 283,
          "name": "CG1",
          "element": "C",
          "coord": [
            2.5539000034332275,
            3.955899953842163,
            4.971499919891357
          ]
        },
        {
          "atom_index": 284,
          "name": "CG2",
          "element": "C",
          "coord": [
            2.6542999744415283,
            4.085100173950195,
            5.162399768829346
          ]
        },
        {
          "atom_index": 285,
          "name": "CD1",
          "element": "C",
          "coord": [
            2.4100000858306885,
            3.9714999198913574,
            4.9644999504089355
          ]
        }
      ]
    },
    {
      "id": "X:82",
      "chain": "X",
      "resseq": 82,
      "icode": "",
      "resname": "PHE",
      "hetflag": " ",
      "sasa": 0.12906184792518616,
      "atoms": [
        {
          "atom_index": 286,
          "name": "N",
          "element": "N",
          "coord": [
            2.901599884033203,
            3.900700092315674,
            5.00629997253418
          ]
        },
        {
          "atom_index": 287,
          "name": "CA",
          "element": "C",
          "coord": [
            3.038300037384033,
            3.950900077819824,
            4.9934000968933105
          ]
        },
        {
          "atom_index": 288,
          "name": "C",
          "element": "C",
          "coord": [
            3.0546998977661133,
            4.071100234985352,
            4.901100158691406
          ]
        },
        {
          "atom_index": 289,
          "name": "O",
          "element": "O",
          "coord": [
            2.9969000816345215,
            4.078199863433838,
            4.791399955749512
          ]
        },
        {
          "atom_index": 290,
          "name": "CB",
          "element": "C",
          "coord": [
            3.131700038909912,
            3.8396999835968018,
            4.950699806213379
          ]
        },
        {
          "atom_index": 291,
          "name": "CG",
          "element": "C",
          "coord": [
            3.1294000148773193,
            3.7221999168395996,
            5.041399955749512
          ]
        },
        {
          "atom_index": 292,
          "name": "CD1",
          "element": "C",
          "coord": [
            3.0311999320983887,
            3.625699996948242,
            5.029099941253662
          ]
        },
        {
          "atom_index": 293,
          "name": "CD2",
          "element": "C",
          "coord": [
            3.2255001068115234,
            3.7072999477386475,
            5.138899803161621
          ]
        },
        {
          "atom_index": 294,
          "name": "CE1",
          "element": "C",
          "coord": [
            3.028700113296509,
            3.5162999629974365,
            5.11269998550415
          ]
        },
        {
          "atom_index": 295,
          "name": "CE2",
          "element": "C",
          "coord": [
            3.2239999771118164,
            3.597399950027466,
            5.222799777984619
          ]
        },
        {
          "atom_index": 296,
          "name": "CZ",
          "element": "C",
          "coord": [
            3.125200033187866,
            3.502000093460083,
            5.209499835968018
          ]
        }
      ]
    },
    {
      "id": "X:83",
      "chain": "X",
      "resseq": 83,
      "icode": "",
      "resname": "ASN",
      "hetflag": " ",
      "sasa": 0.0,
      "atoms": [
        {
          "atom_index": 297,
          "name": "N",
          "element": "N",
          "coord": [
            3.1361000537872314,
            4.164700031280518,
            4.947500228881836
          ]
        },
        {
          "atom_index": 298,
          "name": "CA",
          "element": "C",
          "coord": [
            3.161099910736084,
            4.288000106811523,
            4.877099990844727
          ]
        },
        {
          "atom_index": 299,
          "name": "C",
          "element": "C",
          "coord": [
            3.2599000930786133,
            4.263000011444092,
            4.764800071716309
          ]
        },
        {
          "atom_index": 300,
          "name": "O",
          "element": "O",
          "coord": [
            3.3763999938964844,
            4.23360013961792,
            4.78879976272583
          ]
        },
        {
          "atom_index": 301,
          "name": "CB",
          "element": "C",
          "coord": [
            3.2174999713897705,
            4.390399932861328,
            4.976099967956543
          ]
        },
        {
          "atom_index": 302,
          "name": "CG",
          "element": "C",
          "coord": [
            3.255199909210205,
            4.520899772644043,
            4.9105000495910645
          ]
        },
        {
          "atom_index": 303,
          "name": "ND2",
          "element": "N",
          "coord": [
            3.251499891281128,
            4.628699779510498,
            4.987100124359131
          ]
        },
        {
          "atom_index": 304,
          "name": "OD1",
          "element": "O",
          "coord": [
            3.2862000465393066,
            4.524799823760986,
            4.792500019073486
          ]
        }
      ]
    },
    {
      "id": "X:84",
      "chain": "X",
      "resseq": 84,
      "icode": "",
      "resname": "LYS",
      "hetflag": " ",
      "sasa": 0.8923953771591187,
      "atoms": [
        {
          "atom_index": 305,
          "name": "N",
          "element": "N",
          "coord": [
            3.2146999835968018,
            4.272600173950195,
            4.640900135040283
          ]
        },
        {
          "atom_index": 306,
          "name": "CA",
          "element": "C",
          "coord": [
            3.305500030517578,
            4.248300075531006,
            4.5289998054504395
          ]
        },
        {
          "atom_index": 307,
          "name": "C",
          "element": "C",
          "coord": [
            3.4372000694274902,
            4.322999954223633,
            4.541500091552734
          ]
        },
        {
          "atom_index": 308,
          "name": "O",
          "element": "O",
          "coord": [
            3.5416998863220215,
            4.260900020599365,
            4.538300037384033
          ]
        },
        {
          "atom_index": 309,
          "name": "CB",
          "element": "C",
          "coord": [
            3.238300085067749,
            4.28000020980835,
            4.396500110626221
          ]
        },
        {
          "atom_index": 310,
          "name": "CG",
          "element": "C",
          "coord": [
            3.1438000202178955,
            4.171899795532227,
            4.355899810791016
          ]
        },
        {
          "atom_index": 311,
          "name": "CD",
          "element": "C",
          "coord": [
            3.0625,
            4.209099769592285,
            4.237199783325195
          ]
        },
        {
          "atom_index": 312,
          "name": "CE",
          "element": "C",
          "coord": [
            2.9619998931884766,
            4.101600170135498,
            4.215099811553955
          ]
        },
        {
          "atom_index": 313,
          "name": "NZ",
          "element": "N",
          "coord": [
            2.8666999340057373,
            4.142899990081787,
            4.110799789428711
          ]
        }
      ]
    },
    {
      "id": "X:85",
      "chain": "X",
      "resseq": 85,
      "icode": "",
      "resname": "ARG",
      "hetflag": " ",
      "sasa": 6.7904863357543945,
      "atoms": [
        {
          "atom_index": 314,
          "name": "N",
          "element": "N",
          "coord": [
            3.4312000274658203,
            4.455399990081787,
            4.554699897766113
          ]
        },
        {
          "atom_index": 315,
          "name": "CA",
          "element": "C",
          "coord": [
            3.550100088119507,
            4.5395002365112305,
            4.572299957275391
          ]
        },
        {
          "atom_index": 316,
          "name": "C",
          "element": "C",
          "coord": [
            3.637200117111206,
            4.484099864959717,
            4.685200214385986
          ]
        },
        {
          "atom_index": 317,
          "name": "O",
          "element": "O",
          "coord": [
            3.7392001152038574,
            4.420100212097168,
            4.659299850463867
          ]
        },
        {
          "atom_index": 318,
          "name": "CB",
          "element": "C",
          "coord": [
            3.5083000659942627,
            4.685299873352051,
            4.601099967956543
          ]
        },
        {
          "atom_index": 319,
          "name": "CG",
          "element": "C",
          "coord": [
            3.618000030517578,
            4.795499801635742,
            4.610899925231934
          ]
        },
        {
          "atom_index": 320,
          "name": "CD",
          "element": "C",
          "coord": [
            3.5683000087738037,
            4.923399925231934,
            4.687699794769287
          ]
        },
        {
          "atom_index": 321,
          "name": "NE",
          "element": "N",
          "coord": [
            3.4349000453948975,
            4.9670000076293945,
            4.643099784851074
          ]
        },
        {
          "atom_index": 322,
          "name": "CZ",
          "element": "C",
          "coord": [
            3.3203001022338867,
            4.94189977645874,
            4.707799911499023
          ]
        },
        {
          "atom_index": 323,
          "name": "NH1",
          "element": "N",
          "coord": [
            3.3229000568389893,
            4.8765997886657715,
            4.822800159454346
          ]
        },
        {
          "atom_index": 324,
          "name": "NH2",
          "element": "N",
          "coord": [
            3.2028000354766846,
            4.98199987411499,
            4.658599853515625
          ]
        }
      ]
    },
    {
      "id": "X:86",
      "chain": "X",
      "resseq": 86,
      "icode": "",
      "resname": "THR",
      "hetflag": " ",
      "sasa": 1.7422339916229248,
      "atoms": [
        {
          "atom_index": 325,
          "name": "N",
          "element": "N",
          "coord": [
            3.5959999561309814,
            4.506700038909912,
            4.809800148010254
          ]
        },
        {
          "atom_index": 326,
          "name": "CA",
          "element": "C",
          "coord": [
            3.6814000606536865,
            4.4807000160217285,
            4.925099849700928
          ]
        },
        {
          "atom_index": 327,
          "name": "C",
          "element": "C",
          "coord": [
            3.691699981689453,
            4.332399845123291,
            4.94950008392334
          ]
        },
        {
          "atom_index": 328,
          "name": "O",
          "element": "O",
          "coord": [
            3.7955000400543213,
            4.281899929046631,
            4.989699840545654
          ]
        },
        {
          "atom_index": 329,
          "name": "CB",
          "element": "C",
          "coord": [
            3.6240999698638916,
            4.544000148773193,
            5.052000045776367
          ]
        },
        {
          "atom_index": 330,
          "name": "CG2",
          "element": "C",
          "coord": [
            3.5662999153137207,
            4.680600166320801,
            5.023099899291992
          ]
        },
        {
          "atom_index": 331,
          "name": "OG1",
          "element": "O",
          "coord": [
            3.520400047302246,
            4.45959997177124,
            5.104400157928467
          ]
        }
      ]
    },
    {
      "id": "X:87",
      "chain": "X",
      "resseq": 87,
      "icode": "",
      "resname": "GLN",
      "hetflag": " ",
      "sasa": 3.8847367763519287,
      "atoms": [
        {
          "atom_index": 332,
          "name": "N",
          "element": "N",
          "coord": [
            3.5813000202178955,
            4.263500213623047,
            4.926700115203857
          ]
        },
        {
          "atom_index": 333,
          "name": "CA",
          "element": "C",
          "coord": [
            3.573699951171875,
            4.120299816131592,
            4.946599960327148
          ]
        },
        {
          "atom_index": 334,
          "name": "C",
          "element": "C",
          "coord": [
            3.5497000217437744,
            4.0756001472473145,
            5.089399814605713
          ]
        },
        {
          "atom_index": 335,
          "name": "O",
          "element": "O",
          "coord": [
            3.5827999114990234,
            3.9628000259399414,
            5.122700214385986
          ]
        },
        {
          "atom_index": 336,
          "name": "CB",
          "element": "C",
          "coord": [
            3.6982998847961426,
            4.051700115203857,
            4.891900062561035
          ]
        },
        {
          "atom_index": 337,
          "name": "CG",
          "element": "C",
          "coord": [
            3.6782000064849854,
            3.9897000789642334,
            4.754899978637695
          ]
        },
        {
          "atom_index": 338,
          "name": "CD",
          "element": "C",
          "coord": [
            3.598400115966797,
            3.8598999977111816,
            4.757599830627441
          ]
        },
        {
          "atom_index": 339,
          "name": "NE2",
          "element": "N",
          "coord": [
            3.5671000480651855,
            3.8078999519348145,
            4.639400005340576
          ]
        },
        {
          "atom_index": 340,
          "name": "OE1",
          "element": "O",
          "coord": [
            3.5657999515533447,
            3.8066999912261963,
            4.864099979400635
          ]
        }
      ]
    },
    {
      "id": "X:88",
      "chain": "X",
      "resseq": 88,
      "icode": "",
      "resname": "GLU",
      "hetflag": " ",
      "sasa": 1.008955478668213,
      "atoms": [
        {
          "atom_index": 341,
          "name": "N",
          "element": "N",
          "coord": [
            3.4916000366210938,
            4.160799980163574,
            5.173799991607666
          ]
        },
        {
          "atom_index": 342,
          "name": "CA",
          "element": "C",
          "coord": [
            3.4537999629974365,
            4.114799976348877,
            5.308599948883057
          ]
        },
        {
          "atom_index": 343,
          "name": "C",
          "element": "C",
          "coord": [
            3.3064000606536865,
            4.068399906158447,
            5.3206000328063965
          ]
        },
        {
          "atom_index": 344,
          "name": "O",
          "element": "O",
          "coord": [
            3.2251999378204346,
            4.097899913787842,
            5.2322001457214355
          ]
        },
        {
          "atom_index": 345,
          "name": "CB",
          "element": "C",
          "coord": [
            3.4939000606536865,
            4.215400218963623,
            5.417500019073486
          ]
        },
        {
          "atom_index": 346,
          "name": "CG",
          "element": "C",
          "coord": [
            3.533900022506714,
            4.144100189208984,
            5.549799919128418
          ]
        },
        {
          "atom_index": 347,
          "name": "CD",
          "element": "C",
          "coord": [
            3.627500057220459,
            4.224400043487549,
            5.637700080871582
          ]
        },
        {
          "atom_index": 348,
          "name": "OE1",
          "element": "O",
          "coord": [
            3.6503000259399414,
            4.180799961090088,
            5.753799915313721
          ]
        },
        {
          "atom_index": 349,
          "name": "OE2",
          "element": "O",
          "coord": [
            3.6786999702453613,
            4.329400062561035,
            5.590000152587891
          ]
        }
      ]
    },
    {
      "id": "X:89",
      "chain": "X",
      "resseq": 89,
      "icode": "",
      "resname": "LYS",
      "hetflag": " ",
      "sasa": 0.0,
      "atoms": [
        {
          "atom_index": 350,
          "name": "N",
          "element": "N",
          "coord": [
            3.274199962615967,
            3.993499994277954,
            5.427199840545654
          ]
        },
        {
          "atom_index": 351,
          "name": "CA",
          "element": "C",
          "coord": [
            3.1398000717163086,
            3.9375998973846436,
            5.443600177764893
          ]
        },
        {
          "atom_index": 352,
          "name": "C",
          "element": "C",
          "coord": [
            3.039799928665161,
            4.033699989318848,
            5.507599830627441
          ]
        },
        {
          "atom_index": 353,
          "name": "O",
          "element": "O",
          "coord": [
            3.074199914932251,
            4.1153998374938965,
            5.594299793243408
          ]
        },
        {
          "atom_index": 354,
          "name": "CB",
          "element": "C",
          "coord": [
            3.1410999298095703,
            3.8006999492645264,
            5.514200210571289
          ]
        },
        {
          "atom_index": 355,
          "name": "CG",
          "element": "C",
          "coord": [
            3.171600103378296,
            3.7992000579833984,
            5.664599895477295
          ]
        },
        {
          "atom_index": 356,
          "name": "CD",
          "element": "C",
          "coord": [
            3.303999900817871,
            3.8691000938415527,
            5.700200080871582
          ]
        },
        {
          "atom_index": 357,
          "name": "CE",
          "element": "C",
          "coord": [
            3.2802000045776367,
            3.9928998947143555,
            5.786600112915039
          ]
        },
        {
          "atom_index": 358,
          "name": "NZ",
          "element": "N",
          "coord": [
            3.408600091934204,
            4.057499885559082,
            5.826900005340576
          ]
        }
      ]
    },
    {
      "id": "X:90",
      "chain": "X",
      "resseq": 90,
      "icode": "",
      "resname": "PHE",
      "hetflag": " ",
      "sasa": 0.0,
      "atoms": [
        {
          "atom_index": 359,
          "name": "N",
          "element": "N",
          "coord": [
            2.9149999618530273,
            4.023200035095215,
            5.463500022888184
          ]
        },
        {
          "atom_index": 360,
          "name": "CA",
          "element": "C",
          "coord": [
            2.8127999305725098,
            4.116199970245361,
            5.50629997253418
          ]
        },
        {
          "atom_index": 361,
          "name": "C",
          "element": "C",
          "coord": [
            2.6800999641418457,
            4.0482001304626465,
            5.532400131225586
          ]
        },
        {
          "atom_index": 362,
          "name": "O",
          "element": "O",
          "coord": [
            2.6572999954223633,
            3.934499979019165,
            5.490799903869629
          ]
        },
        {
          "atom_index": 363,
          "name": "CB",
          "element": "C",
          "coord": [
            2.797499895095825,
            4.226200103759766,
            5.4029998779296875
          ]
        },
        {
          "atom_index": 364,
          "name": "CG",
          "element": "C",
          "coord": [
            2.90939998626709,
            4.324900150299072,
            5.405300140380859
          ]
        },
        {
          "atom_index": 365,
          "name": "CD1",
          "element": "C",
          "coord": [
            2.901400089263916,
            4.437600135803223,
            5.48330020904541
          ]
        },
        {
          "atom_index": 366,
          "name": "CD2",
          "element": "C",
          "coord": [
            3.0234999656677246,
            4.305200099945068,
            5.329999923706055
          ]
        },
        {
          "atom_index": 367,
          "name": "CE1",
          "element": "C",
          "coord": [
            3.0041000843048096,
            4.529099941253662,
            5.485599994659424
          ]
        },
        {
          "atom_index": 368,
          "name": "CE2",
          "element": "C",
          "coord": [
            3.1268999576568604,
            4.39709997177124,
            5.332499980926514
          ]
        },
        {
          "atom_index": 369,
          "name": "CZ",
          "element": "C",
          "coord": [
            3.1161999702453613,
            4.508999824523926,
            5.410299777984619
          ]
        }
      ]
    },
    {
      "id": "X:91",
      "chain": "X",
      "resseq": 91,
      "icode": "",
      "resname": "ALA",
      "hetflag": " ",
      "sasa": 0.0,
      "atoms": [
        {
          "atom_index": 370,
          "name": "N",
          "element": "N",
          "coord": [
            2.592900037765503,
            4.118599891662598,
            5.6031999588012695
          ]
        },
        {
          "atom_index": 371,
          "name": "CA",
          "element": "C",
          "coord": [
            2.4602999687194824,
            4.068399906158447,
            5.632199764251709
          ]
        },
        {
          "atom_index": 372,
          "name": "C",
          "element": "C",
          "coord": [
            2.36299991607666,
            4.132299900054932,
            5.535799980163574
          ]
        },
        {
          "atom_index": 373,
          "name": "O",
          "element": "O",
          "coord": [
            2.371500015258789,
            4.251800060272217,
            5.508699893951416
          ]
        },
        {
          "atom_index": 374,
          "name": "CB",
          "element": "C",
          "coord": [
            2.4226999282836914,
            4.10230016708374,
            5.773600101470947
          ]
        }
      ]
    },
    {
      "id": "X:92",
      "chain": "X",
      "resseq": 92,
      "icode": "",
      "resname": "LEU",
      "hetflag": " ",
      "sasa": 0.0,
      "atoms": [
        {
          "atom_index": 375,
          "name": "N",
          "element": "N",
          "coord": [
            2.2695999145507812,
            4.053599834442139,
            5.484899997711182
          ]
        },
        {
          "atom_index": 376,
          "name": "CA",
          "element": "C",
          "coord": [
            2.1682000160217285,
            4.1082000732421875,
            5.397200107574463
          ]
        },
        {
          "atom_index": 377,
          "name": "C",
          "element": "C",
          "coord": [
            2.0253000259399414,
            4.079699993133545,
            5.441500186920166
          ]
        },
        {
          "atom_index": 378,
          "name": "O",
          "element": "O",
          "coord": [
            1.9759000539779663,
            3.9686999320983887,
            5.42609977722168
          ]
        },
        {
          "atom_index": 379,
          "name": "CB",
          "element": "C",
          "coord": [
            2.185800075531006,
            4.0543999671936035,
            5.256899833679199
          ]
        },
        {
          "atom_index": 380,
          "name": "CG",
          "element": "C",
          "coord": [
            2.0673999786376953,
            4.09689998626709,
            5.171199798583984
          ]
        },
        {
          "atom_index": 381,
          "name": "CD1",
          "element": "C",
          "coord": [
            2.0820999145507812,
            4.243100166320801,
            5.13129997253418
          ]
        },
        {
          "atom_index": 382,
          "name": "CD2",
          "element": "C",
          "coord": [
            2.0541000366210938,
            4.009500026702881,
            5.049499988555908
          ]
        }
      ]
    },
    {
      "id": "X:93",
      "chain": "X",
      "resseq": 93,
      "icode": "",
      "resname": "LYS",
      "hetflag": " ",
      "sasa": 0.0,
      "atoms": [
        {
          "atom_index": 383,
          "name": "N",
          "element": "N",
          "coord": [
            1.9585000276565552,
            4.1809000968933105,
            5.494999885559082
          ]
        },
        {
          "atom_index": 384,
          "name": "CA",
          "element": "C",
          "coord": [
            1.816100001335144,
            4.172299861907959,
            5.521599769592285
          ]
        },
        {
          "atom_index": 385,
          "name": "C",
          "element": "C",
          "coord": [
            1.7437000274658203,
            4.214900016784668,
            5.3942999839782715
          ]
        },
        {
          "atom_index": 386,
          "name": "O",
          "element": "O",
          "coord": [
            1.7972999811172485,
            4.2891998291015625,
            5.312900066375732
          ]
        },
        {
          "atom_index": 387,
          "name": "CB",
          "element": "C",
          "coord": [
            1.7793999910354614,
            4.264100074768066,
            5.638599872589111
          ]
        },
        {
          "atom_index": 388,
          "name": "CG",
          "element": "C",
          "coord": [
            1.6482000350952148,
            4.232800006866455,
            5.710999965667725
          ]
        },
        {
          "atom_index": 389,
          "name": "CD",
          "element": "C",
          "coord": [
            1.6711000204086304,
            4.245299816131592,
            5.861199855804443
          ]
        },
        {
          "atom_index": 390,
          "name": "CE",
          "element": "C",
          "coord": [
            1.5435999631881714,
            4.230999946594238,
            5.9430999755859375
          ]
        },
        {
          "atom_index": 391,
          "name": "NZ",
          "element": "N",
          "coord": [
            1.4646999835968018,
            4.358099937438965,
            5.950500011444092
          ]
        }
      ]
    },
    {
      "id": "X:94",
      "chain": "X",
      "resseq": 94,
      "icode": "",
      "resname": "MET",
      "hetflag": " ",
      "sasa": 0.0,
      "atoms": [
        {
          "atom_index": 392,
          "name": "N",
          "element": "N",
          "coord": [
            1.6211999654769897,
            4.169000148773193,
            5.377699851989746
          ]
        },
        {
          "atom_index": 393,
          "name": "CA",
          "element": "C",
          "coord": [
            1.5442999601364136,
            4.202199935913086,
            5.260000228881836
          ]
        },
        {
          "atom_index": 394,
          "name": "C",
          "element": "C",
          "coord": [
            1.4027999639511108,
            4.242300033569336,
            5.296800136566162
          ]
        },
        {
          "atom_index": 395,
          "name": "O",
          "element": "O",
          "coord": [
            1.336300015449524,
            4.1743998527526855,
            5.3744001388549805
          ]
        },
        {
          "atom_index": 396,
          "name": "CB",
          "element": "C",
          "coord": [
            1.5363999605178833,
            4.080100059509277,
            5.171899795532227
          ]
        },
        {
          "atom_index": 397,
          "name": "CG",
          "element": "C",
          "coord": [
            1.6432000398635864,
            4.071199893951416,
            5.06879997253418
          ]
        },
        {
          "atom_index": 398,
          "name": "SD",
          "element": "S",
          "coord": [
            1.572100043296814,
            3.9925999641418457,
            4.921899795532227
          ]
        },
        {
          "atom_index": 399,
          "name": "CE",
          "element": "C",
          "coord": [
            1.4261000156402588,
            4.093999862670898,
            4.8881001472473145
          ]
        }
      ]
    },
    {
      "id": "X:95",
      "chain": "X",
      "resseq": 95,
      "icode": "",
      "resname": "LEU",
      "hetflag": " ",
      "sasa": 0.0,
      "atoms": [
        {
          "atom_index": 400,
          "name": "N",
          "element": "N",
          "coord": [
            1.353600025177002,
            4.349699974060059,
            5.23859977722168
          ]
        },
        {
          "atom_index": 401,
          "name": "CA",
          "element": "C",
          "coord": [
            1.2259999513626099,
            4.400400161743164,
            5.285299777984619
          ]
        },
        {
          "atom_index": 402,
          "name": "C",
          "element": "C",
          "coord": [
            1.1265000104904175,
            4.423799991607666,
            5.173099994659424
          ]
        },
        {
          "atom_index": 403,
          "name": "O",
          "element": "O",
          "coord": [
            1.1655999422073364,
            4.446499824523926,
            5.058700084686279
          ]
        },
        {
          "atom_index": 404,
          "name": "CB",
          "element": "C",
          "coord": [
            1.2488000392913818,
            4.52839994430542,
            5.365699768066406
          ]
        },
        {
          "atom_index": 405,
          "name": "CG",
          "element": "C",
          "coord": [
            1.2417000532150269,
            4.515200138092041,
            5.5177001953125
          ]
        },
        {
          "atom_index": 406,
          "name": "CD1",
          "element": "C",
          "coord": [
            1.1030000448226929,
            4.46560001373291,
            5.553199768066406
          ]
        },
        {
          "atom_index": 407,
          "name": "CD2",
          "element": "C",
          "coord": [
            1.3502000570297241,
            4.423600196838379,
            5.577099800109863
          ]
        }
      ]
    },
    {
      "id": "X:96",
      "chain": "X",
      "resseq": 96,
      "icode": "",
      "resname": "GLN",
      "hetflag": " ",
      "sasa": 0.1266074925661087,
      "atoms": [
        {
          "atom_index": 408,
          "name": "N",
          "element": "N",
          "coord": [
            0.9979000091552734,
            4.419300079345703,
            5.206099987030029
          ]
        },
        {
          "atom_index": 409,
          "name": "CA",
          "element": "C",
          "coord": [
            0.8934000134468079,
            4.4456000328063965,
            5.107999801635742
          ]
        },
        {
          "atom_index": 410,
          "name": "C",
          "element": "C",
          "coord": [
            0.9081000089645386,
            4.583199977874756,
            5.040999889373779
          ]
        },
        {
          "atom_index": 411,
          "name": "O",
          "element": "O",
          "coord": [
            0.8752999901771545,
            4.598999977111816,
            4.924300193786621
          ]
        },
        {
          "atom_index": 412,
          "name": "CB",
          "element": "C",
          "coord": [
            0.7544999718666077,
            4.429299831390381,
            5.171500205993652
          ]
        },
        {
          "atom_index": 413,
          "name": "CG",
          "element": "C",
          "coord": [
            0.6363000273704529,
            4.465000152587891,
            5.0808000564575195
          ]
        },
        {
          "atom_index": 414,
          "name": "CD",
          "element": "C",
          "coord": [
            0.6230999827384949,
            4.370500087738037,
            4.961900234222412
          ]
        },
        {
          "atom_index": 415,
          "name": "NE2",
          "element": "N",
          "coord": [
            0.576200008392334,
            4.248700141906738,
            4.988999843597412
          ]
        },
        {
          "atom_index": 416,
          "name": "OE1",
          "element": "O",
          "coord": [
            0.6556000113487244,
            4.405700206756592,
            4.847300052642822
          ]
        }
      ]
    },
    {
      "id": "X:97",
      "chain": "X",
      "resseq": 97,
      "icode": "",
      "resname": "ASP",
      "hetflag": " ",
      "sasa": 0.0,
      "atoms": [
        {
          "atom_index": 417,
          "name": "N",
          "element": "N",
          "coord": [
            0.9596999883651733,
            4.68149995803833,
            5.11299991607666
          ]
        },
        {
          "atom_index": 418,
          "name": "CA",
          "element": "C",
          "coord": [
            0.965399980545044,
            4.819499969482422,
            5.064000129699707
          ]
        },
        {
          "atom_index": 419,
          "name": "C",
          "element": "C",
          "coord": [
            0.8288000226020813,
            4.883500099182129,
            5.0482001304626465
          ]
        },
        {
          "atom_index": 420,
          "name": "O",
          "element": "O",
          "coord": [
            0.7748000025749207,
            4.893599987030029,
            4.938199996948242
          ]
        },
        {
          "atom_index": 421,
          "name": "CB",
          "element": "C",
          "coord": [
            1.044700026512146,
            4.836699962615967,
            4.934899806976318
          ]
        },
        {
          "atom_index": 422,
          "name": "CG",
          "element": "C",
          "coord": [
            1.0609999895095825,
            4.984899997711182,
            4.896299839019775
          ]
        },
        {
          "atom_index": 423,
          "name": "OD1",
          "element": "O",
          "coord": [
            1.0156999826431274,
            5.073299884796143,
            4.9721999168396
          ]
        },
        {
          "atom_index": 424,
          "name": "OD2",
          "element": "O",
          "coord": [
            1.118499994277954,
            5.014500141143799,
            4.789299964904785
          ]
        }
      ]
    },
    {
      "id": "X:98",
      "chain": "X",
      "resseq": 98,
      "icode": "",
      "resname": "CYS",
      "hetflag": " ",
      "sasa": 0.35574474930763245,
      "atoms": [
        {
          "atom_index": 425,
          "name": "N",
          "element": "N",
          "coord": [
            0.7773000001907349,
            4.928299903869629,
            5.161499977111816
          ]
        },
        {
          "atom_index": 426,
          "name": "CA",
          "element": "C",
          "coord": [
            0.6567000150680542,
            5.006800174713135,
            5.171999931335449
          ]
        },
        {
          "atom_index": 427,
          "name": "C",
          "element": "C",
          "coord": [
            0.6934999823570251,
            5.116499900817871,
            5.271900177001953
          ]
        },
        {
          "atom_index": 428,
          "name": "O",
          "element": "O",
          "coord": [
            0.7953000068664551,
            5.105800151824951,
            5.34119987487793
          ]
        },
        {
          "atom_index": 429,
          "name": "CB",
          "element": "C",
          "coord": [
            0.5472000241279602,
            4.919000148773193,
            5.2291998863220215
          ]
        },
        {
          "atom_index": 430,
          "name": "SG",
          "element": "S",
          "coord": [
            0.6075999736785889,
            4.832399845123291,
            5.375100135803223
          ]
        }
      ]
    },
    {
      "id": "X:99",
      "chain": "X",
      "resseq": 99,
      "icode": "",
      "resname": "PRO",
      "hetflag": " ",
      "sasa": 3.775059223175049,
      "atoms": [
        {
          "atom_index": 431,
          "name": "N",
          "element": "N",
          "coord": [
            0.6133999824523926,
            5.223499774932861,
            5.278800010681152
          ]
        },
        {
          "atom_index": 432,
          "name": "CA",
          "element": "C",
          "coord": [
            0.6396999955177307,
            5.332699775695801,
            5.371600151062012
          ]
        },
        {
          "atom_index": 433,
          "name": "C",
          "element": "C",
          "coord": [
            0.6951000094413757,
            5.288599967956543,
            5.506700038909912
          ]
        },
        {
          "atom_index": 434,
          "name": "O",
          "element": "O",
          "coord": [
            0.786300003528595,
            5.353000164031982,
            5.559999942779541
          ]
        },
        {
          "atom_index": 435,
          "name": "CB",
          "element": "C",
          "coord": [
            0.5019999742507935,
            5.394700050354004,
            5.3892998695373535
          ]
        },
        {
          "atom_index": 436,
          "name": "CG",
          "element": "C",
          "coord": [
            0.43720000982284546,
            5.374599933624268,
            5.255799770355225
          ]
        },
        {
          "atom_index": 437,
          "name": "CD",
          "element": "C",
          "coord": [
            0.5008000135421753,
            5.2546000480651855,
            5.189700126647949
          ]
        }
      ]
    },
    {
      "id": "X:100",
      "chain": "X",
      "resseq": 100,
      "icode": "",
      "resname": "LYS",
      "hetflag": " ",
      "sasa": 0.1613273024559021,
      "atoms": [
        {
          "atom_index": 438,
          "name": "N",
          "element": "N",
          "coord": [
            0.6412000060081482,
            5.180200099945068,
            5.561500072479248
          ]
        },
        {
          "atom_index": 439,
          "name": "CA",
          "element": "C",
          "coord": [
            0.6808000206947327,
            5.138500213623047,
            5.694499969482422
          ]
        },
        {
          "atom_index": 440,
          "name": "C",
          "element": "C",
          "coord": [
            0.8295999765396118,
            5.1082000732421875,
            5.701300144195557
          ]
        },
        {
          "atom_index": 441,
          "name": "O",
          "element": "O",
          "coord": [
            0.9050999879837036,
            5.184999942779541,
            5.7581000328063965
          ]
        },
        {
          "atom_index": 442,
          "name": "CB",
          "element": "C",
          "coord": [
            0.6003000140190125,
            5.018700122833252,
            5.741499900817871
          ]
        },
        {
          "atom_index": 443,
          "name": "CG",
          "element": "C",
          "coord": [
            0.5845999717712402,
            5.017000198364258,
            5.891499996185303
          ]
        },
        {
          "atom_index": 444,
          "name": "CD",
          "element": "C",
          "coord": [
            0.5999000072479248,
            4.876699924468994,
            5.94789981842041
          ]
        },
        {
          "atom_index": 445,
          "name": "CE",
          "element": "C",
          "coord": [
            0.6248999834060669,
            4.8815999031066895,
            6.098400115966797
          ]
        },
        {
          "atom_index": 446,
          "name": "NZ",
          "element": "N",
          "coord": [
            0.7145000100135803,
            4.771299839019775,
            6.144000053405762
          ]
        }
      ]
    },
    {
      "id": "X:101",
      "chain": "X",
      "resseq": 101,
      "icode": "",
      "resname": "ALA",
      "hetflag": " ",
      "sasa": 0.0,
      "atoms": [
        {
          "atom_index": 447,
          "name": "N",
          "element": "N",
          "coord": [
            0.871999979019165,
            4.996600151062012,
            5.643400192260742
          ]
        },
        {
          "atom_index": 448,
          "name": "CA",
          "element": "C",
          "coord": [
            1.013700008392334,
            4.962200164794922,
            5.64109992980957
          ]
        },
        {
          "atom_index": 449,
          "name": "C",
          "element": "C",
          "coord": [
            1.0959999561309814,
            5.086299896240234,
            5.6149001121521
          ]
        },
        {
          "atom_index": 450,
          "name": "O",
          "element": "O",
          "coord": [
            1.183500051498413,
            5.123600006103516,
            5.693699836730957
          ]
        },
        {
          "atom_index": 451,
          "name": "CB",
          "element": "C",
          "coord": [
            1.0406999588012695,
            4.860400199890137,
            5.533400058746338
          ]
        }
      ]
    },
    {
      "id": "X:102",
      "chain": "X",
      "resseq": 102,
      "icode": "",
      "resname": "ARG",
      "hetflag": " ",
      "sasa": 1.076163649559021,
      "atoms": [
        {
          "atom_index": 452,
          "name": "N",
          "element": "N",
          "coord": [
            1.0649000406265259,
            5.1508002281188965,
            5.5030999183654785
          ]
        },
        {
          "atom_index": 453,
          "name": "CA",
          "element": "C",
          "coord": [
            1.1409000158309937,
            5.264800071716309,
            5.453400135040283
          ]
        },
        {
          "atom_index": 454,
          "name": "C",
          "element": "C",
          "coord": [
            1.1722999811172485,
            5.366300106048584,
            5.563000202178955
          ]
        },
        {
          "atom_index": 455,
          "name": "O",
          "element": "O",
          "coord": [
            1.2591999769210815,
            5.450799942016602,
            5.547800064086914
          ]
        },
        {
          "atom_index": 456,
          "name": "CB",
          "element": "C",
          "coord": [
            1.0636999607086182,
            5.3317999839782715,
            5.339600086212158
          ]
        },
        {
          "atom_index": 457,
          "name": "CG",
          "element": "C",
          "coord": [
            1.1470999717712402,
            5.366199970245361,
            5.216100215911865
          ]
        },
        {
          "atom_index": 458,
          "name": "CD",
          "element": "C",
          "coord": [
            1.0592000484466553,
            5.376699924468994,
            5.09119987487793
          ]
        },
        {
          "atom_index": 459,
          "name": "NE",
          "element": "N",
          "coord": [
            0.9419000148773193,
            5.46120023727417,
            5.1143999099731445
          ]
        },
        {
          "atom_index": 460,
          "name": "CZ",
          "element": "C",
          "coord": [
            0.815500020980835,
            5.426199913024902,
            5.088600158691406
          ]
        },
        {
          "atom_index": 461,
          "name": "NH1",
          "element": "N",
          "coord": [
            0.7868000268936157,
            5.307600021362305,
            5.035099983215332
          ]
        },
        {
          "atom_index": 462,
          "name": "NH2",
          "element": "N",
          "coord": [
            0.7174000144004822,
            5.511899948120117,
            5.1143999099731445
          ]
        }
      ]
    },
    {
      "id": "X:103",
      "chain": "X",
      "resseq": 103,
      "icode": "",
      "resname": "ARG",
      "hetflag": " ",
      "sasa": 0.3798224925994873,
      "atoms": [
        {
          "atom_index": 463,
          "name": "N",
          "element": "N",
          "coord": [
            1.1019999980926514,
            5.357500076293945,
            5.674300193786621
          ]
        },
        {
          "atom_index": 464,
          "name": "CA",
          "element": "C",
          "coord": [
            1.1252000331878662,
            5.449999809265137,
            5.782800197601318
          ]
        },
        {
          "atom_index": 465,
          "name": "C",
          "element": "C",
          "coord": [
            1.1955000162124634,
            5.374100208282471,
            5.89169979095459
          ]
        },
        {
          "atom_index": 466,
          "name": "O",
          "element": "O",
          "coord": [
            1.2842999696731567,
            5.4268999099731445,
            5.958000183105469
          ]
        },
        {
          "atom_index": 467,
          "name": "CB",
          "element": "C",
          "coord": [
            0.9914000034332275,
            5.501800060272217,
            5.834000110626221
          ]
        },
        {
          "atom_index": 468,
          "name": "CG",
          "element": "C",
          "coord": [
            0.9965999722480774,
            5.631800174713135,
            5.910399913787842
          ]
        },
        {
          "atom_index": 469,
          "name": "CD",
          "element": "C",
          "coord": [
            0.8539000153541565,
            5.68120002746582,
            5.929500102996826
          ]
        },
        {
          "atom_index": 470,
          "name": "NE",
          "element": "N",
          "coord": [
            0.7566999793052673,
            5.570899963378906,
            5.928100109100342
          ]
        },
        {
          "atom_index": 471,
          "name": "CZ",
          "element": "C",
          "coord": [
            0.6553000211715698,
            5.560299873352051,
            5.841800212860107
          ]
        },
        {
          "atom_index": 472,
          "name": "NH1",
          "element": "N",
          "coord": [
            0.635200023651123,
            5.654200077056885,
            5.749199867248535
          ]
        },
        {
          "atom_index": 473,
          "name": "NH2",
          "element": "N",
          "coord": [
            0.5724999904632568,
            5.456500053405762,
            5.8495001792907715
          ]
        }
      ]
    },
    {
      "id": "X:104",
      "chain": "X",
      "resseq": 104,
      "icode": "",
      "resname": "GLU",
      "hetflag": " ",
      "sasa": 0.0,
      "atoms": [
        {
          "atom_index": 474,
          "name": "N",
          "element": "N",
          "coord": [
            1.1539000272750854,
            5.249199867248535,
            5.910399913787842
          ]
        },
        {
          "atom_index": 475,
          "name": "CA",
          "element": "C",
          "coord": [
            1.2165000438690186,
            5.1645002365112305,
            6.009699821472168
          ]
        },
        {
          "atom_index": 476,
          "name": "C",
          "element": "C",
          "coord": [
            1.3661999702453613,
            5.171899795532227,
            5.987100124359131
          ]
        },
        {
          "atom_index": 477,
          "name": "O",
          "element": "O",
          "coord": [
            1.442199945449829,
            5.199999809265137,
            6.079599857330322
          ]
        },
        {
          "atom_index": 478,
          "name": "CB",
          "element": "C",
          "coord": [
            1.1676000356674194,
            5.020100116729736,
            5.99970006942749
          ]
        },
        {
          "atom_index": 479,
          "name": "CG",
          "element": "C",
          "coord": [
            1.0190999507904053,
            5.003399848937988,
            6.0192999839782715
          ]
        },
        {
          "atom_index": 480,
          "name": "CD",
          "element": "C",
          "coord": [
            0.9853000044822693,
            4.888700008392334,
            6.11329984664917
          ]
        },
        {
          "atom_index": 481,
          "name": "OE1",
          "element": "O",
          "coord": [
            0.9369000196456909,
            4.9166998863220215,
            6.225500106811523
          ]
        },
        {
          "atom_index": 482,
          "name": "OE2",
          "element": "O",
          "coord": [
            1.0073000192642212,
            4.771299839019775,
            6.076300144195557
          ]
        }
      ]
    },
    {
      "id": "X:105",
      "chain": "X",
      "resseq": 105,
      "icode": "",
      "resname": "VAL",
      "hetflag": " ",
      "sasa": 0.0,
      "atoms": [
        {
          "atom_index": 483,
          "name": "N",
          "element": "N",
          "coord": [
            1.4077999591827393,
            5.149600028991699,
            5.862599849700928
          ]
        },
        {
          "atom_index": 484,
          "name": "CA",
          "element": "C",
          "coord": [
            1.5489000082015991,
            5.155200004577637,
            5.826399803161621
          ]
        },
        {
          "atom_index": 485,
          "name": "C",
          "element": "C",
          "coord": [
            1.600000023841858,
            5.296800136566162,
            5.843699932098389
          ]
        },
        {
          "atom_index": 486,
          "name": "O",
          "element": "O",
          "coord": [
            1.7077000141143799,
            5.31850004196167,
            5.898799896240234
          ]
        },
        {
          "atom_index": 487,
          "name": "CB",
          "element": "C",
          "coord": [
            1.5708999633789062,
            5.111400127410889,
            5.682000160217285
          ]
        },
        {
          "atom_index": 488,
          "name": "CG1",
          "element": "C",
          "coord": [
            1.530900001525879,
            4.967100143432617,
            5.665500164031982
          ]
        },
        {
          "atom_index": 489,
          "name": "CG2",
          "element": "C",
          "coord": [
            1.48989999294281,
            5.196800231933594,
            5.589600086212158
          ]
        }
      ]
    },
    {
      "id": "X:106",
      "chain": "X",
      "resseq": 106,
      "icode": "",
      "resname": "GLU",
      "hetflag": " ",
      "sasa": 0.5675374269485474,
      "atoms": [
        {
          "atom_index": 490,
          "name": "N",
          "element": "N",
          "coord": [
            1.5205999612808228,
            5.392399787902832,
            5.797399997711182
          ]
        },
        {
          "atom_index": 491,
          "name": "CA",
          "element": "C",
          "coord": [
            1.5536999702453613,
            5.531599998474121,
            5.810500144958496
          ]
        },
        {
          "atom_index": 492,
          "name": "C",
          "element": "C",
          "coord": [
            1.6075999736785889,
            5.557400226593018,
            5.950399875640869
          ]
        },
        {
          "atom_index": 493,
          "name": "O",
          "element": "O",
          "coord": [
            1.6900999546051025,
            5.645299911499023,
            5.969699859619141
          ]
        },
        {
          "atom_index": 494,
          "name": "CB",
          "element": "C",
          "coord": [
            1.430400013923645,
            5.615799903869629,
            5.7829999923706055
          ]
        },
        {
          "atom_index": 495,
          "name": "CG",
          "element": "C",
          "coord": [
            1.4529999494552612,
            5.764800071716309,
            5.804900169372559
          ]
        },
        {
          "atom_index": 496,
          "name": "CD",
          "element": "C",
          "coord": [
            1.3315000534057617,
            5.8354997634887695,
            5.866499900817871
          ]
        },
        {
          "atom_index": 497,
          "name": "OE1",
          "element": "O",
          "coord": [
            1.285599946975708,
            5.792699813842773,
            5.97629976272583
          ]
        },
        {
          "atom_index": 498,
          "name": "OE2",
          "element": "O",
          "coord": [
            1.2827999591827393,
            5.934299945831299,
            5.805099964141846
          ]
        }
      ]
    },
    {
      "id": "X:107",
      "chain": "X",
      "resseq": 107,
      "icode": "",
      "resname": "LEU",
      "hetflag": " ",
      "sasa": 0.0,
      "atoms": [
        {
          "atom_index": 499,
          "name": "N",
          "element": "N",
          "coord": [
            1.5628000497817993,
            5.4781999588012695,
            6.047299861907959
          ]
        },
        {
          "atom_index": 500,
          "name": "CA",
          "element": "C",
          "coord": [
            1.6054999828338623,
            5.496600151062012,
            6.186800003051758
          ]
        },
        {
          "atom_index": 501,
          "name": "C",
          "element": "C",
          "coord": [
            1.7345000505447388,
            5.422399997711182,
            6.212699890136719
          ]
        },
        {
          "atom_index": 502,
          "name": "O",
          "element": "O",
          "coord": [
            1.830899953842163,
            5.479499816894531,
            6.263400077819824
          ]
        },
        {
          "atom_index": 503,
          "name": "CB",
          "element": "C",
          "coord": [
            1.4988000392913818,
            5.44920015335083,
            6.285399913787842
          ]
        },
        {
          "atom_index": 504,
          "name": "CG",
          "element": "C",
          "coord": [
            1.3585000038146973,
            5.509099960327148,
            6.27269983291626
          ]
        },
        {
          "atom_index": 505,
          "name": "CD1",
          "element": "C",
          "coord": [
            1.2668999433517456,
            5.451900005340576,
            6.378499984741211
          ]
        },
        {
          "atom_index": 506,
          "name": "CD2",
          "element": "C",
          "coord": [
            1.3629000186920166,
            5.660200119018555,
            6.284200191497803
          ]
        }
      ]
    },
    {
      "id": "X:108",
      "chain": "X",
      "resseq": 108,
      "icode": "",
      "resname": "HIS",
      "hetflag": " ",
      "sasa": 0.0,
      "atoms": [
        {
          "atom_index": 507,
          "name": "N",
          "element": "N",
          "coord": [
            1.7345999479293823,
            5.294300079345703,
            6.1778998374938965
          ]
        },
        {
          "atom_index": 508,
          "name": "CA",
          "element": "C",
          "coord": [
            1.854599952697754,
            5.212699890136719,
            6.183800220489502
          ]
        },
        {
          "atom_index": 509,
          "name": "C",
          "element": "C",
          "coord": [
            1.972000002861023,
            5.2916998863220215,
            6.13040018081665
          ]
        },
        {
          "atom_index": 510,
          "name": "O",
          "element": "O",
          "coord": [
            2.0803000926971436,
            5.290599822998047,
            6.187399864196777
          ]
        },
        {
          "atom_index": 511,
          "name": "CB",
          "element": "C",
          "coord": [
            1.8380999565124512,
            5.087699890136719,
            6.098999977111816
          ]
        },
        {
          "atom_index": 512,
          "name": "CG",
          "element": "C",
          "coord": [
            1.924299955368042,
            4.973400115966797,
            6.142600059509277
          ]
        },
        {
          "atom_index": 513,
          "name": "CD2",
          "element": "C",
          "coord": [
            2.0492000579833984,
            4.970200061798096,
            6.195499897003174
          ]
        },
        {
          "atom_index": 514,
          "name": "ND1",
          "element": "N",
          "coord": [
            1.8831000328063965,
            4.842299938201904,
            6.133699893951416
          ]
        },
        {
          "atom_index": 515,
          "name": "CE1",
          "element": "C",
          "coord": [
            1.979200005531311,
            4.763299942016602,
            6.178800106048584
          ]
        },
        {
          "atom_index": 516,
          "name": "NE2",
          "element": "N",
          "coord": [
            2.0810000896453857,
            4.8383002281188965,
            6.2170000076293945
          ]
        }
      ]
    },
    {
      "id": "X:109",
      "chain": "X",
      "resseq": 109,
      "icode": "",
      "resname": "TRP",
      "hetflag": " ",
      "sasa": 0.0,
      "atoms": [
        {
          "atom_index": 517,
          "name": "N",
          "element": "N",
          "coord": [
            1.950600028038025,
            5.3592000007629395,
            6.018499851226807
          ]
        },
        {
          "atom_index": 518,
          "name": "CA",
          "element": "C",
          "coord": [
            2.0546000003814697,
            5.442399978637695,
            5.960999965667725
          ]
        },
        {
          "atom_index": 519,
          "name": "C",
          "element": "C",
          "coord": [
            2.1085000038146973,
            5.537600040435791,
            6.064499855041504
          ]
        },
        {
          "atom_index": 520,
          "name": "O",
          "element": "O",
          "coord": [
            2.2279999256134033,
            5.539000034332275,
            6.094200134277344
          ]
        },
        {
          "atom_index": 521,
          "name": "CB",
          "element": "C",
          "coord": [
            1.999400019645691,
            5.524099826812744,
            5.846799850463867
          ]
        },
        {
          "atom_index": 522,
          "name": "CG",
          "element": "C",
          "coord": [
            2.100399971008301,
            5.61359977722168,
            5.787199974060059
          ]
        },
        {
          "atom_index": 523,
          "name": "CD1",
          "element": "C",
          "coord": [
            2.1003000736236572,
            5.749100208282471,
            5.7891998291015625
          ]
        },
        {
          "atom_index": 524,
          "name": "CD2",
          "element": "C",
          "coord": [
            2.217600107192993,
            5.574100017547607,
            5.714799880981445
          ]
        },
        {
          "atom_index": 525,
          "name": "CE2",
          "element": "C",
          "coord": [
            2.2836999893188477,
            5.691800117492676,
            5.675899982452393
          ]
        },
        {
          "atom_index": 526,
          "name": "CE3",
          "element": "C",
          "coord": [
            2.2727999687194824,
            5.450399875640869,
            5.678400039672852
          ]
        },
        {
          "atom_index": 527,
          "name": "NE1",
          "element": "N",
          "coord": [
            2.2098000049591064,
            5.797399997711182,
            5.7221999168396
          ]
        },
        {
          "atom_index": 528,
          "name": "CZ2",
          "element": "C",
          "coord": [
            2.40310001373291,
            5.689799785614014,
            5.60230016708374
          ]
        },
        {
          "atom_index": 529,
          "name": "CZ3",
          "element": "C",
          "coord": [
            2.3910999298095703,
            5.448299884796143,
            5.604899883270264
          ]
        },
        {
          "atom_index": 530,
          "name": "CH2",
          "element": "C",
          "coord": [
            2.454699993133545,
            5.567299842834473,
            5.567699909210205
          ]
        }
      ]
    },
    {
      "id": "X:110",
      "chain": "X",
      "resseq": 110,
      "icode": "",
      "resname": "ARG",
      "hetflag": " ",
      "sasa": 0.0,
      "atoms": [
        {
          "atom_index": 531,
          "name": "N",
          "element": "N",
          "coord": [
            2.018899917602539,
            5.618599891662598,
            6.1184000968933105
          ]
        },
        {
          "atom_index": 532,
          "name": "CA",
          "element": "C",
          "coord": [
            2.0566000938415527,
            5.71150016784668,
            6.221700191497803
          ]
        },
        {
          "atom_index": 533,
          "name": "C",
          "element": "C",
          "coord": [
            2.121799945831299,
            5.640399932861328,
            6.339000225067139
          ]
        },
        {
          "atom_index": 534,
          "name": "O",
          "element": "O",
          "coord": [
            2.210099935531616,
            5.695799827575684,
            6.4045000076293945
          ]
        },
        {
          "atom_index": 535,
          "name": "CB",
          "element": "C",
          "coord": [
            1.9341000318527222,
            5.787099838256836,
            6.267300128936768
          ]
        },
        {
          "atom_index": 536,
          "name": "CG",
          "element": "C",
          "coord": [
            1.864400029182434,
            5.855599880218506,
            6.152200222015381
          ]
        },
        {
          "atom_index": 537,
          "name": "CD",
          "element": "C",
          "coord": [
            1.7353999614715576,
            5.921500205993652,
            6.197000026702881
          ]
        },
        {
          "atom_index": 538,
          "name": "NE",
          "element": "N",
          "coord": [
            1.7568999528884888,
            6.005000114440918,
            6.3144001960754395
          ]
        },
        {
          "atom_index": 539,
          "name": "CZ",
          "element": "C",
          "coord": [
            1.6614999771118164,
            6.037600040435791,
            6.400700092315674
          ]
        },
        {
          "atom_index": 540,
          "name": "NH1",
          "element": "N",
          "coord": [
            1.5374000072479248,
            5.993199825286865,
            6.382500171661377
          ]
        },
        {
          "atom_index": 541,
          "name": "NH2",
          "element": "N",
          "coord": [
            1.6907999515533447,
            6.114099979400635,
            6.505300045013428
          ]
        }
      ]
    },
    {
      "id": "X:111",
      "chain": "X",
      "resseq": 111,
      "icode": "",
      "resname": "ALA",
      "hetflag": " ",
      "sasa": 0.0,
      "atoms": [
        {
          "atom_index": 542,
          "name": "N",
          "element": "N",
          "coord": [
            2.0797998905181885,
            5.517099857330322,
            6.364999771118164
          ]
        },
        {
          "atom_index": 543,
          "name": "CA",
          "element": "C",
          "coord": [
            2.128499984741211,
            5.44290018081665,
            6.481200218200684
          ]
        },
        {
          "atom_index": 544,
          "name": "C",
          "element": "C",
          "coord": [
            2.270400047302246,
            5.384300231933594,
            6.466000080108643
          ]
        },
        {
          "atom_index": 545,
          "name": "O",
          "element": "O",
          "coord": [
            2.3459999561309814,
            5.375800132751465,
            6.563300132751465
          ]
        },
        {
          "atom_index": 546,
          "name": "CB",
          "element": "C",
          "coord": [
            2.029400110244751,
            5.334099769592285,
            6.518400192260742
          ]
        }
      ]
    },
    {
      "id": "X:112",
      "chain": "X",
      "resseq": 112,
      "icode": "",
      "resname": "SER",
      "hetflag": " ",
      "sasa": 0.0,
      "atoms": [
        {
          "atom_index": 547,
          "name": "N",
          "element": "N",
          "coord": [
            2.305999994277954,
            5.344799995422363,
            6.344399929046631
          ]
        },
        {
          "atom_index": 548,
          "name": "CA",
          "element": "C",
          "coord": [
            2.4289000034332275,
            5.270400047302246,
            6.319499969482422
          ]
        },
        {
          "atom_index": 549,
          "name": "C",
          "element": "C",
          "coord": [
            2.5524001121520996,
            5.347499847412109,
            6.361299991607666
          ]
        },
        {
          "atom_index": 550,
          "name": "O",
          "element": "O",
          "coord": [
            2.654599905014038,
            5.288700103759766,
            6.398799896240234
          ]
        },
        {
          "atom_index": 551,
          "name": "CB",
          "element": "C",
          "coord": [
            2.4363999366760254,
            5.233799934387207,
            6.172299861907959
          ]
        },
        {
          "atom_index": 552,
          "name": "OG",
          "element": "O",
          "coord": [
            2.3473000526428223,
            5.3171000480651855,
            6.100800037384033
          ]
        }
      ]
    },
    {
      "id": "X:113",
      "chain": "X",
      "resseq": 113,
      "icode": "",
      "resname": "GLN",
      "hetflag": " ",
      "sasa": 0.0,
      "atoms": [
        {
          "atom_index": 553,
          "name": "N",
          "element": "N",
          "coord": [
            2.542099952697754,
            5.479599952697754,
            6.355100154876709
          ]
        },
        {
          "atom_index": 554,
          "name": "CA",
          "element": "C",
          "coord": [
            2.6496999263763428,
            5.567200183868408,
            6.399400234222412
          ]
        },
        {
          "atom_index": 555,
          "name": "C",
          "element": "C",
          "coord": [
            2.6977999210357666,
            5.538899898529053,
            6.541500091552734
          ]
        },
        {
          "atom_index": 556,
          "name": "O",
          "element": "O",
          "coord": [
            2.791800022125244,
            5.6016998291015625,
            6.589900016784668
          ]
        },
        {
          "atom_index": 557,
          "name": "CB",
          "element": "C",
          "coord": [
            2.6061999797821045,
            5.713399887084961,
            6.388000011444092
          ]
        },
        {
          "atom_index": 558,
          "name": "CG",
          "element": "C",
          "coord": [
            2.635699987411499,
            5.77400016784668,
            6.251800060272217
          ]
        },
        {
          "atom_index": 559,
          "name": "CD",
          "element": "C",
          "coord": [
            2.7855000495910645,
            5.780700206756592,
            6.222400188446045
          ]
        },
        {
          "atom_index": 560,
          "name": "NE2",
          "element": "N",
          "coord": [
            2.861599922180176,
            5.838399887084961,
            6.3155999183654785
          ]
        },
        {
          "atom_index": 561,
          "name": "OE1",
          "element": "O",
          "coord": [
            2.8320000171661377,
            5.7342000007629395,
            6.1178998947143555
          ]
        }
      ]
    },
    {
      "id": "X:114",
      "chain": "X",
      "resseq": 114,
      "icode": "",
      "resname": "CYS",
      "hetflag": " ",
      "sasa": 0.0,
      "atoms": [
        {
          "atom_index": 562,
          "name": "N",
          "element": "N",
          "coord": [
            2.631700038909912,
            5.445199966430664,
            6.608399868011475
          ]
        },
        {
          "atom_index": 563,
          "name": "CA",
          "element": "C",
          "coord": [
            2.6700000762939453,
            5.406199932098389,
            6.743199825286865
          ]
        },
        {
          "atom_index": 564,
          "name": "C",
          "element": "C",
          "coord": [
            2.7523000240325928,
            5.278600215911865,
            6.739200115203857
          ]
        },
        {
          "atom_index": 565,
          "name": "O",
          "element": "O",
          "coord": [
            2.728300094604492,
            5.191400051116943,
            6.654600143432617
          ]
        },
        {
          "atom_index": 566,
          "name": "CB",
          "element": "C",
          "coord": [
            2.545599937438965,
            5.382900238037109,
            6.829699993133545
          ]
        },
        {
          "atom_index": 567,
          "name": "SG",
          "element": "S",
          "coord": [
            2.5683999061584473,
            5.248899936676025,
            6.9496002197265625
          ]
        }
      ]
    },
    {
      "id": "X:115",
      "chain": "X",
      "resseq": 115,
      "icode": "",
      "resname": "PRO",
      "hetflag": " ",
      "sasa": 0.06453092396259308,
      "atoms": [
        {
          "atom_index": 568,
          "name": "N",
          "element": "N",
          "coord": [
            2.850399971008301,
            5.268099784851074,
            6.829899787902832
          ]
        },
        {
          "atom_index": 569,
          "name": "CA",
          "element": "C",
          "coord": [
            2.9237000942230225,
            5.145500183105469,
            6.854700088500977
          ]
        },
        {
          "atom_index": 570,
          "name": "C",
          "element": "C",
          "coord": [
            2.830399990081787,
            5.027400016784668,
            6.876699924468994
          ]
        },
        {
          "atom_index": 571,
          "name": "O",
          "element": "O",
          "coord": [
            2.813499927520752,
            4.943999767303467,
            6.787899971008301
          ]
        },
        {
          "atom_index": 572,
          "name": "CB",
          "element": "C",
          "coord": [
            2.9997000694274902,
            5.175099849700928,
            6.984099864959717
          ]
        },
        {
          "atom_index": 573,
          "name": "CG",
          "element": "C",
          "coord": [
            2.9565000534057617,
            5.3125,
            7.0269999504089355
          ]
        },
        {
          "atom_index": 574,
          "name": "CD",
          "element": "C",
          "coord": [
            2.9070000648498535,
            5.380199909210205,
            6.905200004577637
          ]
        }
      ]
    },
    {
      "id": "X:116",
      "chain": "X",
      "resseq": 116,
      "icode": "",
      "resname": "HIS",
      "hetflag": " ",
      "sasa": 0.0,
      "atoms": [
        {
          "atom_index": 575,
          "name": "N",
          "element": "N",
          "coord": [
            2.769399881362915,
            5.018599987030029,
            6.9934000968933105
          ]
        },
        {
          "atom_index": 576,
          "name": "CA",
          "element": "C",
          "coord": [
            2.693000078201294,
            4.898499965667725,
            7.022600173950195
          ]
        },
        {
          "atom_index": 577,
          "name": "C",
          "element": "C",
          "coord": [
            2.5664000511169434,
            4.877600193023682,
            6.940499782562256
          ]
        },
        {
          "atom_index": 578,
          "name": "O",
          "element": "O",
          "coord": [
            2.4916999340057373,
            4.781799793243408,
            6.962200164794922
          ]
        },
        {
          "atom_index": 579,
          "name": "CB",
          "element": "C",
          "coord": [
            2.6665000915527344,
            4.888700008392334,
            7.17140007019043
          ]
        },
        {
          "atom_index": 580,
          "name": "CG",
          "element": "C",
          "coord": [
            2.7918999195098877,
            4.885200023651123,
            7.251200199127197
          ]
        },
        {
          "atom_index": 581,
          "name": "CD2",
          "element": "C",
          "coord": [
            2.8661999702453613,
            4.781199932098389,
            7.29580020904541
          ]
        },
        {
          "atom_index": 582,
          "name": "ND1",
          "element": "N",
          "coord": [
            2.8589999675750732,
            4.999499797821045,
            7.288400173187256
          ]
        },
        {
          "atom_index": 583,
          "name": "CE1",
          "element": "C",
          "coord": [
            2.9674999713897705,
            4.966100215911865,
            7.356299877166748
          ]
        },
        {
          "atom_index": 584,
          "name": "NE2",
          "element": "N",
          "coord": [
            2.9742000102996826,
            4.834199905395508,
            7.362100124359131
          ]
        }
      ]
    },
    {
      "id": "X:117",
      "chain": "X",
      "resseq": 117,
      "icode": "",
      "resname": "ILE",
      "hetflag": " ",
      "sasa": 0.0,
      "atoms": [
        {
          "atom_index": 585,
          "name": "N",
          "element": "N",
          "coord": [
            2.5429999828338623,
            4.964099884033203,
            6.843400001525879
          ]
        },
        {
          "atom_index": 586,
          "name": "CA",
          "element": "C",
          "coord": [
            2.4349000453948975,
            4.935699939727783,
            6.751299858093262
          ]
        },
        {
          "atom_index": 587,
          "name": "C",
          "element": "C",
          "coord": [
            2.4890999794006348,
            4.888700008392334,
            6.616499900817871
          ]
        },
        {
          "atom_index": 588,
          "name": "O",
          "element": "O",
          "coord": [
            2.581399917602539,
            4.950900077819824,
            6.561299800872803
          ]
        },
        {
          "atom_index": 589,
          "name": "CB",
          "element": "C",
          "coord": [
            2.3485000133514404,
            5.05709981918335,
            6.727200031280518
          ]
        },
        {
          "atom_index": 590,
          "name": "CG1",
          "element": "C",
          "coord": [
            2.2892000675201416,
            5.107100009918213,
            6.857900142669678
          ]
        },
        {
          "atom_index": 591,
          "name": "CG2",
          "element": "C",
          "coord": [
            2.2376999855041504,
            5.020500183105469,
            6.6305999755859375
          ]
        },
        {
          "atom_index": 592,
          "name": "CD1",
          "element": "C",
          "coord": [
            2.2060000896453857,
            5.230100154876709,
            6.838699817657471
          ]
        }
      ]
    },
    {
      "id": "X:118",
      "chain": "X",
      "resseq": 118,
      "icode": "",
      "resname": "VAL",
      "hetflag": " ",
      "sasa": 0.0,
      "atoms": [
        {
          "atom_index": 593,
          "name": "N",
          "element": "N",
          "coord": [
            2.4321999549865723,
            4.780200004577637,
            6.563499927520752
          ]
        },
        {
          "atom_index": 594,
          "name": "CA",
          "element": "C",
          "coord": [
            2.4769999980926514,
            4.724299907684326,
            6.435299873352051
          ]
        },
        {
          "atom_index": 595,
          "name": "C",
          "element": "C",
          "coord": [
            2.466399908065796,
            4.826000213623047,
            6.321199893951416
          ]
        },
        {
          "atom_index": 596,
          "name": "O",
          "element": "O",
          "coord": [
            2.361799955368042,
            4.888800144195557,
            6.302499771118164
          ]
        },
        {
          "atom_index": 597,
          "name": "CB",
          "element": "C",
          "coord": [
            2.3973000049591064,
            4.5991997718811035,
            6.397299766540527
          ]
        },
        {
          "atom_index": 598,
          "name": "CG1",
          "element": "C",
          "coord": [
            2.260200023651123,
            4.638000011444092,
            6.348400115966797
          ]
        },
        {
          "atom_index": 599,
          "name": "CG2",
          "element": "C",
          "coord": [
            2.4679999351501465,
            4.5243000984191895,
            6.2895002365112305
          ]
        }
      ]
    },
    {
      "id": "X:119",
      "chain": "X",
      "resseq": 119,
      "icode": "",
      "resname": "ARG",
      "hetflag": " ",
      "sasa": 0.1266074925661087,
      "atoms": [
        {
          "atom_index": 600,
          "name": "N",
          "element": "N",
          "coord": [
            2.5745999813079834,
            4.839600086212158,
            6.24429988861084
          ]
        },
        {
          "atom_index": 601,
          "name": "CA",
          "element": "C",
          "coord": [
            2.589600086212158,
            4.944200038909912,
            6.142099857330322
          ]
        },
        {
          "atom_index": 602,
          "name": "C",
          "element": "C",
          "coord": [
            2.531599998474121,
            4.904099941253662,
            6.008399963378906
          ]
        },
        {
          "atom_index": 603,
          "name": "O",
          "element": "O",
          "coord": [
            2.563199996948242,
            4.798099994659424,
            5.958099842071533
          ]
        },
        {
          "atom_index": 604,
          "name": "CB",
          "element": "C",
          "coord": [
            2.7379000186920166,
            4.972400188446045,
            6.120100021362305
          ]
        },
        {
          "atom_index": 605,
          "name": "CG",
          "element": "C",
          "coord": [
            2.765399932861328,
            5.085700035095215,
            6.023799896240234
          ]
        },
        {
          "atom_index": 606,
          "name": "CD",
          "element": "C",
          "coord": [
            2.9142000675201416,
            5.113699913024902,
            6.007999897003174
          ]
        },
        {
          "atom_index": 607,
          "name": "NE",
          "element": "N",
          "coord": [
            2.9398000240325928,
            5.257599830627441,
            6.012400150299072
          ]
        },
        {
          "atom_index": 608,
          "name": "CZ",
          "element": "C",
          "coord": [
            3.003000020980835,
            5.318600177764893,
            6.112299919128418
          ]
        },
        {
          "atom_index": 609,
          "name": "NH1",
          "element": "N",
          "coord": [
            3.050100088119507,
            5.246799945831299,
            6.213699817657471
          ]
        },
        {
          "atom_index": 610,
          "name": "NH2",
          "element": "N",
          "coord": [
            3.0206000804901123,
            5.450399875640869,
            6.110199928283691
          ]
        }
      ]
    },
    {
      "id": "X:120",
      "chain": "X",
      "resseq": 120,
      "icode": "",
      "resname": "ILE",
      "hetflag": " ",
      "sasa": 0.0,
      "atoms": [
        {
          "atom_index": 611,
          "name": "N",
          "element": "N",
          "coord": [
            2.4482998847961426,
            4.989699840545654,
            5.94980001449585
          ]
        },
        {
          "atom_index": 612,
          "name": "CA",
          "element": "C",
          "coord": [
            2.4038000106811523,
            4.969099998474121,
            5.8119001388549805
          ]
        },
        {
          "atom_index": 613,
          "name": "C",
          "element": "C",
          "coord": [
            2.5090999603271484,
            5.0229997634887695,
            5.717800140380859
          ]
        },
        {
          "atom_index": 614,
          "name": "O",
          "element": "O",
          "coord": [
            2.5739998817443848,
            5.1230998039245605,
            5.746399879455566
          ]
        },
        {
          "atom_index": 615,
          "name": "CB",
          "element": "C",
          "coord": [
            2.27239990234375,
            5.04010009765625,
            5.781400203704834
          ]
        },
        {
          "atom_index": 616,
          "name": "CG1",
          "element": "C",
          "coord": [
            2.154400110244751,
            4.9527997970581055,
            5.822500228881836
          ]
        },
        {
          "atom_index": 617,
          "name": "CG2",
          "element": "C",
          "coord": [
            2.2606000900268555,
            5.066100120544434,
            5.633600234985352
          ]
        },
        {
          "atom_index": 618,
          "name": "CD1",
          "element": "C",
          "coord": [
            2.021199941635132,
            5.020400047302246,
            5.803899765014648
          ]
        }
      ]
    },
    {
      "id": "X:121",
      "chain": "X",
      "resseq": 121,
      "icode": "",
      "resname": "VAL",
      "hetflag": " ",
      "sasa": 0.0,
      "atoms": [
        {
          "atom_index": 619,
          "name": "N",
          "element": "N",
          "coord": [
            2.5250000953674316,
            4.958899974822998,
            5.603600025177002
          ]
        },
        {
          "atom_index": 620,
          "name": "CA",
          "element": "C",
          "coord": [
            2.640700101852417,
            4.987299919128418,
            5.521900177001953
          ]
        },
        {
          "atom_index": 621,
          "name": "C",
          "element": "C",
          "coord": [
            2.6029999256134033,
            5.022900104522705,
            5.377999782562256
          ]
        },
        {
          "atom_index": 622,
          "name": "O",
          "element": "O",
          "coord": [
            2.6782000064849854,
            5.087600231170654,
            5.305500030517578
          ]
        },
        {
          "atom_index": 623,
          "name": "CB",
          "element": "C",
          "coord": [
            2.7327001094818115,
            4.866499900817871,
            5.525100231170654
          ]
        },
        {
          "atom_index": 624,
          "name": "CG1",
          "element": "C",
          "coord": [
            2.7084999084472656,
            4.776400089263916,
            5.401100158691406
          ]
        },
        {
          "atom_index": 625,
          "name": "CG2",
          "element": "C",
          "coord": [
            2.87719988822937,
            4.912499904632568,
            5.5395002365112305
          ]
        }
      ]
    },
    {
      "id": "X:122",
      "chain": "X",
      "resseq": 122,
      "icode": "",
      "resname": "ASP",
      "hetflag": " ",
      "sasa": 0.0,
      "atoms": [
        {
          "atom_index": 626,
          "name": "N",
          "element": "N",
          "coord": [
            2.484100103378296,
            4.980999946594238,
            5.339099884033203
          ]
        },
        {
          "atom_index": 627,
          "name": "CA",
          "element": "C",
          "coord": [
            2.434499979019165,
            5.0019001960754395,
            5.205599784851074
          ]
        },
        {
          "atom_index": 628,
          "name": "C",
          "element": "C",
          "coord": [
            2.2873001098632812,
            4.968900203704834,
            5.208000183105469
          ]
        },
        {
          "atom_index": 629,
          "name": "O",
          "element": "O",
          "coord": [
            2.245699882507324,
            4.872300148010254,
            5.272299766540527
          ]
        },
        {
          "atom_index": 630,
          "name": "CB",
          "element": "C",
          "coord": [
            2.50570011138916,
            4.9079999923706055,
            5.108699798583984
          ]
        },
        {
          "atom_index": 631,
          "name": "CG",
          "element": "C",
          "coord": [
            2.6019999980926514,
            4.979700088500977,
            5.017499923706055
          ]
        },
        {
          "atom_index": 632,
          "name": "OD1",
          "element": "O",
          "coord": [
            2.6040000915527344,
            5.104599952697754,
            5.020500183105469
          ]
        },
        {
          "atom_index": 633,
          "name": "OD2",
          "element": "O",
          "coord": [
            2.6740000247955322,
            4.910999774932861,
            4.9415998458862305
          ]
        }
      ]
    },
    {
      "id": "X:123",
      "chain": "X",
      "resseq": 123,
      "icode": "",
      "resname": "VAL",
      "hetflag": " ",
      "sasa": 0.0,
      "atoms": [
        {
          "atom_index": 634,
          "name": "N",
          "element": "N",
          "coord": [
            2.2076001167297363,
            5.048399925231934,
            5.138599872589111
          ]
        },
        {
          "atom_index": 635,
          "name": "CA",
          "element": "C",
          "coord": [
            2.0666000843048096,
            5.017399787902832,
            5.1265997886657715
          ]
        },
        {
          "atom_index": 636,
          "name": "C",
          "element": "C",
          "coord": [
            2.0243000984191895,
            5.03000020980835,
            4.982500076293945
          ]
        },
        {
          "atom_index": 637,
          "name": "O",
          "element": "O",
          "coord": [
            2.0392000675201416,
            5.135499954223633,
            4.921299934387207
          ]
        },
        {
          "atom_index": 638,
          "name": "CB",
          "element": "C",
          "coord": [
            1.979699969291687,
            5.110799789428711,
            5.210700035095215
          ]
        },
        {
          "atom_index": 639,
          "name": "CG1",
          "element": "C",
          "coord": [
            1.8424999713897705,
            5.051000118255615,
            5.228600025177002
          ]
        },
        {
          "atom_index": 640,
          "name": "CG2",
          "element": "C",
          "coord": [
            2.044100046157837,
            5.133800029754639,
            5.344600200653076
          ]
        }
      ]
    },
    {
      "id": "X:124",
      "chain": "X",
      "resseq": 124,
      "icode": "",
      "resname": "TYR",
      "hetflag": " ",
      "sasa": 0.0,
      "atoms": [
        {
          "atom_index": 641,
          "name": "N",
          "element": "N",
          "coord": [
            1.9708000421524048,
            4.921800136566162,
            4.928400039672852
          ]
        },
        {
          "atom_index": 642,
          "name": "CA",
          "element": "C",
          "coord": [
            1.9322999715805054,
            4.919099807739258,
            4.789100170135498
          ]
        },
        {
          "atom_index": 643,
          "name": "C",
          "element": "C",
          "coord": [
            1.7838000059127808,
            4.901800155639648,
            4.774099826812744
          ]
        },
        {
          "atom_index": 644,
          "name": "O",
          "element": "O",
          "coord": [
            1.7216999530792236,
            4.8282999992370605,
            4.850800037384033
          ]
        },
        {
          "atom_index": 645,
          "name": "CB",
          "element": "C",
          "coord": [
            1.9976999759674072,
            4.799799919128418,
            4.7221999168396
          ]
        },
        {
          "atom_index": 646,
          "name": "CG",
          "element": "C",
          "coord": [
            2.146899938583374,
            4.811299800872803,
            4.707099914550781
          ]
        },
        {
          "atom_index": 647,
          "name": "CD1",
          "element": "C",
          "coord": [
            2.202500104904175,
            4.844200134277344,
            4.585299968719482
          ]
        },
        {
          "atom_index": 648,
          "name": "CD2",
          "element": "C",
          "coord": [
            2.231800079345703,
            4.788099765777588,
            4.814300060272217
          ]
        },
        {
          "atom_index": 649,
          "name": "CE1",
          "element": "C",
          "coord": [
            2.3368000984191895,
            4.854899883270264,
            4.569799900054932
          ]
        },
        {
          "atom_index": 650,
          "name": "CE2",
          "element": "C",
          "coord": [
            2.368000030517578,
            4.798699855804443,
            4.799799919128418
          ]
        },
        {
          "atom_index": 651,
          "name": "CZ",
          "element": "C",
          "coord": [
            2.419600009918213,
            4.832699775695801,
            4.676599979400635
          ]
        },
        {
          "atom_index": 652,
          "name": "OH",
          "element": "O",
          "coord": [
            2.555500030517578,
            4.843800067901611,
            4.658299922943115
          ]
        }
      ]
    },
    {
      "id": "X:125",
      "chain": "X",
      "resseq": 125,
      "icode": "",
      "resname": "GLU",
      "hetflag": " ",
      "sasa": 0.0,
      "atoms": [
        {
          "atom_index": 653,
          "name": "N",
          "element": "N",
          "coord": [
            1.7269999980926514,
            4.9664998054504395,
            4.673500061035156
          ]
        },
        {
          "atom_index": 654,
          "name": "CA",
          "element": "C",
          "coord": [
            1.593999981880188,
            4.929699897766113,
            4.63100004196167
          ]
        },
        {
          "atom_index": 655,
          "name": "C",
          "element": "C",
          "coord": [
            1.5943000316619873,
            4.86299991607666,
            4.494800090789795
          ]
        },
        {
          "atom_index": 656,
          "name": "O",
          "element": "O",
          "coord": [
            1.597000002861023,
            4.931300163269043,
            4.39300012588501
          ]
        },
        {
          "atom_index": 657,
          "name": "CB",
          "element": "C",
          "coord": [
            1.5027999877929688,
            5.050000190734863,
            4.623000144958496
          ]
        },
        {
          "atom_index": 658,
          "name": "CG",
          "element": "C",
          "coord": [
            1.368499994277954,
            5.013599872589111,
            4.559599876403809
          ]
        },
        {
          "atom_index": 659,
          "name": "CD",
          "element": "C",
          "coord": [
            1.2964999675750732,
            5.134500026702881,
            4.506199836730957
          ]
        },
        {
          "atom_index": 660,
          "name": "OE1",
          "element": "O",
          "coord": [
            1.2757999897003174,
            5.229400157928467,
            4.58489990234375
          ]
        },
        {
          "atom_index": 661,
          "name": "OE2",
          "element": "O",
          "coord": [
            1.2619999647140503,
            5.135700225830078,
            4.386199951171875
          ]
        }
      ]
    },
    {
      "id": "X:126",
      "chain": "X",
      "resseq": 126,
      "icode": "",
      "resname": "ASN",
      "hetflag": " ",
      "sasa": 0.0,
      "atoms": [
        {
          "atom_index": 662,
          "name": "N",
          "element": "N",
          "coord": [
            1.5892000198364258,
            4.730500221252441,
            4.492400169372559
          ]
        },
        {
          "atom_index": 663,
          "name": "CA",
          "element": "C",
          "coord": [
            1.5757999420166016,
            4.659200191497803,
            4.3668999671936035
          ]
        },
        {
          "atom_index": 664,
          "name": "C",
          "element": "C",
          "coord": [
            1.441100001335144,
            4.591899871826172,
            4.353400230407715
          ]
        },
        {
          "atom_index": 665,
          "name": "O",
          "element": "O",
          "coord": [
            1.3562999963760376,
            4.60260009765625,
            4.440899848937988
          ]
        },
        {
          "atom_index": 666,
          "name": "CB",
          "element": "C",
          "coord": [
            1.6854000091552734,
            4.555300235748291,
            4.35230016708374
          ]
        },
        {
          "atom_index": 667,
          "name": "CG",
          "element": "C",
          "coord": [
            1.8209999799728394,
            4.614099979400635,
            4.367499828338623
          ]
        },
        {
          "atom_index": 668,
          "name": "ND2",
          "element": "N",
          "coord": [
            1.8401000499725342,
            4.733399868011475,
            4.314300060272217
          ]
        },
        {
          "atom_index": 669,
          "name": "OD1",
          "element": "O",
          "coord": [
            1.9086999893188477,
            4.553500175476074,
            4.427599906921387
          ]
        }
      ]
    },
    {
      "id": "X:127",
      "chain": "X",
      "resseq": 127,
      "icode": "",
      "resname": "LEU",
      "hetflag": " ",
      "sasa": 3.6459972858428955,
      "atoms": [
        {
          "atom_index": 670,
          "name": "N",
          "element": "N",
          "coord": [
            1.4244999885559082,
            4.521699905395508,
            4.242400169372559
          ]
        },
        {
          "atom_index": 671,
          "name": "CA",
          "element": "C",
          "coord": [
            1.3020999431610107,
            4.453499794006348,
            4.210000038146973
          ]
        },
        {
          "atom_index": 672,
          "name": "C",
          "element": "C",
          "coord": [
            1.3251999616622925,
            4.304900169372559,
            4.215199947357178
          ]
        },
        {
          "atom_index": 673,
          "name": "O",
          "element": "O",
          "coord": [
            1.3808000087738037,
            4.247499942779541,
            4.122200012207031
          ]
        },
        {
          "atom_index": 674,
          "name": "CB",
          "element": "C",
          "coord": [
            1.2618000507354736,
            4.487299919128418,
            4.067800045013428
          ]
        },
        {
          "atom_index": 675,
          "name": "CG",
          "element": "C",
          "coord": [
            1.1868000030517578,
            4.616099834442139,
            4.039700031280518
          ]
        },
        {
          "atom_index": 676,
          "name": "CD1",
          "element": "C",
          "coord": [
            1.1959999799728394,
            4.645500183105469,
            3.891700029373169
          ]
        },
        {
          "atom_index": 677,
          "name": "CD2",
          "element": "C",
          "coord": [
            1.0418000221252441,
            4.60230016708374,
            4.083499908447266
          ]
        }
      ]
    },
    {
      "id": "X:128",
      "chain": "X",
      "resseq": 128,
      "icode": "",
      "resname": "TYR",
      "hetflag": " ",
      "sasa": 1.0456345081329346,
      "atoms": [
        {
          "atom_index": 678,
          "name": "N",
          "element": "N",
          "coord": [
            1.2817000150680542,
            4.2403998374938965,
            4.322000026702881
          ]
        },
        {
          "atom_index": 679,
          "name": "CA",
          "element": "C",
          "coord": [
            1.2925000190734863,
            4.096199989318848,
            4.3246002197265625
          ]
        },
        {
          "atom_index": 680,
          "name": "C",
          "element": "C",
          "coord": [
            1.1720000505447388,
            4.032700061798096,
            4.25570011138916
          ]
        },
        {
          "atom_index": 681,
          "name": "O",
          "element": "O",
          "coord": [
            1.141800045967102,
            4.066500186920166,
            4.140100002288818
          ]
        },
        {
          "atom_index": 682,
          "name": "CB",
          "element": "C",
          "coord": [
            1.3049999475479126,
            4.045300006866455,
            4.466700077056885
          ]
        },
        {
          "atom_index": 683,
          "name": "CG",
          "element": "C",
          "coord": [
            1.3674999475479126,
            3.9093000888824463,
            4.4741997718811035
          ]
        },
        {
          "atom_index": 684,
          "name": "CD1",
          "element": "C",
          "coord": [
            1.440500020980835,
            3.8712000846862793,
            4.585700035095215
          ]
        },
        {
          "atom_index": 685,
          "name": "CD2",
          "element": "C",
          "coord": [
            1.354699969291687,
            3.8190999031066895,
            4.368899822235107
          ]
        },
        {
          "atom_index": 686,
          "name": "CE1",
          "element": "C",
          "coord": [
            1.4982999563217163,
            3.746299982070923,
            4.593800067901611
          ]
        },
        {
          "atom_index": 687,
          "name": "CE2",
          "element": "C",
          "coord": [
            1.4120999574661255,
            3.6935999393463135,
            4.375400066375732
          ]
        },
        {
          "atom_index": 688,
          "name": "CZ",
          "element": "C",
          "coord": [
            1.4842000007629395,
            3.6572999954223633,
            4.488999843597412
          ]
        },
        {
          "atom_index": 689,
          "name": "OH",
          "element": "O",
          "coord": [
            1.5426000356674194,
            3.5322000980377197,
            4.4984002113342285
          ]
        }
      ]
    },
    {
      "id": "X:129",
      "chain": "X",
      "resseq": 129,
      "icode": "",
      "resname": "ALA",
      "hetflag": " ",
      "sasa": 3.916322708129883,
      "atoms": [
        {
          "atom_index": 690,
          "name": "N",
          "element": "N",
          "coord": [
            1.104699969291687,
            3.941499948501587,
            4.326600074768066
          ]
        },
        {
          "atom_index": 691,
          "name": "CA",
          "element": "C",
          "coord": [
            0.9884999990463257,
            3.8696000576019287,
            4.273900032043457
          ]
        },
        {
          "atom_index": 692,
          "name": "C",
          "element": "C",
          "coord": [
            0.9253000020980835,
            3.94569993019104,
            4.156899929046631
          ]
        },
        {
          "atom_index": 693,
          "name": "O",
          "element": "O",
          "coord": [
            0.9362000226974487,
            3.9058001041412354,
            4.040999889373779
          ]
        },
        {
          "atom_index": 694,
          "name": "CB",
          "element": "C",
          "coord": [
            0.8865000009536743,
            3.8466999530792236,
            4.3846001625061035
          ]
        }
      ]
    },
    {
      "id": "X:130",
      "chain": "X",
      "resseq": 130,
      "icode": "",
      "resname": "GLY",
      "hetflag": " ",
      "sasa": 2.6331615447998047,
      "atoms": [
        {
          "atom_index": 695,
          "name": "N",
          "element": "N",
          "coord": [
            0.8596000075340271,
            4.055799961090088,
            4.189199924468994
          ]
        },
        {
          "atom_index": 696,
          "name": "CA",
          "element": "C",
          "coord": [
            0.809499979019165,
            4.149700164794922,
            4.09089994430542
          ]
        },
        {
          "atom_index": 697,
          "name": "C",
          "element": "C",
          "coord": [
            0.781000018119812,
            4.264900207519531,
            4.183000087738037
          ]
        },
        {
          "atom_index": 698,
          "name": "O",
          "element": "O",
          "coord": [
            0.6890000104904175,
            4.343900203704834,
            4.162700176239014
          ]
        }
      ]
    },
    {
      "id": "X:131",
      "chain": "X",
      "resseq": 131,
      "icode": "",
      "resname": "ARG",
      "hetflag": " ",
      "sasa": 6.489861488342285,
      "atoms": [
        {
          "atom_index": 699,
          "name": "N",
          "element": "N",
          "coord": [
            0.862500011920929,
            4.271299839019775,
            4.287799835205078
          ]
        },
        {
          "atom_index": 700,
          "name": "CA",
          "element": "C",
          "coord": [
            0.8288999795913696,
            4.348199844360352,
            4.406300067901611
          ]
        },
        {
          "atom_index": 701,
          "name": "C",
          "element": "C",
          "coord": [
            0.9330999851226807,
            4.452600002288818,
            4.444699764251709
          ]
        },
        {
          "atom_index": 702,
          "name": "O",
          "element": "O",
          "coord": [
            1.0443999767303467,
            4.418399810791016,
            4.486700057983398
          ]
        },
        {
          "atom_index": 703,
          "name": "CB",
          "element": "C",
          "coord": [
            0.8098000288009644,
            4.251999855041504,
            4.5233001708984375
          ]
        },
        {
          "atom_index": 704,
          "name": "CG",
          "element": "C",
          "coord": [
            0.7138000130653381,
            4.138500213623047,
            4.495299816131592
          ]
        },
        {
          "atom_index": 705,
          "name": "CD",
          "element": "C",
          "coord": [
            0.5699999928474426,
            4.177499771118164,
            4.530799865722656
          ]
        },
        {
          "atom_index": 706,
          "name": "NE",
          "element": "N",
          "coord": [
            0.486299991607666,
            4.058899879455566,
            4.55049991607666
          ]
        },
        {
          "atom_index": 707,
          "name": "CZ",
          "element": "C",
          "coord": [
            0.48249998688697815,
            3.9860000610351562,
            4.662700176239014
          ]
        },
        {
          "atom_index": 708,
          "name": "NH1",
          "element": "N",
          "coord": [
            0.5572999715805054,
            4.019000053405762,
            4.768099784851074
          ]
        },
        {
          "atom_index": 709,
          "name": "NH2",
          "element": "N",
          "coord": [
            0.4032000005245209,
            3.879199981689453,
            4.669600009918213
          ]
        }
      ]
    },
    {
      "id": "X:132",
      "chain": "X",
      "resseq": 132,
      "icode": "",
      "resname": "LYS",
      "hetflag": " ",
      "sasa": 2.0257198810577393,
      "atoms": [
        {
          "atom_index": 710,
          "name": "N",
          "element": "N",
          "coord": [
            0.895799994468689,
            4.579899787902832,
            4.433899879455566
          ]
        },
        {
          "atom_index": 711,
          "name": "CA",
          "element": "C",
          "coord": [
            0.9846000075340271,
            4.686500072479248,
            4.478099822998047
          ]
        },
        {
          "atom_index": 712,
          "name": "C",
          "element": "C",
          "coord": [
            1.0397000312805176,
            4.647200107574463,
            4.612800121307373
          ]
        },
        {
          "atom_index": 713,
          "name": "O",
          "element": "O",
          "coord": [
            0.972000002861023,
            4.656799793243408,
            4.713099956512451
          ]
        },
        {
          "atom_index": 714,
          "name": "CB",
          "element": "C",
          "coord": [
            0.9106000065803528,
            4.8190999031066895,
            4.489099979400635
          ]
        },
        {
          "atom_index": 715,
          "name": "CG",
          "element": "C",
          "coord": [
            0.9948999881744385,
            4.935999870300293,
            4.538899898529053
          ]
        },
        {
          "atom_index": 716,
          "name": "CD",
          "element": "C",
          "coord": [
            0.9176999926567078,
            5.0655999183654785,
            4.5106000900268555
          ]
        },
        {
          "atom_index": 717,
          "name": "CE",
          "element": "C",
          "coord": [
            0.953499972820282,
            5.178699970245361,
            4.606299877166748
          ]
        },
        {
          "atom_index": 718,
          "name": "NZ",
          "element": "N",
          "coord": [
            0.8819000124931335,
            5.305600166320801,
            4.57450008392334
          ]
        }
      ]
    },
    {
      "id": "X:133",
      "chain": "X",
      "resseq": 133,
      "icode": "",
      "resname": "CYS",
      "hetflag": " ",
      "sasa": 0.0,
      "atoms": [
        {
          "atom_index": 719,
          "name": "N",
          "element": "N",
          "coord": [
            1.1638000011444092,
            4.602700233459473,
            4.615300178527832
          ]
        },
        {
          "atom_index": 720,
          "name": "CA",
          "element": "C",
          "coord": [
            1.218999981880188,
            4.552800178527832,
            4.738500118255615
          ]
        },
        {
          "atom_index": 721,
          "name": "C",
          "element": "C",
          "coord": [
            1.320199966430664,
            4.638199806213379,
            4.806399822235107
          ]
        },
        {
          "atom_index": 722,
          "name": "O",
          "element": "O",
          "coord": [
            1.3487999439239502,
            4.749000072479248,
            4.766300201416016
          ]
        },
        {
          "atom_index": 723,
          "name": "CB",
          "element": "C",
          "coord": [
            1.2789000272750854,
            4.417799949645996,
            4.716899871826172
          ]
        },
        {
          "atom_index": 724,
          "name": "SG",
          "element": "S",
          "coord": [
            1.149399995803833,
            4.302700042724609,
            4.741499900817871
          ]
        }
      ]
    },
    {
      "id": "X:134",
      "chain": "X",
      "resseq": 134,
      "icode": "",
      "resname": "LEU",
      "hetflag": " ",
      "sasa": 0.0,
      "atoms": [
        {
          "atom_index": 725,
          "name": "N",
          "element": "N",
          "coord": [
            1.3776999711990356,
            4.585400104522705,
            4.910999774932861
          ]
        },
        {
          "atom_index": 726,
          "name": "CA",
          "element": "C",
          "coord": [
            1.4560999870300293,
            4.673500061035156,
            4.989999771118164
          ]
        },
        {
          "atom_index": 727,
          "name": "C",
          "element": "C",
          "coord": [
            1.5613000392913818,
            4.59630012512207,
            5.0625
          ]
        },
        {
          "atom_index": 728,
          "name": "O",
          "element": "O",
          "coord": [
            1.5343999862670898,
            4.525199890136719,
            5.1595001220703125
          ]
        },
        {
          "atom_index": 729,
          "name": "CB",
          "element": "C",
          "coord": [
            1.36489999294281,
            4.747399806976318,
            5.083899974822998
          ]
        },
        {
          "atom_index": 730,
          "name": "CG",
          "element": "C",
          "coord": [
            1.4155000448226929,
            4.887800216674805,
            5.10699987411499
          ]
        },
        {
          "atom_index": 731,
          "name": "CD1",
          "element": "C",
          "coord": [
            1.3028000593185425,
            4.9781999588012695,
            5.150700092315674
          ]
        },
        {
          "atom_index": 732,
          "name": "CD2",
          "element": "C",
          "coord": [
            1.5216000080108643,
            4.8780999183654785,
            5.211400032043457
          ]
        }
      ]
    },
    {
      "id": "X:135",
      "chain": "X",
      "resseq": 135,
      "icode": "",
      "resname": "LEU",
      "hetflag": " ",
      "sasa": 0.0,
      "atoms": [
        {
          "atom_index": 733,
          "name": "N",
          "element": "N",
          "coord": [
            1.6825000047683716,
            4.609899997711182,
            5.01230001449585
          ]
        },
        {
          "atom_index": 734,
          "name": "CA",
          "element": "C",
          "coord": [
            1.789199948310852,
            4.529399871826172,
            5.061200141906738
          ]
        },
        {
          "atom_index": 735,
          "name": "C",
          "element": "C",
          "coord": [
            1.8777999877929688,
            4.620200157165527,
            5.138299942016602
          ]
        },
        {
          "atom_index": 736,
          "name": "O",
          "element": "O",
          "coord": [
            1.924299955368042,
            4.722400188446045,
            5.089799880981445
          ]
        },
        {
          "atom_index": 737,
          "name": "CB",
          "element": "C",
          "coord": [
            1.8624999523162842,
            4.461900234222412,
            4.946899890899658
          ]
        },
        {
          "atom_index": 738,
          "name": "CG",
          "element": "C",
          "coord": [
            1.7625999450683594,
            4.377200126647949,
            4.86929988861084
          ]
        },
        {
          "atom_index": 739,
          "name": "CD1",
          "element": "C",
          "coord": [
            1.6962000131607056,
            4.4593000411987305,
            4.761300086975098
          ]
        },
        {
          "atom_index": 740,
          "name": "CD2",
          "element": "C",
          "coord": [
            1.8306000232696533,
            4.257500171661377,
            4.809000015258789
          ]
        }
      ]
    },
    {
      "id": "X:136",
      "chain": "X",
      "resseq": 136,
      "icode": "",
      "resname": "ILE",
      "hetflag": " ",
      "sasa": 0.0,
      "atoms": [
        {
          "atom_index": 741,
          "name": "N",
          "element": "N",
          "coord": [
            1.895799994468689,
            4.583499908447266,
            5.262700080871582
          ]
        },
        {
          "atom_index": 742,
          "name": "CA",
          "element": "C",
          "coord": [
            1.9737000465393066,
            4.661799907684326,
            5.350900173187256
          ]
        },
        {
          "atom_index": 743,
          "name": "C",
          "element": "C",
          "coord": [
            2.0938000679016113,
            4.573699951171875,
            5.377699851989746
          ]
        },
        {
          "atom_index": 744,
          "name": "O",
          "element": "O",
          "coord": [
            2.080399990081787,
            4.4532999992370605,
            5.394499778747559
          ]
        },
        {
          "atom_index": 745,
          "name": "CB",
          "element": "C",
          "coord": [
            1.888200044631958,
            4.697500228881836,
            5.473999977111816
          ]
        },
        {
          "atom_index": 746,
          "name": "CG1",
          "element": "C",
          "coord": [
            1.9717999696731567,
            4.709199905395508,
            5.601099967956543
          ]
        },
        {
          "atom_index": 747,
          "name": "CG2",
          "element": "C",
          "coord": [
            1.7762000560760498,
            4.59660005569458,
            5.4903998374938965
          ]
        },
        {
          "atom_index": 748,
          "name": "CD1",
          "element": "C",
          "coord": [
            2.0209999084472656,
            4.578000068664551,
            5.655799865722656
          ]
        }
      ]
    },
    {
      "id": "X:137",
      "chain": "X",
      "resseq": 137,
      "icode": "",
      "resname": "VAL",
      "hetflag": " ",
      "sasa": 0.0,
      "atoms": [
        {
          "atom_index": 749,
          "name": "N",
          "element": "N",
          "coord": [
            2.212399959564209,
            4.631800174713135,
            5.372300148010254
          ]
        },
        {
          "atom_index": 750,
          "name": "CA",
          "element": "C",
          "coord": [
            2.3326001167297363,
            4.553400039672852,
            5.387700080871582
          ]
        },
        {
          "atom_index": 751,
          "name": "C",
          "element": "C",
          "coord": [
            2.402899980545044,
            4.605199813842773,
            5.508500099182129
          ]
        },
        {
          "atom_index": 752,
          "name": "O",
          "element": "O",
          "coord": [
            2.4256999492645264,
            4.725200176239014,
            5.519999980926514
          ]
        },
        {
          "atom_index": 753,
          "name": "CB",
          "element": "C",
          "coord": [
            2.426800012588501,
            4.571599960327148,
            5.269100189208984
          ]
        },
        {
          "atom_index": 754,
          "name": "CG1",
          "element": "C",
          "coord": [
            2.5346999168395996,
            4.4670000076293945,
            5.271399974822998
          ]
        },
        {
          "atom_index": 755,
          "name": "CG2",
          "element": "C",
          "coord": [
            2.348599910736084,
            4.563199996948242,
            5.139599800109863
          ]
        }
      ]
    },
    {
      "id": "X:138",
      "chain": "X",
      "resseq": 138,
      "icode": "",
      "resname": "MET",
      "hetflag": " ",
      "sasa": 0.0,
      "atoms": [
        {
          "atom_index": 756,
          "name": "N",
          "element": "N",
          "coord": [
            2.439300060272217,
            4.515500068664551,
            5.598599910736084
          ]
        },
        {
          "atom_index": 757,
          "name": "CA",
          "element": "C",
          "coord": [
            2.499000072479248,
            4.558800220489502,
            5.723100185394287
          ]
        },
        {
          "atom_index": 758,
          "name": "C",
          "element": "C",
          "coord": [
            2.610300064086914,
            4.46750020980835,
            5.765200138092041
          ]
        },
        {
          "atom_index": 759,
          "name": "O",
          "element": "O",
          "coord": [
            2.621999979019165,
            4.356400012969971,
            5.716000080108643
          ]
        },
        {
          "atom_index": 760,
          "name": "CB",
          "element": "C",
          "coord": [
            2.393399953842163,
            4.572299957275391,
            5.833499908447266
          ]
        },
        {
          "atom_index": 761,
          "name": "CG",
          "element": "C",
          "coord": [
            2.314500093460083,
            4.446700096130371,
            5.8632001876831055
          ]
        },
        {
          "atom_index": 762,
          "name": "SD",
          "element": "S",
          "coord": [
            2.1517999172210693,
            4.487100124359131,
            5.929699897766113
          ]
        },
        {
          "atom_index": 763,
          "name": "CE",
          "element": "C",
          "coord": [
            2.051500082015991,
            4.36269998550415,
            5.848899841308594
          ]
        }
      ]
    },
    {
      "id": "X:139",
      "chain": "X",
      "resseq": 139,
      "icode": "",
      "resname": "GLU",
      "hetflag": " ",
      "sasa": 0.0,
      "atoms": [
        {
          "atom_index": 764,
          "name": "N",
          "element": "N",
          "coord": [
            2.6928000450134277,
            4.5177998542785645,
            5.855999946594238
          ]
        },
        {
          "atom_index": 765,
          "name": "CA",
          "element": "C",
          "coord": [
            2.8057000637054443,
            4.444300174713135,
            5.9085001945495605
          ]
        },
        {
          "atom_index": 766,
          "name": "C",
          "element": "C",
          "coord": [
            2.761399984359741,
            4.3084001541137695,
            5.957399845123291
          ]
        },
        {
          "atom_index": 767,
          "name": "O",
          "element": "O",
          "coord": [
            2.674299955368042,
            4.295499801635742,
            6.042900085449219
          ]
        },
        {
          "atom_index": 768,
          "name": "CB",
          "element": "C",
          "coord": [
            2.874799966812134,
            4.521900177001953,
            6.020999908447266
          ]
        },
        {
          "atom_index": 769,
          "name": "CG",
          "element": "C",
          "coord": [
            2.782599925994873,
            4.561699867248535,
            6.1371002197265625
          ]
        },
        {
          "atom_index": 770,
          "name": "CD",
          "element": "C",
          "coord": [
            2.856600046157837,
            4.6143999099731445,
            6.260000228881836
          ]
        },
        {
          "atom_index": 771,
          "name": "OE1",
          "element": "O",
          "coord": [
            2.8178999423980713,
            4.7230000495910645,
            6.308899879455566
          ]
        },
        {
          "atom_index": 772,
          "name": "OE2",
          "element": "O",
          "coord": [
            2.952500104904175,
            4.548299789428711,
            6.308199882507324
          ]
        }
      ]
    },
    {
      "id": "X:140",
      "chain": "X",
      "resseq": 140,
      "icode": "",
      "resname": "CYS",
      "hetflag": " ",
      "sasa": 0.0,
      "atoms": [
        {
          "atom_index": 773,
          "name": "N",
          "element": "N",
          "coord": [
            2.819499969482422,
            4.205699920654297,
            5.899099826812744
          ]
        },
        {
          "atom_index": 774,
          "name": "CA",
          "element": "C",
          "coord": [
            2.787100076675415,
            4.073500156402588,
            5.94189977645874
          ]
        },
        {
          "atom_index": 775,
          "name": "C",
          "element": "C",
          "coord": [
            2.8399999141693115,
            4.060100078582764,
            6.084000110626221
          ]
        },
        {
          "atom_index": 776,
          "name": "O",
          "element": "O",
          "coord": [
            2.9375998973846436,
            4.124499797821045,
            6.119900226593018
          ]
        },
        {
          "atom_index": 777,
          "name": "CB",
          "element": "C",
          "coord": [
            2.8515000343322754,
            3.9737000465393066,
            5.847799777984619
          ]
        },
        {
          "atom_index": 778,
          "name": "SG",
          "element": "S",
          "coord": [
            2.914400100708008,
            3.832900047302246,
            5.93149995803833
          ]
        }
      ]
    },
    {
      "id": "X:141",
      "chain": "X",
      "resseq": 141,
      "icode": "",
      "resname": "LEU",
      "hetflag": " ",
      "sasa": 0.0,
      "atoms": [
        {
          "atom_index": 779,
          "name": "N",
          "element": "N",
          "coord": [
            2.7736001014709473,
            3.98009991645813,
            6.166200160980225
          ]
        },
        {
          "atom_index": 780,
          "name": "CA",
          "element": "C",
          "coord": [
            2.820199966430664,
            3.958199977874756,
            6.302199840545654
          ]
        },
        {
          "atom_index": 781,
          "name": "C",
          "element": "C",
          "coord": [
            2.8371999263763428,
            3.8104000091552734,
            6.332300186157227
          ]
        },
        {
          "atom_index": 782,
          "name": "O",
          "element": "O",
          "coord": [
            2.7395999431610107,
            3.7344000339508057,
            6.337699890136719
          ]
        },
        {
          "atom_index": 783,
          "name": "CB",
          "element": "C",
          "coord": [
            2.723900079727173,
            4.020100116729736,
            6.401500225067139
          ]
        },
        {
          "atom_index": 784,
          "name": "CG",
          "element": "C",
          "coord": [
            2.702899932861328,
            4.169300079345703,
            6.380099773406982
          ]
        },
        {
          "atom_index": 785,
          "name": "CD1",
          "element": "C",
          "coord": [
            2.5810000896453857,
            4.214200019836426,
            6.459700107574463
          ]
        },
        {
          "atom_index": 786,
          "name": "CD2",
          "element": "C",
          "coord": [
            2.827399969100952,
            4.2494001388549805,
            6.420300006866455
          ]
        }
      ]
    },
    {
      "id": "X:142",
      "chain": "X",
      "resseq": 142,
      "icode": "",
      "resname": "ASP",
      "hetflag": " ",
      "sasa": 0.0,
      "atoms": [
        {
          "atom_index": 787,
          "name": "N",
          "element": "N",
          "coord": [
            2.9626998901367188,
            3.771399974822998,
            6.35129976272583
          ]
        },
        {
          "atom_index": 788,
          "name": "CA",
          "element": "C",
          "coord": [
            2.9995999336242676,
            3.632200002670288,
            6.373700141906738
          ]
        },
        {
          "atom_index": 789,
          "name": "C",
          "element": "C",
          "coord": [
            3.0157999992370605,
            3.5994999408721924,
            6.521399974822998
          ]
        },
        {
          "atom_index": 790,
          "name": "O",
          "element": "O",
          "coord": [
            3.113800048828125,
            3.5385000705718994,
            6.561399936676025
          ]
        },
        {
          "atom_index": 791,
          "name": "CB",
          "element": "C",
          "coord": [
            3.129199981689453,
            3.6026999950408936,
            6.299499988555908
          ]
        },
        {
          "atom_index": 792,
          "name": "CG",
          "element": "C",
          "coord": [
            3.1106998920440674,
            3.605299949645996,
            6.150400161743164
          ]
        },
        {
          "atom_index": 793,
          "name": "OD1",
          "element": "O",
          "coord": [
            3.043600082397461,
            3.513700008392334,
            6.099699974060059
          ]
        },
        {
          "atom_index": 794,
          "name": "OD2",
          "element": "O",
          "coord": [
            3.1612000465393066,
            3.6988000869750977,
            6.084499835968018
          ]
        }
      ]
    },
    {
      "id": "X:143",
      "chain": "X",
      "resseq": 143,
      "icode": "",
      "resname": "GLY",
      "hetflag": " ",
      "sasa": 0.0,
      "atoms": [
        {
          "atom_index": 795,
          "name": "N",
          "element": "N",
          "coord": [
            2.9191999435424805,
            3.6387999057769775,
            6.60260009765625
          ]
        },
        {
          "atom_index": 796,
          "name": "CA",
          "element": "C",
          "coord": [
            2.9358999729156494,
            3.6259000301361084,
            6.7459001541137695
          ]
        },
        {
          "atom_index": 797,
          "name": "C",
          "element": "C",
          "coord": [
            2.8341000080108643,
            3.5432000160217285,
            6.821199893951416
          ]
        },
        {
          "atom_index": 798,
          "name": "O",
          "element": "O",
          "coord": [
            2.8608999252319336,
            3.498699903488159,
            6.932799816131592
          ]
        }
      ]
    },
    {
      "id": "X:144",
      "chain": "X",
      "resseq": 144,
      "icode": "",
      "resname": "GLY",
      "hetflag": " ",
      "sasa": 0.0,
      "atoms": [
        {
          "atom_index": 799,
          "name": "N",
          "element": "N",
          "coord": [
            2.7167000770568848,
            3.522900104522705,
            6.762400150299072
          ]
        },
        {
          "atom_index": 800,
          "name": "CA",
          "element": "C",
          "coord": [
            2.6124000549316406,
            3.4460999965667725,
            6.82859992980957
          ]
        },
        {
          "atom_index": 801,
          "name": "C",
          "element": "C",
          "coord": [
            2.5350000858306885,
            3.526099920272827,
            6.932000160217285
          ]
        },
        {
          "atom_index": 802,
          "name": "O",
          "element": "O",
          "coord": [
            2.5897998809814453,
            3.6135001182556152,
            7.0
          ]
        }
      ]
    },
    {
      "id": "X:145",
      "chain": "X",
      "resseq": 145,
      "icode": "",
      "resname": "GLU",
      "hetflag": " ",
      "sasa": 0.0,
      "atoms": [
        {
          "atom_index": 803,
          "name": "N",
          "element": "N",
          "coord": [
            2.4066998958587646,
            3.4948999881744385,
            6.944399833679199
          ]
        },
        {
          "atom_index": 804,
          "name": "CA",
          "element": "C",
          "coord": [
            2.319200038909912,
            3.565500020980835,
            7.036300182342529
          ]
        },
        {
          "atom_index": 805,
          "name": "C",
          "element": "C",
          "coord": [
            2.376699924468994,
            3.57450008392334,
            7.1774001121521
          ]
        },
        {
          "atom_index": 806,
          "name": "O",
          "element": "O",
          "coord": [
            2.3933000564575195,
            3.4732000827789307,
            7.244500160217285
          ]
        },
        {
          "atom_index": 807,
          "name": "CB",
          "element": "C",
          "coord": [
            2.1823999881744385,
            3.498699903488159,
            7.037199974060059
          ]
        },
        {
          "atom_index": 808,
          "name": "CG",
          "element": "C",
          "coord": [
            2.1140999794006348,
            3.5058999061584473,
            6.902200222015381
          ]
        },
        {
          "atom_index": 809,
          "name": "CD",
          "element": "C",
          "coord": [
            1.9996999502182007,
            3.4082999229431152,
            6.88670015335083
          ]
        },
        {
          "atom_index": 810,
          "name": "OE1",
          "element": "O",
          "coord": [
            1.9601000547409058,
            3.3445000648498535,
            6.9868998527526855
          ]
        },
        {
          "atom_index": 811,
          "name": "OE2",
          "element": "O",
          "coord": [
            1.9499000310897827,
            3.394399881362915,
            6.772799968719482
          ]
        }
      ]
    },
    {
      "id": "X:146",
      "chain": "X",
      "resseq": 146,
      "icode": "",
      "resname": "LEU",
      "hetflag": " ",
      "sasa": 0.0,
      "atoms": [
        {
          "atom_index": 812,
          "name": "N",
          "element": "N",
          "coord": [
            2.4054999351501465,
            3.696700096130371,
            7.22160005569458
          ]
        },
        {
          "atom_index": 813,
          "name": "CA",
          "element": "C",
          "coord": [
            2.4632999897003174,
            3.7227001190185547,
            7.353700160980225
          ]
        },
        {
          "atom_index": 814,
          "name": "C",
          "element": "C",
          "coord": [
            2.4732000827789307,
            3.6010000705718994,
            7.4440999031066895
          ]
        },
        {
          "atom_index": 815,
          "name": "O",
          "element": "O",
          "coord": [
            2.5820999145507812,
            3.5632998943328857,
            7.486599922180176
          ]
        },
        {
          "atom_index": 816,
          "name": "CB",
          "element": "C",
          "coord": [
            2.3838000297546387,
            3.830899953842163,
            7.426400184631348
          ]
        },
        {
          "atom_index": 817,
          "name": "CG",
          "element": "C",
          "coord": [
            2.4217000007629395,
            3.85479998588562,
            7.572999954223633
          ]
        },
        {
          "atom_index": 818,
          "name": "CD1",
          "element": "C",
          "coord": [
            2.571000099182129,
            3.8794000148773193,
            7.589700222015381
          ]
        },
        {
          "atom_index": 819,
          "name": "CD2",
          "element": "C",
          "coord": [
            2.3422000408172607,
            3.970099925994873,
            7.630499839782715
          ]
        }
      ]
    },
    {
      "id": "X:147",
      "chain": "X",
      "resseq": 147,
      "icode": "",
      "resname": "PHE",
      "hetflag": " ",
      "sasa": 0.0,
      "atoms": [
        {
          "atom_index": 820,
          "name": "N",
          "element": "N",
          "coord": [
            2.3582000732421875,
            3.5418999195098877,
            7.4756999015808105
          ]
        },
        {
          "atom_index": 821,
          "name": "CA",
          "element": "C",
          "coord": [
            2.3522000312805176,
            3.431999921798706,
            7.571800231933594
          ]
        },
        {
          "atom_index": 822,
          "name": "C",
          "element": "C",
          "coord": [
            2.412600040435791,
            3.3027000427246094,
            7.519599914550781
          ]
        },
        {
          "atom_index": 823,
          "name": "O",
          "element": "O",
          "coord": [
            2.4786999225616455,
            3.2288999557495117,
            7.593599796295166
          ]
        },
        {
          "atom_index": 824,
          "name": "CB",
          "element": "C",
          "coord": [
            2.2083001136779785,
            3.4066998958587646,
            7.613900184631348
          ]
        },
        {
          "atom_index": 825,
          "name": "CG",
          "element": "C",
          "coord": [
            2.157599925994873,
            3.503000020980835,
            7.716400146484375
          ]
        },
        {
          "atom_index": 826,
          "name": "CD1",
          "element": "C",
          "coord": [
            2.033900022506714,
            3.564199924468994,
            7.701099872589111
          ]
        },
        {
          "atom_index": 827,
          "name": "CD2",
          "element": "C",
          "coord": [
            2.234299898147583,
            3.533900022506714,
            7.827199935913086
          ]
        },
        {
          "atom_index": 828,
          "name": "CE1",
          "element": "C",
          "coord": [
            1.9866000413894653,
            3.6521999835968018,
            7.79580020904541
          ]
        },
        {
          "atom_index": 829,
          "name": "CE2",
          "element": "C",
          "coord": [
            2.1881000995635986,
            3.6226999759674072,
            7.921899795532227
          ]
        },
        {
          "atom_index": 830,
          "name": "CZ",
          "element": "C",
          "coord": [
            2.0638999938964844,
            3.6819000244140625,
            7.906599998474121
          ]
        }
      ]
    },
    {
      "id": "X:148",
      "chain": "X",
      "resseq": 148,
      "icode": "",
      "resname": "SER",
      "hetflag": " ",
      "sasa": 0.0,
      "atoms": [
        {
          "atom_index": 831,
          "name": "N",
          "element": "N",
          "coord": [
            2.388400077819824,
            3.2757999897003174,
            7.3917999267578125
          ]
        },
        {
          "atom_index": 832,
          "name": "CA",
          "element": "C",
          "coord": [
            2.43969988822937,
            3.1572999954223633,
            7.324399948120117
          ]
        },
        {
          "atom_index": 833,
          "name": "C",
          "element": "C",
          "coord": [
            2.591900110244751,
            3.148200035095215,
            7.326499938964844
          ]
        },
        {
          "atom_index": 834,
          "name": "O",
          "element": "O",
          "coord": [
            2.6475000381469727,
            3.0464999675750732,
            7.288300037384033
          ]
        },
        {
          "atom_index": 835,
          "name": "CB",
          "element": "C",
          "coord": [
            2.390399932861328,
            3.1549999713897705,
            7.179500102996826
          ]
        },
        {
          "atom_index": 836,
          "name": "OG",
          "element": "O",
          "coord": [
            2.4547998905181885,
            3.05430006980896,
            7.104100227355957
          ]
        }
      ]
    },
    {
      "id": "X:149",
      "chain": "X",
      "resseq": 149,
      "icode": "",
      "resname": "ARG",
      "hetflag": " ",
      "sasa": 0.0,
      "atoms": [
        {
          "atom_index": 837,
          "name": "N",
          "element": "N",
          "coord": [
            2.6579999923706055,
            3.254499912261963,
            7.37060022354126
          ]
        },
        {
          "atom_index": 838,
          "name": "CA",
          "element": "C",
          "coord": [
            2.8036999702453613,
            3.2578001022338867,
            7.377799987792969
          ]
        },
        {
          "atom_index": 839,
          "name": "C",
          "element": "C",
          "coord": [
            2.8506999015808105,
            3.2316999435424805,
            7.521299839019775
          ]
        },
        {
          "atom_index": 840,
          "name": "O",
          "element": "O",
          "coord": [
            2.9660000801086426,
            3.1963000297546387,
            7.546000003814697
          ]
        },
        {
          "atom_index": 841,
          "name": "CB",
          "element": "C",
          "coord": [
            2.855600118637085,
            3.3921000957489014,
            7.323599815368652
          ]
        },
        {
          "atom_index": 842,
          "name": "CG",
          "element": "C",
          "coord": [
            2.9976000785827637,
            3.4275999069213867,
            7.36359977722168
          ]
        },
        {
          "atom_index": 843,
          "name": "CD",
          "element": "C",
          "coord": [
            3.0669000148773193,
            3.518699884414673,
            7.26140022277832
          ]
        },
        {
          "atom_index": 844,
          "name": "NE",
          "element": "N",
          "coord": [
            3.203399896621704,
            3.549299955368042,
            7.304299831390381
          ]
        },
        {
          "atom_index": 845,
          "name": "CZ",
          "element": "C",
          "coord": [
            3.310699939727783,
            3.476099967956543,
            7.27400016784668
          ]
        },
        {
          "atom_index": 846,
          "name": "NH1",
          "element": "N",
          "coord": [
            3.298799991607666,
            3.3678998947143555,
            7.19789981842041
          ]
        },
        {
          "atom_index": 847,
          "name": "NH2",
          "element": "N",
          "coord": [
            3.4307000637054443,
            3.510699987411499,
            7.319900035858154
          ]
        }
      ]
    },
    {
      "id": "X:150",
      "chain": "X",
      "resseq": 150,
      "icode": "",
      "resname": "ILE",
      "hetflag": " ",
      "sasa": 0.0,
      "atoms": [
        {
          "atom_index": 848,
          "name": "N",
          "element": "N",
          "coord": [
            2.7590999603271484,
            3.2455999851226807,
            7.616000175476074
          ]
        },
        {
          "atom_index": 849,
          "name": "CA",
          "element": "C",
          "coord": [
            2.7941999435424805,
            3.227299928665161,
            7.756100177764893
          ]
        },
        {
          "atom_index": 850,
          "name": "C",
          "element": "C",
          "coord": [
            2.7964999675750732,
            3.0797998905181885,
            7.795000076293945
          ]
        },
        {
          "atom_index": 851,
          "name": "O",
          "element": "O",
          "coord": [
            2.875699996948242,
            3.038800001144409,
            7.88040018081665
          ]
        },
        {
          "atom_index": 852,
          "name": "CB",
          "element": "C",
          "coord": [
            2.697499990463257,
            3.303299903869629,
            7.849599838256836
          ]
        },
        {
          "atom_index": 853,
          "name": "CG1",
          "element": "C",
          "coord": [
            2.650599956512451,
            3.434999942779541,
            7.785600185394287
          ]
        },
        {
          "atom_index": 854,
          "name": "CG2",
          "element": "C",
          "coord": [
            2.763000011444092,
            3.3264000415802,
            7.986700057983398
          ]
        },
        {
          "atom_index": 855,
          "name": "CD1",
          "element": "C",
          "coord": [
            2.7599000930786133,
            3.540800094604492,
            7.766300201416016
          ]
        }
      ]
    },
    {
      "id": "X:151",
      "chain": "X",
      "resseq": 151,
      "icode": "",
      "resname": "GLN",
      "hetflag": " ",
      "sasa": 0.0,
      "atoms": [
        {
          "atom_index": 856,
          "name": "N",
          "element": "N",
          "coord": [
            2.709199905395508,
            3.000699996948242,
            7.733399868011475
          ]
        },
        {
          "atom_index": 857,
          "name": "CA",
          "element": "C",
          "coord": [
            2.699899911880493,
            2.8580000400543213,
            7.763999938964844
          ]
        },
        {
          "atom_index": 858,
          "name": "C",
          "element": "C",
          "coord": [
            2.7964000701904297,
            2.7716000080108643,
            7.6828999519348145
          ]
        },
        {
          "atom_index": 859,
          "name": "O",
          "element": "O",
          "coord": [
            2.776400089263916,
            2.6510000228881836,
            7.669600009918213
          ]
        },
        {
          "atom_index": 860,
          "name": "CB",
          "element": "C",
          "coord": [
            2.557300090789795,
            2.808300018310547,
            7.74370002746582
          ]
        },
        {
          "atom_index": 861,
          "name": "CG",
          "element": "C",
          "coord": [
            2.4939000606536865,
            2.8557000160217285,
            7.61460018157959
          ]
        },
        {
          "atom_index": 862,
          "name": "CD",
          "element": "C",
          "coord": [
            2.3548998832702637,
            2.8004000186920166,
            7.5954999923706055
          ]
        },
        {
          "atom_index": 863,
          "name": "NE2",
          "element": "N",
          "coord": [
            2.254300117492676,
            2.886399984359741,
            7.611100196838379
          ]
        },
        {
          "atom_index": 864,
          "name": "OE1",
          "element": "O",
          "coord": [
            2.3373000621795654,
            2.6819000244140625,
            7.566500186920166
          ]
        }
      ]
    },
    {
      "id": "X:152",
      "chain": "X",
      "resseq": 152,
      "icode": "",
      "resname": "ASP",
      "hetflag": " ",
      "sasa": 0.3512420654296875,
      "atoms": [
        {
          "atom_index": 865,
          "name": "N",
          "element": "N",
          "coord": [
            2.899399995803833,
            2.8345999717712402,
            7.627500057220459
          ]
        },
        {
          "atom_index": 866,
          "name": "CA",
          "element": "C",
          "coord": [
            3.009500026702881,
            2.762200117111206,
            7.565800189971924
          ]
        },
        {
          "atom_index": 867,
          "name": "C",
          "element": "C",
          "coord": [
            3.1375999450683594,
            2.8257999420166016,
            7.61299991607666
          ]
        },
        {
          "atom_index": 868,
          "name": "O",
          "element": "O",
          "coord": [
            3.241499900817871,
            2.8141000270843506,
            7.5482001304626465
          ]
        },
        {
          "atom_index": 869,
          "name": "CB",
          "element": "C",
          "coord": [
            3.002700090408325,
            2.7702999114990234,
            7.414000034332275
          ]
        },
        {
          "atom_index": 870,
          "name": "CG",
          "element": "C",
          "coord": [
            2.8677000999450684,
            2.815200090408325,
            7.364999771118164
          ]
        },
        {
          "atom_index": 871,
          "name": "OD1",
          "element": "O",
          "coord": [
            2.767899990081787,
            2.74180006980896,
            7.3846001625061035
          ]
        },
        {
          "atom_index": 872,
          "name": "OD2",
          "element": "O",
          "coord": [
            2.8620998859405518,
            2.9247000217437744,
            7.305699825286865
          ]
        }
      ]
    },
    {
      "id": "X:153",
      "chain": "X",
      "resseq": 153,
      "icode": "",
      "resname": "ARG",
      "hetflag": " ",
      "sasa": 0.0,
      "atoms": [
        {
          "atom_index": 873,
          "name": "N",
          "element": "N",
          "coord": [
            3.128499984741211,
            2.8954999446868896,
            7.725800037384033
          ]
        },
        {
          "atom_index": 874,
          "name": "CA",
          "element": "C",
          "coord": [
            3.245800018310547,
            2.949199914932251,
            7.793099880218506
          ]
        },
        {
          "atom_index": 875,
          "name": "C",
          "element": "C",
          "coord": [
            3.3306000232696533,
            2.8313000202178955,
            7.8414998054504395
          ]
        },
        {
          "atom_index": 876,
          "name": "O",
          "element": "O",
          "coord": [
            3.4537999629974365,
            2.8369998931884766,
            7.83459997177124
          ]
        },
        {
          "atom_index": 877,
          "name": "CB",
          "element": "C",
          "coord": [
            3.2065999507904053,
            3.0415000915527344,
            7.909900188446045
          ]
        },
        {
          "atom_index": 878,
          "name": "CG",
          "element": "C",
          "coord": [
            3.131700038909912,
            3.1689000129699707,
            7.8703999519348145
          ]
        },
        {
          "atom_index": 879,
          "name": "CD",
          "element": "C",
          "coord": [
            3.1328001022338867,
            3.269700050354004,
            7.984000205993652
          ]
        },
        {
          "atom_index": 880,
          "name": "NE",
          "element": "N",
          "coord": [
            3.25819993019104,
            3.3447999954223633,
            7.985400199890137
          ]
        },
        {
          "atom_index": 881,
          "name": "CZ",
          "element": "C",
          "coord": [
            3.3187999725341797,
            3.3879001140594482,
            8.095600128173828
          ]
        },
        {
          "atom_index": 882,
          "name": "NH1",
          "element": "N",
          "coord": [
            3.266900062561035,
            3.361299991607666,
            8.214400291442871
          ]
        },
        {
          "atom_index": 883,
          "name": "NH2",
          "element": "N",
          "coord": [
            3.432499885559082,
            3.455699920654297,
            8.087400436401367
          ]
        }
      ]
    },
    {
      "id": "X:154",
      "chain": "X",
      "resseq": 154,
      "icode": "",
      "resname": "GLY",
      "hetflag": " ",
      "sasa": 0.8007517457008362,
      "atoms": [
        {
          "atom_index": 884,
          "name": "N",
          "element": "N",
          "coord": [
            3.2630999088287354,
            2.7249999046325684,
            7.887700080871582
          ]
        },
        {
          "atom_index": 885,
          "name": "CA",
          "element": "C",
          "coord": [
            3.3254001140594482,
            2.5973000526428223,
            7.926700115203857
          ]
        },
        {
          "atom_index": 886,
          "name": "C",
          "element": "C",
          "coord": [
            3.426100015640259,
            2.605799913406372,
            8.040300369262695
          ]
        },
        {
          "atom_index": 887,
          "name": "O",
          "element": "O",
          "coord": [
            3.4094998836517334,
            2.543100118637085,
            8.145400047302246
          ]
        }
      ]
    },
    {
      "id": "X:155",
      "chain": "X",
      "resseq": 155,
      "icode": "",
      "resname": "ASP",
      "hetflag": " ",
      "sasa": 5.467170715332031,
      "atoms": [
        {
          "atom_index": 888,
          "name": "N",
          "element": "N",
          "coord": [
            3.5313000679016113,
            2.684000015258789,
            8.016200065612793
          ]
        },
        {
          "atom_index": 889,
          "name": "CA",
          "element": "C",
          "coord": [
            3.6357998847961426,
            2.7137999534606934,
            8.11299991607666
          ]
        },
        {
          "atom_index": 890,
          "name": "C",
          "element": "C",
          "coord": [
            3.5826001167297363,
            2.808500051498413,
            8.221500396728516
          ]
        },
        {
          "atom_index": 891,
          "name": "O",
          "element": "O",
          "coord": [
            3.5318000316619873,
            2.9175000190734863,
            8.191100120544434
          ]
        },
        {
          "atom_index": 892,
          "name": "CB",
          "element": "C",
          "coord": [
            3.755500078201294,
            2.776599884033203,
            8.039799690246582
          ]
        },
        {
          "atom_index": 893,
          "name": "CG",
          "element": "C",
          "coord": [
            3.88070011138916,
            2.7829999923706055,
            8.125499725341797
          ]
        },
        {
          "atom_index": 894,
          "name": "OD1",
          "element": "O",
          "coord": [
            3.8968000411987305,
            2.696199893951416,
            8.214099884033203
          ]
        },
        {
          "atom_index": 895,
          "name": "OD2",
          "element": "O",
          "coord": [
            3.963099956512451,
            2.8745999336242676,
            8.103500366210938
          ]
        }
      ]
    },
    {
      "id": "X:156",
      "chain": "X",
      "resseq": 156,
      "icode": "",
      "resname": "GLN",
      "hetflag": " ",
      "sasa": 2.943624258041382,
      "atoms": [
        {
          "atom_index": 896,
          "name": "N",
          "element": "N",
          "coord": [
            3.593899965286255,
            2.7639000415802,
            8.34689998626709
          ]
        },
        {
          "atom_index": 897,
          "name": "CA",
          "element": "C",
          "coord": [
            3.5492000579833984,
            2.8382999897003174,
            8.466099739074707
          ]
        },
        {
          "atom_index": 898,
          "name": "C",
          "element": "C",
          "coord": [
            3.3975000381469727,
            2.864300012588501,
            8.468999862670898
          ]
        },
        {
          "atom_index": 899,
          "name": "O",
          "element": "O",
          "coord": [
            3.3185999393463135,
            2.775399923324585,
            8.435500144958496
          ]
        },
        {
          "atom_index": 900,
          "name": "CB",
          "element": "C",
          "coord": [
            3.6298000812530518,
            2.968100070953369,
            8.485899925231934
          ]
        },
        {
          "atom_index": 901,
          "name": "CG",
          "element": "C",
          "coord": [
            3.775899887084961,
            2.946199893951416,
            8.524399757385254
          ]
        },
        {
          "atom_index": 902,
          "name": "CD",
          "element": "C",
          "coord": [
            3.8417999744415283,
            3.071199893951416,
            8.579700469970703
          ]
        },
        {
          "atom_index": 903,
          "name": "NE2",
          "element": "N",
          "coord": [
            3.94569993019104,
            3.0524001121520996,
            8.660300254821777
          ]
        },
        {
          "atom_index": 904,
          "name": "OE1",
          "element": "O",
          "coord": [
            3.799799919128418,
            3.183300018310547,
            8.550600051879883
          ]
        }
      ]
    },
    {
      "id": "X:157",
      "chain": "X",
      "resseq": 157,
      "icode": "",
      "resname": "ALA",
      "hetflag": " ",
      "sasa": 0.0,
      "atoms": [
        {
          "atom_index": 905,
          "name": "N",
          "element": "N",
          "coord": [
            3.3577001094818115,
            2.984100103378296,
            8.512499809265137
          ]
        },
        {
          "atom_index": 906,
          "name": "CA",
          "element": "C",
          "coord": [
            3.2163000106811523,
            3.025599956512451,
            8.515600204467773
          ]
        },
        {
          "atom_index": 907,
          "name": "C",
          "element": "C",
          "coord": [
            3.202500104904175,
            3.1749000549316406,
            8.482000350952148
          ]
        },
        {
          "atom_index": 908,
          "name": "O",
          "element": "O",
          "coord": [
            3.297300100326538,
            3.2358999252319336,
            8.43220043182373
          ]
        },
        {
          "atom_index": 909,
          "name": "CB",
          "element": "C",
          "coord": [
            3.1522998809814453,
            2.9935998916625977,
            8.65149974822998
          ]
        }
      ]
    },
    {
      "id": "X:158",
      "chain": "X",
      "resseq": 158,
      "icode": "",
      "resname": "PHE",
      "hetflag": " ",
      "sasa": 0.0,
      "atoms": [
        {
          "atom_index": 910,
          "name": "N",
          "element": "N",
          "coord": [
            3.085700035095215,
            3.2334001064300537,
            8.509099960327148
          ]
        },
        {
          "atom_index": 911,
          "name": "CA",
          "element": "C",
          "coord": [
            3.062700033187866,
            3.375699996948242,
            8.479900360107422
          ]
        },
        {
          "atom_index": 912,
          "name": "C",
          "element": "C",
          "coord": [
            3.080199956893921,
            3.4677000045776367,
            8.602100372314453
          ]
        },
        {
          "atom_index": 913,
          "name": "O",
          "element": "O",
          "coord": [
            3.0871999263763428,
            3.4209001064300537,
            8.715999603271484
          ]
        },
        {
          "atom_index": 914,
          "name": "CB",
          "element": "C",
          "coord": [
            2.9258999824523926,
            3.3970000743865967,
            8.413599967956543
          ]
        },
        {
          "atom_index": 915,
          "name": "CG",
          "element": "C",
          "coord": [
            2.9205000400543213,
            3.518199920654297,
            8.324899673461914
          ]
        },
        {
          "atom_index": 916,
          "name": "CD1",
          "element": "C",
          "coord": [
            3.000999927520752,
            3.526599884033203,
            8.212599754333496
          ]
        },
        {
          "atom_index": 917,
          "name": "CD2",
          "element": "C",
          "coord": [
            2.835599899291992,
            3.6238999366760254,
            8.353699684143066
          ]
        },
        {
          "atom_index": 918,
          "name": "CE1",
          "element": "C",
          "coord": [
            2.997299909591675,
            3.6391000747680664,
            8.13129997253418
          ]
        },
        {
          "atom_index": 919,
          "name": "CE2",
          "element": "C",
          "coord": [
            2.8315999507904053,
            3.736299991607666,
            8.27299976348877
          ]
        },
        {
          "atom_index": 920,
          "name": "CZ",
          "element": "C",
          "coord": [
            2.9119999408721924,
            3.743799924850464,
            8.161800384521484
          ]
        }
      ]
    },
    {
      "id": "X:159",
      "chain": "X",
      "resseq": 159,
      "icode": "",
      "resname": "THR",
      "hetflag": " ",
      "sasa": 0.0,
      "atoms": [
        {
          "atom_index": 921,
          "name": "N",
          "element": "N",
          "coord": [
            3.0882999897003174,
            3.598299980163574,
            8.577400207519531
          ]
        },
        {
          "atom_index": 922,
          "name": "CA",
          "element": "C",
          "coord": [
            3.1215999126434326,
            3.6953999996185303,
            8.68239974975586
          ]
        },
        {
          "atom_index": 923,
          "name": "C",
          "element": "C",
          "coord": [
            3.020900011062622,
            3.8090999126434326,
            8.696999549865723
          ]
        },
        {
          "atom_index": 924,
          "name": "O",
          "element": "O",
          "coord": [
            2.9765000343322754,
            3.867799997329712,
            8.59850025177002
          ]
        },
        {
          "atom_index": 925,
          "name": "CB",
          "element": "C",
          "coord": [
            3.259700059890747,
            3.761399984359741,
            8.65719985961914
          ]
        },
        {
          "atom_index": 926,
          "name": "CG2",
          "element": "C",
          "coord": [
            3.310800075531006,
            3.828700065612793,
            8.784099578857422
          ]
        },
        {
          "atom_index": 927,
          "name": "OG1",
          "element": "O",
          "coord": [
            3.3540000915527344,
            3.6628000736236572,
            8.613800048828125
          ]
        }
      ]
    },
    {
      "id": "X:160",
      "chain": "X",
      "resseq": 160,
      "icode": "",
      "resname": "GLU",
      "hetflag": " ",
      "sasa": 0.0,
      "atoms": [
        {
          "atom_index": 928,
          "name": "N",
          "element": "N",
          "coord": [
            2.987600088119507,
            3.8422999382019043,
            8.821000099182129
          ]
        },
        {
          "atom_index": 929,
          "name": "CA",
          "element": "C",
          "coord": [
            2.9045000076293945,
            3.958199977874756,
            8.847100257873535
          ]
        },
        {
          "atom_index": 930,
          "name": "C",
          "element": "C",
          "coord": [
            2.962399959564209,
            4.076200008392334,
            8.76990032196045
          ]
        },
        {
          "atom_index": 931,
          "name": "O",
          "element": "O",
          "coord": [
            2.88919997215271,
            4.160099983215332,
            8.71780014038086
          ]
        },
        {
          "atom_index": 932,
          "name": "CB",
          "element": "C",
          "coord": [
            2.902100086212158,
            3.9886999130249023,
            8.996899604797363
          ]
        },
        {
          "atom_index": 933,
          "name": "CG",
          "element": "C",
          "coord": [
            2.7852001190185547,
            4.074699878692627,
            9.042400360107422
          ]
        },
        {
          "atom_index": 934,
          "name": "CD",
          "element": "C",
          "coord": [
            2.7985000610351562,
            4.120500087738037,
            9.187299728393555
          ]
        },
        {
          "atom_index": 935,
          "name": "OE1",
          "element": "O",
          "coord": [
            2.787600040435791,
            4.242499828338623,
            9.21150016784668
          ]
        },
        {
          "atom_index": 936,
          "name": "OE2",
          "element": "O",
          "coord": [
            2.8203001022338867,
            4.035399913787842,
            9.276700019836426
          ]
        }
      ]
    },
    {
      "id": "X:161",
      "chain": "X",
      "resseq": 161,
      "icode": "",
      "resname": "ARG",
      "hetflag": " ",
      "sasa": 0.06330374628305435,
      "atoms": [
        {
          "atom_index": 937,
          "name": "N",
          "element": "N",
          "coord": [
            3.094899892807007,
            4.081200122833252,
            8.76140022277832
          ]
        },
        {
          "atom_index": 938,
          "name": "CA",
          "element": "C",
          "coord": [
            3.1624999046325684,
            4.190000057220459,
            8.691699981689453
          ]
        },
        {
          "atom_index": 939,
          "name": "C",
          "element": "C",
          "coord": [
            3.146399974822998,
            4.177499771118164,
            8.540499687194824
          ]
        },
        {
          "atom_index": 940,
          "name": "O",
          "element": "O",
          "coord": [
            3.1328001022338867,
            4.2779998779296875,
            8.469799995422363
          ]
        },
        {
          "atom_index": 941,
          "name": "CB",
          "element": "C",
          "coord": [
            3.3101999759674072,
            4.196800231933594,
            8.732099533081055
          ]
        },
        {
          "atom_index": 942,
          "name": "CG",
          "element": "C",
          "coord": [
            3.381500005722046,
            4.32390022277832,
            8.687700271606445
          ]
        },
        {
          "atom_index": 943,
          "name": "CD",
          "element": "C",
          "coord": [
            3.4649999141693115,
            4.385900020599365,
            8.798800468444824
          ]
        },
        {
          "atom_index": 944,
          "name": "NE",
          "element": "N",
          "coord": [
            3.589099884033203,
            4.313000202178955,
            8.8233003616333
          ]
        },
        {
          "atom_index": 945,
          "name": "CZ",
          "element": "C",
          "coord": [
            3.6043999195098877,
            4.221399784088135,
            8.918700218200684
          ]
        },
        {
          "atom_index": 946,
          "name": "NH1",
          "element": "N",
          "coord": [
            3.5032999515533447,
            4.191800117492676,
            8.999500274658203
          ]
        },
        {
          "atom_index": 947,
          "name": "NH2",
          "element": "N",
          "coord": [
            3.7207999229431152,
            4.159200191497803,
            8.933799743652344
          ]
        }
      ]
    },
    {
      "id": "X:162",
      "chain": "X",
      "resseq": 162,
      "icode": "",
      "resname": "GLU",
      "hetflag": " ",
      "sasa": 0.0,
      "atoms": [
        {
          "atom_index": 948,
          "name": "N",
          "element": "N",
          "coord": [
            3.146399974822998,
            4.053999900817871,
            8.491399765014648
          ]
        },
        {
          "atom_index": 949,
          "name": "CA",
          "element": "C",
          "coord": [
            3.124500036239624,
            4.029099941253662,
            8.349100112915039
          ]
        },
        {
          "atom_index": 950,
          "name": "C",
          "element": "C",
          "coord": [
            2.980600118637085,
            4.058199882507324,
            8.310400009155273
          ]
        },
        {
          "atom_index": 951,
          "name": "O",
          "element": "O",
          "coord": [
            2.9530999660491943,
            4.100599765777588,
            8.198200225830078
          ]
        },
        {
          "atom_index": 952,
          "name": "CB",
          "element": "C",
          "coord": [
            3.160599946975708,
            3.885499954223633,
            8.310999870300293
          ]
        },
        {
          "atom_index": 953,
          "name": "CG",
          "element": "C",
          "coord": [
            3.3115999698638916,
            3.8619000911712646,
            8.29640007019043
          ]
        },
        {
          "atom_index": 954,
          "name": "CD",
          "element": "C",
          "coord": [
            3.346400022506714,
            3.7267000675201416,
            8.233099937438965
          ]
        },
        {
          "atom_index": 955,
          "name": "OE1",
          "element": "O",
          "coord": [
            3.3178999423980713,
            3.7065999507904053,
            8.112600326538086
          ]
        },
        {
          "atom_index": 956,
          "name": "OE2",
          "element": "O",
          "coord": [
            3.4042000770568848,
            3.6405999660491943,
            8.303600311279297
          ]
        }
      ]
    },
    {
      "id": "X:163",
      "chain": "X",
      "resseq": 163,
      "icode": "",
      "resname": "ALA",
      "hetflag": " ",
      "sasa": 0.0,
      "atoms": [
        {
          "atom_index": 957,
          "name": "N",
          "element": "N",
          "coord": [
            2.8891000747680664,
            4.035799980163574,
            8.403800010681152
          ]
        },
        {
          "atom_index": 958,
          "name": "CA",
          "element": "C",
          "coord": [
            2.749000072479248,
            4.062900066375732,
            8.378899574279785
          ]
        },
        {
          "atom_index": 959,
          "name": "C",
          "element": "C",
          "coord": [
            2.729099988937378,
            4.212699890136719,
            8.360600471496582
          ]
        },
        {
          "atom_index": 960,
          "name": "O",
          "element": "O",
          "coord": [
            2.669300079345703,
            4.256800174713135,
            8.26259994506836
          ]
        },
        {
          "atom_index": 961,
          "name": "CB",
          "element": "C",
          "coord": [
            2.664099931716919,
            4.010300159454346,
            8.492400169372559
          ]
        }
      ]
    },
    {
      "id": "X:164",
      "chain": "X",
      "resseq": 164,
      "icode": "",
      "resname": "SER",
      "hetflag": " ",
      "sasa": 0.0,
      "atoms": [
        {
          "atom_index": 962,
          "name": "N",
          "element": "N",
          "coord": [
            2.7818000316619873,
            4.290200233459473,
            8.454700469970703
          ]
        },
        {
          "atom_index": 963,
          "name": "CA",
          "element": "C",
          "coord": [
            2.7809998989105225,
            4.4355998039245605,
            8.443900108337402
          ]
        },
        {
          "atom_index": 964,
          "name": "C",
          "element": "C",
          "coord": [
            2.8203999996185303,
            4.476500034332275,
            8.302399635314941
          ]
        },
        {
          "atom_index": 965,
          "name": "O",
          "element": "O",
          "coord": [
            2.7385001182556152,
            4.527500152587891,
            8.224300384521484
          ]
        },
        {
          "atom_index": 966,
          "name": "CB",
          "element": "C",
          "coord": [
            2.8794000148773193,
            4.495800018310547,
            8.545599937438965
          ]
        },
        {
          "atom_index": 967,
          "name": "OG",
          "element": "O",
          "coord": [
            2.916300058364868,
            4.6290998458862305,
            8.512499809265137
          ]
        }
      ]
    },
    {
      "id": "X:165",
      "chain": "X",
      "resseq": 165,
      "icode": "",
      "resname": "GLU",
      "hetflag": " ",
      "sasa": 0.0,
      "atoms": [
        {
          "atom_index": 968,
          "name": "N",
          "element": "N",
          "coord": [
            2.9467999935150146,
            4.451600074768066,
            8.270500183105469
          ]
        },
        {
          "atom_index": 969,
          "name": "CA",
          "element": "C",
          "coord": [
            3.0023999214172363,
            4.486999988555908,
            8.141500473022461
          ]
        },
        {
          "atom_index": 970,
          "name": "C",
          "element": "C",
          "coord": [
            2.9035000801086426,
            4.459099769592285,
            8.029600143432617
          ]
        },
        {
          "atom_index": 971,
          "name": "O",
          "element": "O",
          "coord": [
            2.8808999061584473,
            4.544600009918213,
            7.944499969482422
          ]
        },
        {
          "atom_index": 972,
          "name": "CB",
          "element": "C",
          "coord": [
            3.134500026702881,
            4.413599967956543,
            8.119199752807617
          ]
        },
        {
          "atom_index": 973,
          "name": "CG",
          "element": "C",
          "coord": [
            3.2451000213623047,
            4.462600231170654,
            8.21310043334961
          ]
        },
        {
          "atom_index": 974,
          "name": "CD",
          "element": "C",
          "coord": [
            3.374500036239624,
            4.385000228881836,
            8.20009994506836
          ]
        },
        {
          "atom_index": 975,
          "name": "OE1",
          "element": "O",
          "coord": [
            3.4818999767303467,
            4.44920015335083,
            8.203800201416016
          ]
        },
        {
          "atom_index": 976,
          "name": "OE2",
          "element": "O",
          "coord": [
            3.3689000606536865,
            4.2606000900268555,
            8.18690013885498
          ]
        }
      ]
    },
    {
      "id": "X:166",
      "chain": "X",
      "resseq": 166,
      "icode": "",
      "resname": "ILE",
      "hetflag": " ",
      "sasa": 0.0,
      "atoms": [
        {
          "atom_index": 977,
          "name": "N",
          "element": "N",
          "coord": [
            2.843899965286255,
            4.340700149536133,
            8.02970027923584
          ]
        },
        {
          "atom_index": 978,
          "name": "CA",
          "element": "C",
          "coord": [
            2.7439000606536865,
            4.310999870300293,
            7.928800106048584
          ]
        },
        {
          "atom_index": 979,
          "name": "C",
          "element": "C",
          "coord": [
            2.6268999576568604,
            4.40749979019165,
            7.938799858093262
          ]
        },
        {
          "atom_index": 980,
          "name": "O",
          "element": "O",
          "coord": [
            2.606600046157837,
            4.490499973297119,
            7.8506999015808105
          ]
        },
        {
          "atom_index": 981,
          "name": "CB",
          "element": "C",
          "coord": [
            2.6967999935150146,
            4.167200088500977,
            7.9369001388549805
          ]
        },
        {
          "atom_index": 982,
          "name": "CG1",
          "element": "C",
          "coord": [
            2.813199996948242,
            4.075699806213379,
            7.899499893188477
          ]
        },
        {
          "atom_index": 983,
          "name": "CG2",
          "element": "C",
          "coord": [
            2.577899932861328,
            4.1458001136779785,
            7.844200134277344
          ]
        },
        {
          "atom_index": 984,
          "name": "CD1",
          "element": "C",
          "coord": [
            2.7820000648498535,
            3.9282000064849854,
            7.9045000076293945
          ]
        }
      ]
    },
    {
      "id": "X:167",
      "chain": "X",
      "resseq": 167,
      "icode": "",
      "resname": "MET",
      "hetflag": " ",
      "sasa": 0.0,
      "atoms": [
        {
          "atom_index": 985,
          "name": "N",
          "element": "N",
          "coord": [
            2.550800085067749,
            4.397900104522705,
            8.047100067138672
          ]
        },
        {
          "atom_index": 986,
          "name": "CA",
          "element": "C",
          "coord": [
            2.44350004196167,
            4.493599891662598,
            8.071800231933594
          ]
        },
        {
          "atom_index": 987,
          "name": "C",
          "element": "C",
          "coord": [
            2.4881999492645264,
            4.634099960327148,
            8.03849983215332
          ]
        },
        {
          "atom_index": 988,
          "name": "O",
          "element": "O",
          "coord": [
            2.4235000610351562,
            4.705699920654297,
            7.96150016784668
          ]
        },
        {
          "atom_index": 989,
          "name": "CB",
          "element": "C",
          "coord": [
            2.398099899291992,
            4.488800048828125,
            8.217399597167969
          ]
        },
        {
          "atom_index": 990,
          "name": "CG",
          "element": "C",
          "coord": [
            2.3090999126434326,
            4.3730998039245605,
            8.247099876403809
          ]
        },
        {
          "atom_index": 991,
          "name": "SD",
          "element": "S",
          "coord": [
            2.1946001052856445,
            4.354000091552734,
            8.111200332641602
          ]
        },
        {
          "atom_index": 992,
          "name": "CE",
          "element": "C",
          "coord": [
            2.0959999561309814,
            4.5040998458862305,
            8.123200416564941
          ]
        }
      ]
    },
    {
      "id": "X:168",
      "chain": "X",
      "resseq": 168,
      "icode": "",
      "resname": "LYS",
      "hetflag": " ",
      "sasa": 0.06330374628305435,
      "atoms": [
        {
          "atom_index": 993,
          "name": "N",
          "element": "N",
          "coord": [
            2.599900007247925,
            4.672999858856201,
            8.098299980163574
          ]
        },
        {
          "atom_index": 994,
          "name": "CA",
          "element": "C",
          "coord": [
            2.6568000316619873,
            4.804100036621094,
            8.07509994506836
          ]
        },
        {
          "atom_index": 995,
          "name": "C",
          "element": "C",
          "coord": [
            2.6447999477386475,
            4.844200134277344,
            7.928599834442139
          ]
        },
        {
          "atom_index": 996,
          "name": "O",
          "element": "O",
          "coord": [
            2.582900047302246,
            4.9456000328063965,
            7.896200180053711
          ]
        },
        {
          "atom_index": 997,
          "name": "CB",
          "element": "C",
          "coord": [
            2.8032000064849854,
            4.805600166320801,
            8.116800308227539
          ]
        },
        {
          "atom_index": 998,
          "name": "CG",
          "element": "C",
          "coord": [
            2.881700038909912,
            4.923600196838379,
            8.061300277709961
          ]
        },
        {
          "atom_index": 999,
          "name": "CD",
          "element": "C",
          "coord": [
            2.8886001110076904,
            5.0381999015808105,
            8.161100387573242
          ]
        },
        {
          "atom_index": 1000,
          "name": "CE",
          "element": "C",
          "coord": [
            3.0097999572753906,
            5.127299785614014,
            8.13759994506836
          ]
        },
        {
          "atom_index": 1001,
          "name": "NZ",
          "element": "N",
          "coord": [
            2.9935998916625977,
            5.211100101470947,
            8.015600204467773
          ]
        }
      ]
    },
    {
      "id": "X:169",
      "chain": "X",
      "resseq": 169,
      "icode": "",
      "resname": "SER",
      "hetflag": " ",
      "sasa": 0.0,
      "atoms": [
        {
          "atom_index": 1002,
          "name": "N",
          "element": "N",
          "coord": [
            2.7044999599456787,
            4.764599800109863,
            7.840400218963623
          ]
        },
        {
          "atom_index": 1003,
          "name": "CA",
          "element": "C",
          "coord": [
            2.6979000568389893,
            4.790999889373779,
            7.697400093078613
          ]
        },
        {
          "atom_index": 1004,
          "name": "C",
          "element": "C",
          "coord": [
            2.5541000366210938,
            4.808300018310547,
            7.653600215911865
          ]
        },
        {
          "atom_index": 1005,
          "name": "O",
          "element": "O",
          "coord": [
            2.5143001079559326,
            4.91480016708374,
            7.605899810791016
          ]
        },
        {
          "atom_index": 1006,
          "name": "CB",
          "element": "C",
          "coord": [
            2.7614998817443848,
            4.676799774169922,
            7.618800163269043
          ]
        },
        {
          "atom_index": 1007,
          "name": "OG",
          "element": "O",
          "coord": [
            2.900599956512451,
            4.696700096130371,
            7.6041998863220215
          ]
        }
      ]
    },
    {
      "id": "X:170",
      "chain": "X",
      "resseq": 170,
      "icode": "",
      "resname": "ILE",
      "hetflag": " ",
      "sasa": 0.0,
      "atoms": [
        {
          "atom_index": 1008,
          "name": "N",
          "element": "N",
          "coord": [
            2.4756999015808105,
            4.702499866485596,
            7.67080020904541
          ]
        },
        {
          "atom_index": 1009,
          "name": "CA",
          "element": "C",
          "coord": [
            2.3375000953674316,
            4.70359992980957,
            7.627999782562256
          ]
        },
        {
          "atom_index": 1010,
          "name": "C",
          "element": "C",
          "coord": [
            2.273200035095215,
            4.833499908447266,
            7.67110013961792
          ]
        },
        {
          "atom_index": 1011,
          "name": "O",
          "element": "O",
          "coord": [
            2.202399969100952,
            4.897500038146973,
            7.594200134277344
          ]
        },
        {
          "atom_index": 1012,
          "name": "CB",
          "element": "C",
          "coord": [
            2.261899948120117,
            4.585999965667725,
            7.685800075531006
          ]
        },
        {
          "atom_index": 1013,
          "name": "CG1",
          "element": "C",
          "coord": [
            2.34660005569458,
            4.460299968719482,
            7.6717000007629395
          ]
        },
        {
          "atom_index": 1014,
          "name": "CG2",
          "element": "C",
          "coord": [
            2.1310999393463135,
            4.56850004196167,
            7.613900184631348
          ]
        },
        {
          "atom_index": 1015,
          "name": "CD1",
          "element": "C",
          "coord": [
            2.2911999225616455,
            4.3420000076293945,
            7.744100093841553
          ]
        }
      ]
    },
    {
      "id": "X:171",
      "chain": "X",
      "resseq": 171,
      "icode": "",
      "resname": "GLY",
      "hetflag": " ",
      "sasa": 0.0,
      "atoms": [
        {
          "atom_index": 1016,
          "name": "N",
          "element": "N",
          "coord": [
            2.3004000186920166,
            4.874599933624268,
            7.793700218200684
          ]
        },
        {
          "atom_index": 1017,
          "name": "CA",
          "element": "C",
          "coord": [
            2.2499001026153564,
            5.002600193023682,
            7.838099956512451
          ]
        },
        {
          "atom_index": 1018,
          "name": "C",
          "element": "C",
          "coord": [
            2.2792000770568848,
            5.109399795532227,
            7.735000133514404
          ]
        },
        {
          "atom_index": 1019,
          "name": "O",
          "element": "O",
          "coord": [
            2.1891000270843506,
            5.17519998550415,
            7.68310022354126
          ]
        }
      ]
    },
    {
      "id": "X:172",
      "chain": "X",
      "resseq": 172,
      "icode": "",
      "resname": "GLU",
      "hetflag": " ",
      "sasa": 0.03152985870838165,
      "atoms": [
        {
          "atom_index": 1020,
          "name": "N",
          "element": "N",
          "coord": [
            2.407099962234497,
            5.127999782562256,
            7.707099914550781
          ]
        },
        {
          "atom_index": 1021,
          "name": "CA",
          "element": "C",
          "coord": [
            2.449899911880493,
            5.23390007019043,
            7.617599964141846
          ]
        },
        {
          "atom_index": 1022,
          "name": "C",
          "element": "C",
          "coord": [
            2.3589000701904297,
            5.2428998947143555,
            7.4969000816345215
          ]
        },
        {
          "atom_index": 1023,
          "name": "O",
          "element": "O",
          "coord": [
            2.2992000579833984,
            5.347499847412109,
            7.4704999923706055
          ]
        },
        {
          "atom_index": 1024,
          "name": "CB",
          "element": "C",
          "coord": [
            2.5936999320983887,
            5.210599899291992,
            7.572800159454346
          ]
        },
        {
          "atom_index": 1025,
          "name": "CG",
          "element": "C",
          "coord": [
            2.690500020980835,
            5.191299915313721,
            7.688399791717529
          ]
        },
        {
          "atom_index": 1026,
          "name": "CD",
          "element": "C",
          "coord": [
            2.8271000385284424,
            5.249199867248535,
            7.6605000495910645
          ]
        },
        {
          "atom_index": 1027,
          "name": "OE1",
          "element": "O",
          "coord": [
            2.8643999099731445,
            5.347099781036377,
            7.729499816894531
          ]
        },
        {
          "atom_index": 1028,
          "name": "OE2",
          "element": "O",
          "coord": [
            2.896899938583374,
            5.1975998878479,
            7.569799900054932
          ]
        }
      ]
    },
    {
      "id": "X:173",
      "chain": "X",
      "resseq": 173,
      "icode": "",
      "resname": "ALA",
      "hetflag": " ",
      "sasa": 0.0,
      "atoms": [
        {
          "atom_index": 1029,
          "name": "N",
          "element": "N",
          "coord": [
            2.3496999740600586,
            5.131800174713135,
            7.4243998527526855
          ]
        },
        {
          "atom_index": 1030,
          "name": "CA",
          "element": "C",
          "coord": [
            2.278899908065796,
            5.126500129699707,
            7.298099994659424
          ]
        },
        {
          "atom_index": 1031,
          "name": "C",
          "element": "C",
          "coord": [
            2.144200086593628,
            5.195300102233887,
            7.310100078582764
          ]
        },
        {
          "atom_index": 1032,
          "name": "O",
          "element": "O",
          "coord": [
            2.1117000579833984,
            5.287199974060059,
            7.234899997711182
          ]
        },
        {
          "atom_index": 1033,
          "name": "CB",
          "element": "C",
          "coord": [
            2.261199951171875,
            4.983099937438965,
            7.256700038909912
          ]
        }
      ]
    },
    {
      "id": "X:174",
      "chain": "X",
      "resseq": 174,
      "icode": "",
      "resname": "ILE",
      "hetflag": " ",
      "sasa": 0.0,
      "atoms": [
        {
          "atom_index": 1034,
          "name": "N",
          "element": "N",
          "coord": [
            2.066699981689453,
            5.150100231170654,
            7.4070000648498535
          ]
        },
        {
          "atom_index": 1035,
          "name": "CA",
          "element": "C",
          "coord": [
            1.9355000257492065,
            5.205699920654297,
            7.432000160217285
          ]
        },
        {
          "atom_index": 1036,
          "name": "C",
          "element": "C",
          "coord": [
            1.9455000162124634,
            5.3557000160217285,
            7.453100204467773
          ]
        },
        {
          "atom_index": 1037,
          "name": "O",
          "element": "O",
          "coord": [
            1.868399977684021,
            5.432499885559082,
            7.396299839019775
          ]
        },
        {
          "atom_index": 1038,
          "name": "CB",
          "element": "C",
          "coord": [
            1.874500036239624,
            5.145100116729736,
            7.558599948883057
          ]
        },
        {
          "atom_index": 1039,
          "name": "CG1",
          "element": "C",
          "coord": [
            1.8830000162124634,
            4.9918999671936035,
            7.5553998947143555
          ]
        },
        {
          "atom_index": 1040,
          "name": "CG2",
          "element": "C",
          "coord": [
            1.7324999570846558,
            5.19290018081665,
            7.577300071716309
          ]
        },
        {
          "atom_index": 1041,
          "name": "CD1",
          "element": "C",
          "coord": [
            1.7998000383377075,
            4.92579984664917,
            7.447400093078613
          ]
        }
      ]
    },
    {
      "id": "X:175",
      "chain": "X",
      "resseq": 175,
      "icode": "",
      "resname": "GLN",
      "hetflag": " ",
      "sasa": 0.0,
      "atoms": [
        {
          "atom_index": 1042,
          "name": "N",
          "element": "N",
          "coord": [
            2.040299892425537,
            5.396500110626221,
            7.536300182342529
          ]
        },
        {
          "atom_index": 1043,
          "name": "CA",
          "element": "C",
          "coord": [
            2.061199903488159,
            5.536900043487549,
            7.563899993896484
          ]
        },
        {
          "atom_index": 1044,
          "name": "C",
          "element": "C",
          "coord": [
            2.0555999279022217,
            5.616499900817871,
            7.435500144958496
          ]
        },
        {
          "atom_index": 1045,
          "name": "O",
          "element": "O",
          "coord": [
            1.9607000350952148,
            5.689499855041504,
            7.4079999923706055
          ]
        },
        {
          "atom_index": 1046,
          "name": "CB",
          "element": "C",
          "coord": [
            2.197499990463257,
            5.5553998947143555,
            7.627299785614014
          ]
        },
        {
          "atom_index": 1047,
          "name": "CG",
          "element": "C",
          "coord": [
            2.2211999893188477,
            5.694900035858154,
            7.679900169372559
          ]
        },
        {
          "atom_index": 1048,
          "name": "CD",
          "element": "C",
          "coord": [
            2.335200071334839,
            5.698400020599365,
            7.779600143432617
          ]
        },
        {
          "atom_index": 1049,
          "name": "NE2",
          "element": "N",
          "coord": [
            2.3106000423431396,
            5.756499767303467,
            7.896599769592285
          ]
        },
        {
          "atom_index": 1050,
          "name": "OE1",
          "element": "O",
          "coord": [
            2.4440999031066895,
            5.648900032043457,
            7.751999855041504
          ]
        }
      ]
    },
    {
      "id": "X:176",
      "chain": "X",
      "resseq": 176,
      "icode": "",
      "resname": "TYR",
      "hetflag": " ",
      "sasa": 0.0,
      "atoms": [
        {
          "atom_index": 1051,
          "name": "N",
          "element": "N",
          "coord": [
            2.1612000465393066,
            5.602399826049805,
            7.357699871063232
          ]
        },
        {
          "atom_index": 1052,
          "name": "CA",
          "element": "C",
          "coord": [
            2.170599937438965,
            5.66349983215332,
            7.227499961853027
          ]
        },
        {
          "atom_index": 1053,
          "name": "C",
          "element": "C",
          "coord": [
            2.033600091934204,
            5.677199840545654,
            7.161600112915039
          ]
        },
        {
          "atom_index": 1054,
          "name": "O",
          "element": "O",
          "coord": [
            1.988800048828125,
            5.787499904632568,
            7.13129997253418
          ]
        },
        {
          "atom_index": 1055,
          "name": "CB",
          "element": "C",
          "coord": [
            2.2606000900268555,
            5.575399875640869,
            7.142000198364258
          ]
        },
        {
          "atom_index": 1056,
          "name": "CG",
          "element": "C",
          "coord": [
            2.3268001079559326,
            5.643499851226807,
            7.024400234222412
          ]
        },
        {
          "atom_index": 1057,
          "name": "CD1",
          "element": "C",
          "coord": [
            2.4607999324798584,
            5.677999973297119,
            7.02869987487793
          ]
        },
        {
          "atom_index": 1058,
          "name": "CD2",
          "element": "C",
          "coord": [
            2.2558999061584473,
            5.669600009918213,
            6.907700061798096
          ]
        },
        {
          "atom_index": 1059,
          "name": "CE1",
          "element": "C",
          "coord": [
            2.521899938583374,
            5.738500118255615,
            6.921500205993652
          ]
        },
        {
          "atom_index": 1060,
          "name": "CE2",
          "element": "C",
          "coord": [
            2.3160998821258545,
            5.729499816894531,
            6.799799919128418
          ]
        },
        {
          "atom_index": 1061,
          "name": "CZ",
          "element": "C",
          "coord": [
            2.4491000175476074,
            5.764100074768066,
            6.807000160217285
          ]
        },
        {
          "atom_index": 1062,
          "name": "OH",
          "element": "O",
          "coord": [
            2.509999990463257,
            5.824100017547607,
            6.698699951171875
          ]
        }
      ]
    },
    {
      "id": "X:177",
      "chain": "X",
      "resseq": 177,
      "icode": "",
      "resname": "LEU",
      "hetflag": " ",
      "sasa": 0.0,
      "atoms": [
        {
          "atom_index": 1063,
          "name": "N",
          "element": "N",
          "coord": [
            1.968400001525879,
            5.564199924468994,
            7.1381001472473145
          ]
        },
        {
          "atom_index": 1064,
          "name": "CA",
          "element": "C",
          "coord": [
            1.84089994430542,
            5.563000202178955,
            7.068299770355225
          ]
        },
        {
          "atom_index": 1065,
          "name": "C",
          "element": "C",
          "coord": [
            1.7430000305175781,
            5.654600143432617,
            7.135900020599365
          ]
        },
        {
          "atom_index": 1066,
          "name": "O",
          "element": "O",
          "coord": [
            1.683899998664856,
            5.7428998947143555,
            7.07390022277832
          ]
        },
        {
          "atom_index": 1067,
          "name": "CB",
          "element": "C",
          "coord": [
            1.7817000150680542,
            5.4243998527526855,
            7.072800159454346
          ]
        },
        {
          "atom_index": 1068,
          "name": "CG",
          "element": "C",
          "coord": [
            1.871999979019165,
            5.323200225830078,
            7.007999897003174
          ]
        },
        {
          "atom_index": 1069,
          "name": "CD1",
          "element": "C",
          "coord": [
            1.858299970626831,
            5.19379997253418,
            7.084099769592285
          ]
        },
        {
          "atom_index": 1070,
          "name": "CD2",
          "element": "C",
          "coord": [
            1.8310999870300293,
            5.309500217437744,
            6.862800121307373
          ]
        }
      ]
    },
    {
      "id": "X:178",
      "chain": "X",
      "resseq": 178,
      "icode": "",
      "resname": "HIS",
      "hetflag": " ",
      "sasa": 0.0,
      "atoms": [
        {
          "atom_index": 1071,
          "name": "N",
          "element": "N",
          "coord": [
            1.722599983215332,
            5.630000114440918,
            7.264200210571289
          ]
        },
        {
          "atom_index": 1072,
          "name": "CA",
          "element": "C",
          "coord": [
            1.6384999752044678,
            5.7170000076293945,
            7.340799808502197
          ]
        },
        {
          "atom_index": 1073,
          "name": "C",
          "element": "C",
          "coord": [
            1.6919000148773193,
            5.8572998046875,
            7.322500228881836
          ]
        },
        {
          "atom_index": 1074,
          "name": "O",
          "element": "O",
          "coord": [
            1.6194000244140625,
            5.9475998878479,
            7.282199859619141
          ]
        },
        {
          "atom_index": 1075,
          "name": "CB",
          "element": "C",
          "coord": [
            1.6399999856948853,
            5.67609977722168,
            7.487199783325195
          ]
        },
        {
          "atom_index": 1076,
          "name": "CG",
          "element": "C",
          "coord": [
            1.5795999765396118,
            5.541900157928467,
            7.511600017547607
          ]
        },
        {
          "atom_index": 1077,
          "name": "CD2",
          "element": "C",
          "coord": [
            1.5562000274658203,
            5.439199924468994,
            7.42710018157959
          ]
        },
        {
          "atom_index": 1078,
          "name": "ND1",
          "element": "N",
          "coord": [
            1.5328999757766724,
            5.502099990844727,
            7.635000228881836
          ]
        },
        {
          "atom_index": 1079,
          "name": "CE1",
          "element": "C",
          "coord": [
            1.4844000339508057,
            5.379700183868408,
            7.625699996948242
          ]
        },
        {
          "atom_index": 1080,
          "name": "NE2",
          "element": "N",
          "coord": [
            1.4972000122070312,
            5.339399814605713,
            7.5005998611450195
          ]
        }
      ]
    },
    {
      "id": "X:179",
      "chain": "X",
      "resseq": 179,
      "icode": "",
      "resname": "SER",
      "hetflag": " ",
      "sasa": 0.31529858708381653,
      "atoms": [
        {
          "atom_index": 1081,
          "name": "N",
          "element": "N",
          "coord": [
            1.8205000162124634,
            5.875199794769287,
            7.348299980163574
          ]
        },
        {
          "atom_index": 1082,
          "name": "CA",
          "element": "C",
          "coord": [
            1.8767000436782837,
            6.008200168609619,
            7.342100143432617
          ]
        },
        {
          "atom_index": 1083,
          "name": "C",
          "element": "C",
          "coord": [
            1.8555999994277954,
            6.071300029754639,
            7.20419979095459
          ]
        },
        {
          "atom_index": 1084,
          "name": "O",
          "element": "O",
          "coord": [
            1.8877999782562256,
            6.187399864196777,
            7.184100151062012
          ]
        },
        {
          "atom_index": 1085,
          "name": "CB",
          "element": "C",
          "coord": [
            2.0241000652313232,
            6.007500171661377,
            7.380799770355225
          ]
        },
        {
          "atom_index": 1086,
          "name": "OG",
          "element": "O",
          "coord": [
            2.1019999980926514,
            5.964799880981445,
            7.271599769592285
          ]
        }
      ]
    },
    {
      "id": "X:180",
      "chain": "X",
      "resseq": 180,
      "icode": "",
      "resname": "ILE",
      "hetflag": " ",
      "sasa": 0.0,
      "atoms": [
        {
          "atom_index": 1087,
          "name": "N",
          "element": "N",
          "coord": [
            1.8007999658584595,
            5.9969000816345215,
            7.109000205993652
          ]
        },
        {
          "atom_index": 1088,
          "name": "CA",
          "element": "C",
          "coord": [
            1.7592999935150146,
            6.060299873352051,
            6.9842000007629395
          ]
        },
        {
          "atom_index": 1089,
          "name": "C",
          "element": "C",
          "coord": [
            1.6145999431610107,
            6.027900218963623,
            6.952600002288818
          ]
        },
        {
          "atom_index": 1090,
          "name": "O",
          "element": "O",
          "coord": [
            1.5719000101089478,
            6.032599925994873,
            6.8379998207092285
          ]
        },
        {
          "atom_index": 1091,
          "name": "CB",
          "element": "C",
          "coord": [
            1.850000023841858,
            6.025400161743164,
            6.862199783325195
          ]
        },
        {
          "atom_index": 1092,
          "name": "CG1",
          "element": "C",
          "coord": [
            1.8490999937057495,
            5.8755998611450195,
            6.832499980926514
          ]
        },
        {
          "atom_index": 1093,
          "name": "CG2",
          "element": "C",
          "coord": [
            1.9915000200271606,
            6.074999809265137,
            6.883699893951416
          ]
        },
        {
          "atom_index": 1094,
          "name": "CD1",
          "element": "C",
          "coord": [
            1.867799997329712,
            5.844099998474121,
            6.687300205230713
          ]
        }
      ]
    },
    {
      "id": "X:181",
      "chain": "X",
      "resseq": 181,
      "icode": "",
      "resname": "ASN",
      "hetflag": " ",
      "sasa": 0.3479265868663788,
      "atoms": [
        {
          "atom_index": 1095,
          "name": "N",
          "element": "N",
          "coord": [
            1.538699984550476,
            5.995500087738037,
            7.056000232696533
          ]
        },
        {
          "atom_index": 1096,
          "name": "CA",
          "element": "C",
          "coord": [
            1.3944000005722046,
            5.974599838256836,
            7.041200160980225
          ]
        },
        {
          "atom_index": 1097,
          "name": "C",
          "element": "C",
          "coord": [
            1.3560999631881714,
            5.843100070953369,
            6.975599765777588
          ]
        },
        {
          "atom_index": 1098,
          "name": "O",
          "element": "O",
          "coord": [
            1.2597999572753906,
            5.838099956512451,
            6.89870023727417
          ]
        },
        {
          "atom_index": 1099,
          "name": "CB",
          "element": "C",
          "coord": [
            1.330199956893921,
            6.087800025939941,
            6.960400104522705
          ]
        },
        {
          "atom_index": 1100,
          "name": "CG",
          "element": "C",
          "coord": [
            1.3442000150680542,
            6.222599983215332,
            7.026800155639648
          ]
        },
        {
          "atom_index": 1101,
          "name": "ND2",
          "element": "N",
          "coord": [
            1.4023000001907349,
            6.317599773406982,
            6.954899787902832
          ]
        },
        {
          "atom_index": 1102,
          "name": "OD1",
          "element": "O",
          "coord": [
            1.3036999702453613,
            6.241499900817871,
            7.141200065612793
          ]
        }
      ]
    },
    {
      "id": "X:182",
      "chain": "X",
      "resseq": 182,
      "icode": "",
      "resname": "ILE",
      "hetflag": " ",
      "sasa": 0.0,
      "atoms": [
        {
          "atom_index": 1103,
          "name": "N",
          "element": "N",
          "coord": [
            1.4294999837875366,
            5.736599922180176,
            7.005099773406982
          ]
        },
        {
          "atom_index": 1104,
          "name": "CA",
          "element": "C",
          "coord": [
            1.398800015449524,
            5.610300064086914,
            6.940999984741211
          ]
        },
        {
          "atom_index": 1105,
          "name": "C",
          "element": "C",
          "coord": [
            1.371000051498413,
            5.499100208282471,
            7.039899826049805
          ]
        },
        {
          "atom_index": 1106,
          "name": "O",
          "element": "O",
          "coord": [
            1.4515000581741333,
            5.470300197601318,
            7.127500057220459
          ]
        },
        {
          "atom_index": 1107,
          "name": "CB",
          "element": "C",
          "coord": [
            1.5097999572753906,
            5.56689977645874,
            6.844699859619141
          ]
        },
        {
          "atom_index": 1108,
          "name": "CG1",
          "element": "C",
          "coord": [
            1.5319000482559204,
            5.673399925231934,
            6.737299919128418
          ]
        },
        {
          "atom_index": 1109,
          "name": "CG2",
          "element": "C",
          "coord": [
            1.4745999574661255,
            5.433800220489502,
            6.783199787139893
          ]
        },
        {
          "atom_index": 1110,
          "name": "CD1",
          "element": "C",
          "coord": [
            1.5670000314712524,
            5.616199970245361,
            6.603799819946289
          ]
        }
      ]
    },
    {
      "id": "X:183",
      "chain": "X",
      "resseq": 183,
      "icode": "",
      "resname": "ALA",
      "hetflag": " ",
      "sasa": 0.0,
      "atoms": [
        {
          "atom_index": 1111,
          "name": "N",
          "element": "N",
          "coord": [
            1.2553000450134277,
            5.4375,
            7.025899887084961
          ]
        },
        {
          "atom_index": 1112,
          "name": "CA",
          "element": "C",
          "coord": [
            1.2211999893188477,
            5.324100017547607,
            7.108699798583984
          ]
        },
        {
          "atom_index": 1113,
          "name": "C",
          "element": "C",
          "coord": [
            1.242799997329712,
            5.1992998123168945,
            7.0258002281188965
          ]
        },
        {
          "atom_index": 1114,
          "name": "O",
          "element": "O",
          "coord": [
            1.1878999471664429,
            5.187099933624268,
            6.916500091552734
          ]
        },
        {
          "atom_index": 1115,
          "name": "CB",
          "element": "C",
          "coord": [
            1.076200008392334,
            5.333600044250488,
            7.153299808502197
          ]
        }
      ]
    },
    {
      "id": "X:184",
      "chain": "X",
      "resseq": 184,
      "icode": "",
      "resname": "HIS",
      "hetflag": " ",
      "sasa": 0.0,
      "atoms": [
        {
          "atom_index": 1116,
          "name": "N",
          "element": "N",
          "coord": [
            1.322700023651123,
            5.106200218200684,
            7.076099872589111
          ]
        },
        {
          "atom_index": 1117,
          "name": "CA",
          "element": "C",
          "coord": [
            1.3508000373840332,
            4.985899925231934,
            6.998700141906738
          ]
        },
        {
          "atom_index": 1118,
          "name": "C",
          "element": "C",
          "coord": [
            1.2350000143051147,
            4.888199806213379,
            7.007800102233887
          ]
        },
        {
          "atom_index": 1119,
          "name": "O",
          "element": "O",
          "coord": [
            1.1984000205993652,
            4.822700023651123,
            6.908999919891357
          ]
        },
        {
          "atom_index": 1120,
          "name": "CB",
          "element": "C",
          "coord": [
            1.4773999452590942,
            4.916500091552734,
            7.046299934387207
          ]
        },
        {
          "atom_index": 1121,
          "name": "CG",
          "element": "C",
          "coord": [
            1.5098999738693237,
            4.7932000160217285,
            6.968200206756592
          ]
        },
        {
          "atom_index": 1122,
          "name": "CD2",
          "element": "C",
          "coord": [
            1.628499984741211,
            4.736199855804443,
            6.936399936676025
          ]
        },
        {
          "atom_index": 1123,
          "name": "ND1",
          "element": "N",
          "coord": [
            1.4127000570297241,
            4.712900161743164,
            6.912399768829346
          ]
        },
        {
          "atom_index": 1124,
          "name": "CE1",
          "element": "C",
          "coord": [
            1.4701000452041626,
            4.611700057983398,
            6.849999904632568
          ]
        },
        {
          "atom_index": 1125,
          "name": "NE2",
          "element": "N",
          "coord": [
            1.601099967956543,
            4.623499870300293,
            6.862800121307373
          ]
        }
      ]
    },
    {
      "id": "X:185",
      "chain": "X",
      "resseq": 185,
      "icode": "",
      "resname": "ARG",
      "hetflag": " ",
      "sasa": 0.0,
      "atoms": [
        {
          "atom_index": 1126,
          "name": "N",
          "element": "N",
          "coord": [
            1.1797000169754028,
            4.877799987792969,
            7.1280999183654785
          ]
        },
        {
          "atom_index": 1127,
          "name": "CA",
          "element": "C",
          "coord": [
            1.0611000061035156,
            4.797800064086914,
            7.151100158691406
          ]
        },
        {
          "atom_index": 1128,
          "name": "C",
          "element": "C",
          "coord": [
            1.0820000171661377,
            4.6508002281188965,
            7.121699810028076
          ]
        },
        {
          "atom_index": 1129,
          "name": "O",
          "element": "O",
          "coord": [
            0.9868999719619751,
            4.579500198364258,
            7.091000080108643
          ]
        },
        {
          "atom_index": 1130,
          "name": "CB",
          "element": "C",
          "coord": [
            0.9466000199317932,
            4.848100185394287,
            7.063799858093262
          ]
        },
        {
          "atom_index": 1131,
          "name": "CG",
          "element": "C",
          "coord": [
            0.8984000086784363,
            4.986000061035156,
            7.100100040435791
          ]
        },
        {
          "atom_index": 1132,
          "name": "CD",
          "element": "C",
          "coord": [
            0.7497000098228455,
            4.997900009155273,
            7.077700138092041
          ]
        },
        {
          "atom_index": 1133,
          "name": "NE",
          "element": "N",
          "coord": [
            0.7197999954223633,
            5.057700157165527,
            6.948999881744385
          ]
        },
        {
          "atom_index": 1134,
          "name": "CZ",
          "element": "C",
          "coord": [
            0.6164000034332275,
            5.021999835968018,
            6.8744001388549805
          ]
        },
        {
          "atom_index": 1135,
          "name": "NH1",
          "element": "N",
          "coord": [
            0.5357000231742859,
            4.9253997802734375,
            6.916299819946289
          ]
        },
        {
          "atom_index": 1136,
          "name": "NH2",
          "element": "N",
          "coord": [
            0.5945000052452087,
            5.081500053405762,
            6.757500171661377
          ]
        }
      ]
    },
    {
      "id": "X:186",
      "chain": "X",
      "resseq": 186,
      "icode": "",
      "resname": "ASP",
      "hetflag": " ",
      "sasa": 0.0,
      "atoms": [
        {
          "atom_index": 1137,
          "name": "N",
          "element": "N",
          "coord": [
            1.2056000232696533,
            4.604000091552734,
            7.12939977645874
          ]
        },
        {
          "atom_index": 1138,
          "name": "CA",
          "element": "C",
          "coord": [
            1.2299000024795532,
            4.464200019836426,
            7.1006999015808105
          ]
        },
        {
          "atom_index": 1139,
          "name": "C",
          "element": "C",
          "coord": [
            1.3688000440597534,
            4.420599937438965,
            7.139400005340576
          ]
        },
        {
          "atom_index": 1140,
          "name": "O",
          "element": "O",
          "coord": [
            1.438099980354309,
            4.354700088500977,
            7.063700199127197
          ]
        },
        {
          "atom_index": 1141,
          "name": "CB",
          "element": "C",
          "coord": [
            1.2055000066757202,
            4.43310022354126,
            6.95389986038208
          ]
        },
        {
          "atom_index": 1142,
          "name": "CG",
          "element": "C",
          "coord": [
            1.1729999780654907,
            4.287300109863281,
            6.932600021362305
          ]
        },
        {
          "atom_index": 1143,
          "name": "OD1",
          "element": "O",
          "coord": [
            1.2445000410079956,
            4.218900203704834,
            6.8566999435424805
          ]
        },
        {
          "atom_index": 1144,
          "name": "OD2",
          "element": "O",
          "coord": [
            1.0760999917984009,
            4.240300178527832,
            6.9959001541137695
          ]
        }
      ]
    },
    {
      "id": "X:187",
      "chain": "X",
      "resseq": 187,
      "icode": "",
      "resname": "VAL",
      "hetflag": " ",
      "sasa": 0.0,
      "atoms": [
        {
          "atom_index": 1145,
          "name": "N",
          "element": "N",
          "coord": [
            1.4075000286102295,
            4.454400062561035,
            7.260799884796143
          ]
        },
        {
          "atom_index": 1146,
          "name": "CA",
          "element": "C",
          "coord": [
            1.5420000553131104,
            4.430300235748291,
            7.305500030517578
          ]
        },
        {
          "atom_index": 1147,
          "name": "C",
          "element": "C",
          "coord": [
            1.5587999820709229,
            4.287300109863281,
            7.356599807739258
          ]
        },
        {
          "atom_index": 1148,
          "name": "O",
          "element": "O",
          "coord": [
            1.6145000457763672,
            4.2652997970581055,
            7.463699817657471
          ]
        },
        {
          "atom_index": 1149,
          "name": "CB",
          "element": "C",
          "coord": [
            1.576200008392334,
            4.533699989318848,
            7.412399768829346
          ]
        },
        {
          "atom_index": 1150,
          "name": "CG1",
          "element": "C",
          "coord": [
            1.7269999980926514,
            4.546999931335449,
            7.43179988861084
          ]
        },
        {
          "atom_index": 1151,
          "name": "CG2",
          "element": "C",
          "coord": [
            1.5152000188827515,
            4.666900157928467,
            7.372000217437744
          ]
        }
      ]
    },
    {
      "id": "X:188",
      "chain": "X",
      "resseq": 188,
      "icode": "",
      "resname": "LYS",
      "hetflag": " ",
      "sasa": 0.0,
      "atoms": [
        {
          "atom_index": 1152,
          "name": "N",
          "element": "N",
          "coord": [
            1.5121999979019165,
            4.189700126647949,
            7.2789998054504395
          ]
        },
        {
          "atom_index": 1153,
          "name": "CA",
          "element": "C",
          "coord": [
            1.5227999687194824,
            4.048500061035156,
            7.3180999755859375
          ]
        },
        {
          "atom_index": 1154,
          "name": "C",
          "element": "C",
          "coord": [
            1.667199969291687,
            3.998800039291382,
            7.317599773406982
          ]
        },
        {
          "atom_index": 1155,
          "name": "O",
          "element": "O",
          "coord": [
            1.7553000450134277,
            4.0655999183654785,
            7.264800071716309
          ]
        },
        {
          "atom_index": 1156,
          "name": "CB",
          "element": "C",
          "coord": [
            1.436900019645691,
            3.960700035095215,
            7.227499961853027
          ]
        },
        {
          "atom_index": 1157,
          "name": "CG",
          "element": "C",
          "coord": [
            1.2899999618530273,
            3.997499942779541,
            7.228400230407715
          ]
        },
        {
          "atom_index": 1158,
          "name": "CD",
          "element": "C",
          "coord": [
            1.2125999927520752,
            3.922800064086914,
            7.120299816131592
          ]
        },
        {
          "atom_index": 1159,
          "name": "CE",
          "element": "C",
          "coord": [
            1.2580000162124634,
            3.9649999141693115,
            6.9816999435424805
          ]
        },
        {
          "atom_index": 1160,
          "name": "NZ",
          "element": "N",
          "coord": [
            1.149399995803833,
            3.9558000564575195,
            6.881100177764893
          ]
        }
      ]
    },
    {
      "id": "X:189",
      "chain": "X",
      "resseq": 189,
      "icode": "",
      "resname": "PRO",
      "hetflag": " ",
      "sasa": 0.0,
      "atoms": [
        {
          "atom_index": 1161,
          "name": "N",
          "element": "N",
          "coord": [
            1.6928999423980713,
            3.8815999031066895,
            7.377500057220459
          ]
        },
        {
          "atom_index": 1162,
          "name": "CA",
          "element": "C",
          "coord": [
            1.8317999839782715,
            3.8403000831604004,
            7.3780999183654785
          ]
        },
        {
          "atom_index": 1163,
          "name": "C",
          "element": "C",
          "coord": [
            1.8752000331878662,
            3.7715001106262207,
            7.249000072479248
          ]
        },
        {
          "atom_index": 1164,
          "name": "O",
          "element": "O",
          "coord": [
            1.9909000396728516,
            3.734499931335449,
            7.239200115203857
          ]
        },
        {
          "atom_index": 1165,
          "name": "CB",
          "element": "C",
          "coord": [
            1.8391000032424927,
            3.7427000999450684,
            7.49560022354126
          ]
        },
        {
          "atom_index": 1166,
          "name": "CG",
          "element": "C",
          "coord": [
            1.7044999599456787,
            3.6819000244140625,
            7.500699996948242
          ]
        },
        {
          "atom_index": 1167,
          "name": "CD",
          "element": "C",
          "coord": [
            1.6064000129699707,
            3.785599946975708,
            7.448200225830078
          ]
        }
      ]
    },
    {
      "id": "X:190",
      "chain": "X",
      "resseq": 190,
      "icode": "",
      "resname": "GLU",
      "hetflag": " ",
      "sasa": 0.0,
      "atoms": [
        {
          "atom_index": 1168,
          "name": "N",
          "element": "N",
          "coord": [
            1.785599946975708,
            3.7532999515533447,
            7.151899814605713
          ]
        },
        {
          "atom_index": 1169,
          "name": "CA",
          "element": "C",
          "coord": [
            1.8287999629974365,
            3.708199977874756,
            7.019400119781494
          ]
        },
        {
          "atom_index": 1170,
          "name": "C",
          "element": "C",
          "coord": [
            1.8844000101089478,
            3.827399969100952,
            6.944900035858154
          ]
        },
        {
          "atom_index": 1171,
          "name": "O",
          "element": "O",
          "coord": [
            1.979599952697754,
            3.815700054168701,
            6.8684000968933105
          ]
        },
        {
          "atom_index": 1172,
          "name": "CB",
          "element": "C",
          "coord": [
            1.7145999670028687,
            3.65339994430542,
            6.935299873352051
          ]
        },
        {
          "atom_index": 1173,
          "name": "CG",
          "element": "C",
          "coord": [
            1.623900055885315,
            3.558300018310547,
            7.004499912261963
          ]
        },
        {
          "atom_index": 1174,
          "name": "CD",
          "element": "C",
          "coord": [
            1.5052000284194946,
            3.628999948501587,
            7.064499855041504
          ]
        },
        {
          "atom_index": 1175,
          "name": "OE1",
          "element": "O",
          "coord": [
            1.391800045967102,
            3.6108999252319336,
            7.012499809265137
          ]
        },
        {
          "atom_index": 1176,
          "name": "OE2",
          "element": "O",
          "coord": [
            1.5262000560760498,
            3.7047998905181885,
            7.162399768829346
          ]
        }
      ]
    },
    {
      "id": "X:191",
      "chain": "X",
      "resseq": 191,
      "icode": "",
      "resname": "ASN",
      "hetflag": " ",
      "sasa": 0.0,
      "atoms": [
        {
          "atom_index": 1177,
          "name": "N",
          "element": "N",
          "coord": [
            1.8235000371932983,
            3.9430999755859375,
            6.966899871826172
          ]
        },
        {
          "atom_index": 1178,
          "name": "CA",
          "element": "C",
          "coord": [
            1.8623000383377075,
            4.063399791717529,
            6.894999980926514
          ]
        },
        {
          "atom_index": 1179,
          "name": "C",
          "element": "C",
          "coord": [
            1.9931999444961548,
            4.125800132751465,
            6.941500186920166
          ]
        },
        {
          "atom_index": 1180,
          "name": "O",
          "element": "O",
          "coord": [
            2.026700019836426,
            4.2382001876831055,
            6.903600215911865
          ]
        },
        {
          "atom_index": 1181,
          "name": "CB",
          "element": "C",
          "coord": [
            1.7490999698638916,
            4.164599895477295,
            6.897200107574463
          ]
        },
        {
          "atom_index": 1182,
          "name": "CG",
          "element": "C",
          "coord": [
            1.6374000310897827,
            4.124800205230713,
            6.806000232696533
          ]
        },
        {
          "atom_index": 1183,
          "name": "ND2",
          "element": "N",
          "coord": [
            1.5153000354766846,
            4.159299850463867,
            6.84250020980835
          ]
        },
        {
          "atom_index": 1184,
          "name": "OD1",
          "element": "O",
          "coord": [
            1.6605000495910645,
            4.060100078582764,
            6.704599857330322
          ]
        }
      ]
    },
    {
      "id": "X:192",
      "chain": "X",
      "resseq": 192,
      "icode": "",
      "resname": "LEU",
      "hetflag": " ",
      "sasa": 0.0,
      "atoms": [
        {
          "atom_index": 1185,
          "name": "N",
          "element": "N",
          "coord": [
            2.0676000118255615,
            4.051499843597412,
            7.022500038146973
          ]
        },
        {
          "atom_index": 1186,
          "name": "CA",
          "element": "C",
          "coord": [
            2.2005999088287354,
            4.093900203704834,
            7.060400009155273
          ]
        },
        {
          "atom_index": 1187,
          "name": "C",
          "element": "C",
          "coord": [
            2.299999952316284,
            3.989500045776367,
            7.014200210571289
          ]
        },
        {
          "atom_index": 1188,
          "name": "O",
          "element": "O",
          "coord": [
            2.2844998836517334,
            3.8719000816345215,
            7.042600154876709
          ]
        },
        {
          "atom_index": 1189,
          "name": "CB",
          "element": "C",
          "coord": [
            2.20989990234375,
            4.114699840545654,
            7.211100101470947
          ]
        },
        {
          "atom_index": 1190,
          "name": "CG",
          "element": "C",
          "coord": [
            2.111299991607666,
            4.2144999504089355,
            7.271299839019775
          ]
        },
        {
          "atom_index": 1191,
          "name": "CD1",
          "element": "C",
          "coord": [
            2.120699882507324,
            4.207300186157227,
            7.420199871063232
          ]
        },
        {
          "atom_index": 1192,
          "name": "CD2",
          "element": "C",
          "coord": [
            2.141400098800659,
            4.354499816894531,
            7.228000164031982
          ]
        }
      ]
    },
    {
      "id": "X:193",
      "chain": "X",
      "resseq": 193,
      "icode": "",
      "resname": "LEU",
      "hetflag": " ",
      "sasa": 0.0,
      "atoms": [
        {
          "atom_index": 1193,
          "name": "N",
          "element": "N",
          "coord": [
            2.4017999172210693,
            4.033699989318848,
            6.941800117492676
          ]
        },
        {
          "atom_index": 1194,
          "name": "CA",
          "element": "C",
          "coord": [
            2.4969000816345215,
            3.9433000087738037,
            6.880300045013428
          ]
        },
        {
          "atom_index": 1195,
          "name": "C",
          "element": "C",
          "coord": [
            2.6338000297546387,
            4.0046000480651855,
            6.888899803161621
          ]
        },
        {
          "atom_index": 1196,
          "name": "O",
          "element": "O",
          "coord": [
            2.647200107574463,
            4.126299858093262,
            6.899600028991699
          ]
        },
        {
          "atom_index": 1197,
          "name": "CB",
          "element": "C",
          "coord": [
            2.4618000984191895,
            3.9235000610351562,
            6.73390007019043
          ]
        },
        {
          "atom_index": 1198,
          "name": "CG",
          "element": "C",
          "coord": [
            2.327899932861328,
            3.8557000160217285,
            6.707900047302246
          ]
        },
        {
          "atom_index": 1199,
          "name": "CD1",
          "element": "C",
          "coord": [
            2.2555999755859375,
            3.9235000610351562,
            6.594099998474121
          ]
        },
        {
          "atom_index": 1200,
          "name": "CD2",
          "element": "C",
          "coord": [
            2.349100112915039,
            3.7081000804901123,
            6.679200172424316
          ]
        }
      ]
    },
    {
      "id": "X:194",
      "chain": "X",
      "resseq": 194,
      "icode": "",
      "resname": "TYR",
      "hetflag": " ",
      "sasa": 0.0,
      "atoms": [
        {
          "atom_index": 1201,
          "name": "N",
          "element": "N",
          "coord": [
            2.7360000610351562,
            3.9203999042510986,
            6.884300231933594
          ]
        },
        {
          "atom_index": 1202,
          "name": "CA",
          "element": "C",
          "coord": [
            2.871799945831299,
            3.9714999198913574,
            6.887899875640869
          ]
        },
        {
          "atom_index": 1203,
          "name": "C",
          "element": "C",
          "coord": [
            2.9312000274658203,
            3.978800058364868,
            6.75029993057251
          ]
        },
        {
          "atom_index": 1204,
          "name": "O",
          "element": "O",
          "coord": [
            2.894200086593628,
            3.9038000106811523,
            6.659800052642822
          ]
        },
        {
          "atom_index": 1205,
          "name": "CB",
          "element": "C",
          "coord": [
            2.9628000259399414,
            3.8852999210357666,
            6.9741997718811035
          ]
        },
        {
          "atom_index": 1206,
          "name": "CG",
          "element": "C",
          "coord": [
            2.946500062942505,
            3.9070000648498535,
            7.121600151062012
          ]
        },
        {
          "atom_index": 1207,
          "name": "CD1",
          "element": "C",
          "coord": [
            3.0271999835968018,
            3.9969000816345215,
            7.1890997886657715
          ]
        },
        {
          "atom_index": 1208,
          "name": "CD2",
          "element": "C",
          "coord": [
            2.8506999015808105,
            3.8366000652313232,
            7.19379997253418
          ]
        },
        {
          "atom_index": 1209,
          "name": "CE1",
          "element": "C",
          "coord": [
            3.0125999450683594,
            4.017199993133545,
            7.3242998123168945
          ]
        },
        {
          "atom_index": 1210,
          "name": "CE2",
          "element": "C",
          "coord": [
            2.8355000019073486,
            3.855799913406372,
            7.3292999267578125
          ]
        },
        {
          "atom_index": 1211,
          "name": "CZ",
          "element": "C",
          "coord": [
            2.9170000553131104,
            3.9463000297546387,
            7.394100189208984
          ]
        },
        {
          "atom_index": 1212,
          "name": "OH",
          "element": "O",
          "coord": [
            2.9035000801086426,
            3.9670000076293945,
            7.529399871826172
          ]
        }
      ]
    },
    {
      "id": "X:195",
      "chain": "X",
      "resseq": 195,
      "icode": "",
      "resname": "THR",
      "hetflag": " ",
      "sasa": 0.0,
      "atoms": [
        {
          "atom_index": 1213,
          "name": "N",
          "element": "N",
          "coord": [
            3.025899887084961,
            4.069699764251709,
            6.736700057983398
          ]
        },
        {
          "atom_index": 1214,
          "name": "CA",
          "element": "C",
          "coord": [
            3.0957999229431152,
            4.088099956512451,
            6.612299919128418
          ]
        },
        {
          "atom_index": 1215,
          "name": "C",
          "element": "C",
          "coord": [
            3.171799898147583,
            3.9614999294281006,
            6.572800159454346
          ]
        },
        {
          "atom_index": 1216,
          "name": "O",
          "element": "O",
          "coord": [
            3.1505000591278076,
            3.9070000648498535,
            6.464300155639648
          ]
        },
        {
          "atom_index": 1217,
          "name": "CB",
          "element": "C",
          "coord": [
            3.1898999214172363,
            4.20550012588501,
            6.624199867248535
          ]
        },
        {
          "atom_index": 1218,
          "name": "CG2",
          "element": "C",
          "coord": [
            3.1087000370025635,
            4.332499980926514,
            6.639500141143799
          ]
        },
        {
          "atom_index": 1219,
          "name": "OG1",
          "element": "O",
          "coord": [
            3.271699905395508,
            4.188600063323975,
            6.740499973297119
          ]
        }
      ]
    },
    {
      "id": "X:196",
      "chain": "X",
      "resseq": 196,
      "icode": "",
      "resname": "SER",
      "hetflag": " ",
      "sasa": 0.0,
      "atoms": [
        {
          "atom_index": 1220,
          "name": "N",
          "element": "N",
          "coord": [
            3.2585999965667725,
            3.9137001037597656,
            6.661499977111816
          ]
        },
        {
          "atom_index": 1221,
          "name": "CA",
          "element": "C",
          "coord": [
            3.3352999687194824,
            3.7918999195098877,
            6.634399890899658
          ]
        },
        {
          "atom_index": 1222,
          "name": "C",
          "element": "C",
          "coord": [
            3.326200008392334,
            3.6935999393463135,
            6.749899864196777
          ]
        },
        {
          "atom_index": 1223,
          "name": "O",
          "element": "O",
          "coord": [
            3.2439000606536865,
            3.7095999717712402,
            6.839900016784668
          ]
        },
        {
          "atom_index": 1224,
          "name": "CB",
          "element": "C",
          "coord": [
            3.4820001125335693,
            3.825700044631958,
            6.608500003814697
          ]
        },
        {
          "atom_index": 1225,
          "name": "OG",
          "element": "O",
          "coord": [
            3.5416998863220215,
            3.8812999725341797,
            6.7241997718811035
          ]
        }
      ]
    },
    {
      "id": "X:197",
      "chain": "X",
      "resseq": 197,
      "icode": "",
      "resname": "LYS",
      "hetflag": " ",
      "sasa": 1.8772779703140259,
      "atoms": [
        {
          "atom_index": 1226,
          "name": "N",
          "element": "N",
          "coord": [
            3.410799980163574,
            3.5913000106811523,
            6.747200012207031
          ]
        },
        {
          "atom_index": 1227,
          "name": "CA",
          "element": "C",
          "coord": [
            3.4089999198913574,
            3.4899001121520996,
            6.8516998291015625
          ]
        },
        {
          "atom_index": 1228,
          "name": "C",
          "element": "C",
          "coord": [
            3.52020001411438,
            3.507200002670288,
            6.953199863433838
          ]
        },
        {
          "atom_index": 1229,
          "name": "O",
          "element": "O",
          "coord": [
            3.528599977493286,
            3.430999994277954,
            7.049300193786621
          ]
        },
        {
          "atom_index": 1230,
          "name": "CB",
          "element": "C",
          "coord": [
            3.4158999919891357,
            3.3506999015808105,
            6.791399955749512
          ]
        },
        {
          "atom_index": 1231,
          "name": "CG",
          "element": "C",
          "coord": [
            3.285799980163574,
            3.3066000938415527,
            6.733799934387207
          ]
        },
        {
          "atom_index": 1232,
          "name": "CD",
          "element": "C",
          "coord": [
            3.308799982070923,
            3.2263998985290527,
            6.609300136566162
          ]
        },
        {
          "atom_index": 1233,
          "name": "CE",
          "element": "C",
          "coord": [
            3.1793999671936035,
            3.2072999477386475,
            6.532899856567383
          ]
        },
        {
          "atom_index": 1234,
          "name": "NZ",
          "element": "N",
          "coord": [
            3.200900077819824,
            3.119499921798706,
            6.4141998291015625
          ]
        }
      ]
    },
    {
      "id": "X:198",
      "chain": "X",
      "resseq": 198,
      "icode": "",
      "resname": "ARG",
      "hetflag": " ",
      "sasa": 3.720449686050415,
      "atoms": [
        {
          "atom_index": 1235,
          "name": "N",
          "element": "N",
          "coord": [
            3.6061999797821045,
            3.6059999465942383,
            6.932400226593018
          ]
        },
        {
          "atom_index": 1236,
          "name": "CA",
          "element": "C",
          "coord": [
            3.7070999145507812,
            3.637399911880493,
            7.032299995422363
          ]
        },
        {
          "atom_index": 1237,
          "name": "C",
          "element": "C",
          "coord": [
            3.6415998935699463,
            3.705899953842163,
            7.151400089263916
          ]
        },
        {
          "atom_index": 1238,
          "name": "O",
          "element": "O",
          "coord": [
            3.5445001125335693,
            3.780600070953369,
            7.135700225830078
          ]
        },
        {
          "atom_index": 1239,
          "name": "CB",
          "element": "C",
          "coord": [
            3.8157999515533447,
            3.726099967956543,
            6.973700046539307
          ]
        },
        {
          "atom_index": 1240,
          "name": "CG",
          "element": "C",
          "coord": [
            3.761199951171875,
            3.835900068283081,
            6.885300159454346
          ]
        },
        {
          "atom_index": 1241,
          "name": "CD",
          "element": "C",
          "coord": [
            3.8664000034332275,
            3.8850998878479004,
            6.787700176239014
          ]
        },
        {
          "atom_index": 1242,
          "name": "NE",
          "element": "N",
          "coord": [
            3.9588000774383545,
            3.980799913406372,
            6.848599910736084
          ]
        },
        {
          "atom_index": 1243,
          "name": "CZ",
          "element": "C",
          "coord": [
            3.933199882507324,
            4.1107001304626465,
            6.863500118255615
          ]
        },
        {
          "atom_index": 1244,
          "name": "NH1",
          "element": "N",
          "coord": [
            3.816800117492676,
            4.161099910736084,
            6.82289981842041
          ]
        },
        {
          "atom_index": 1245,
          "name": "NH2",
          "element": "N",
          "coord": [
            4.023900032043457,
            4.190299987792969,
            6.919099807739258
          ]
        }
      ]
    },
    {
      "id": "X:199",
      "chain": "X",
      "resseq": 199,
      "icode": "",
      "resname": "PRO",
      "hetflag": " ",
      "sasa": 0.3226546049118042,
      "atoms": [
        {
          "atom_index": 1246,
          "name": "N",
          "element": "N",
          "coord": [
            3.691999912261963,
            3.6768999099731445,
            7.2718000411987305
          ]
        },
        {
          "atom_index": 1247,
          "name": "CA",
          "element": "C",
          "coord": [
            3.636899948120117,
            3.7363998889923096,
            7.393700122833252
          ]
        },
        {
          "atom_index": 1248,
          "name": "C",
          "element": "C",
          "coord": [
            3.662899971008301,
            3.8863000869750977,
            7.4004998207092285
          ]
        },
        {
          "atom_index": 1249,
          "name": "O",
          "element": "O",
          "coord": [
            3.602099895477295,
            3.956199884414673,
            7.480899810791016
          ]
        },
        {
          "atom_index": 1250,
          "name": "CB",
          "element": "C",
          "coord": [
            3.7088000774383545,
            3.6596999168395996,
            7.5055999755859375
          ]
        },
        {
          "atom_index": 1251,
          "name": "CG",
          "element": "C",
          "coord": [
            3.7411000728607178,
            3.5260000228881836,
            7.4415998458862305
          ]
        },
        {
          "atom_index": 1252,
          "name": "CD",
          "element": "C",
          "coord": [
            3.7820000648498535,
            3.563999891281128,
            7.301199913024902
          ]
        }
      ]
    },
    {
      "id": "X:200",
      "chain": "X",
      "resseq": 200,
      "icode": "",
      "resname": "ASN",
      "hetflag": " ",
      "sasa": 3.480973958969116,
      "atoms": [
        {
          "atom_index": 1253,
          "name": "N",
          "element": "N",
          "coord": [
            3.7502999305725098,
            3.9361000061035156,
            7.314700126647949
          ]
        },
        {
          "atom_index": 1254,
          "name": "CA",
          "element": "C",
          "coord": [
            3.760699987411499,
            4.079699993133545,
            7.30019998550415
          ]
        },
        {
          "atom_index": 1255,
          "name": "C",
          "element": "C",
          "coord": [
            3.642699956893921,
            4.13539981842041,
            7.219799995422363
          ]
        },
        {
          "atom_index": 1256,
          "name": "O",
          "element": "O",
          "coord": [
            3.5969998836517334,
            4.248300075531006,
            7.241700172424316
          ]
        },
        {
          "atom_index": 1257,
          "name": "CB",
          "element": "C",
          "coord": [
            3.892199993133545,
            4.1178998947143555,
            7.234300136566162
          ]
        },
        {
          "atom_index": 1258,
          "name": "CG",
          "element": "C",
          "coord": [
            3.930999994277954,
            4.26200008392334,
            7.262400150299072
          ]
        },
        {
          "atom_index": 1259,
          "name": "ND2",
          "element": "N",
          "coord": [
            4.0441999435424805,
            4.280200004577637,
            7.330100059509277
          ]
        },
        {
          "atom_index": 1260,
          "name": "OD1",
          "element": "O",
          "coord": [
            3.8601999282836914,
            4.356100082397461,
            7.223999977111816
          ]
        }
      ]
    },
    {
      "id": "X:201",
      "chain": "X",
      "resseq": 201,
      "icode": "",
      "resname": "ALA",
      "hetflag": " ",
      "sasa": 0.0,
      "atoms": [
        {
          "atom_index": 1261,
          "name": "N",
          "element": "N",
          "coord": [
            3.593400001525879,
            4.053999900817871,
            7.1269001960754395
          ]
        },
        {
          "atom_index": 1262,
          "name": "CA",
          "element": "C",
          "coord": [
            3.4739999771118164,
            4.085899829864502,
            7.047900199890137
          ]
        },
        {
          "atom_index": 1263,
          "name": "C",
          "element": "C",
          "coord": [
            3.364799976348877,
            4.159200191497803,
            7.126800060272217
          ]
        },
        {
          "atom_index": 1264,
          "name": "O",
          "element": "O",
          "coord": [
            3.34060001373291,
            4.1296000480651855,
            7.243199825286865
          ]
        },
        {
          "atom_index": 1265,
          "name": "CB",
          "element": "C",
          "coord": [
            3.4177000522613525,
            3.958699941635132,
            6.9847002029418945
          ]
        }
      ]
    },
    {
      "id": "X:202",
      "chain": "X",
      "resseq": 202,
      "icode": "",
      "resname": "ILE",
      "hetflag": " ",
      "sasa": 0.0,
      "atoms": [
        {
          "atom_index": 1266,
          "name": "N",
          "element": "N",
          "coord": [
            3.2997000217437744,
            4.255499839782715,
            7.062099933624268
          ]
        },
        {
          "atom_index": 1267,
          "name": "CA",
          "element": "C",
          "coord": [
            3.1902999877929688,
            4.330699920654297,
            7.123600006103516
          ]
        },
        {
          "atom_index": 1268,
          "name": "C",
          "element": "C",
          "coord": [
            3.055799961090088,
            4.289599895477295,
            7.0640997886657715
          ]
        },
        {
          "atom_index": 1269,
          "name": "O",
          "element": "O",
          "coord": [
            3.0495998859405518,
            4.230400085449219,
            6.956299781799316
          ]
        },
        {
          "atom_index": 1270,
          "name": "CB",
          "element": "C",
          "coord": [
            3.209399938583374,
            4.482800006866455,
            7.105800151824951
          ]
        },
        {
          "atom_index": 1271,
          "name": "CG1",
          "element": "C",
          "coord": [
            3.140500068664551,
            4.561600208282471,
            7.218999862670898
          ]
        },
        {
          "atom_index": 1272,
          "name": "CG2",
          "element": "C",
          "coord": [
            3.158099889755249,
            4.526500225067139,
            6.969600200653076
          ]
        },
        {
          "atom_index": 1273,
          "name": "CD1",
          "element": "C",
          "coord": [
            3.1888999938964844,
            4.530799865722656,
            7.362100124359131
          ]
        }
      ]
    },
    {
      "id": "X:203",
      "chain": "X",
      "resseq": 203,
      "icode": "",
      "resname": "LEU",
      "hetflag": " ",
      "sasa": 0.0,
      "atoms": [
        {
          "atom_index": 1274,
          "name": "N",
          "element": "N",
          "coord": [
            2.9481000900268555,
            4.319200038909912,
            7.135799884796143
          ]
        },
        {
          "atom_index": 1275,
          "name": "CA",
          "element": "C",
          "coord": [
            2.8150999546051025,
            4.288400173187256,
            7.084799766540527
          ]
        },
        {
          "atom_index": 1276,
          "name": "C",
          "element": "C",
          "coord": [
            2.729300022125244,
            4.410699844360352,
            7.059500217437744
          ]
        },
        {
          "atom_index": 1277,
          "name": "O",
          "element": "O",
          "coord": [
            2.748199939727783,
            4.517099857330322,
            7.11929988861084
          ]
        },
        {
          "atom_index": 1278,
          "name": "CB",
          "element": "C",
          "coord": [
            2.7393999099731445,
            4.186500072479248,
            7.172299861907959
          ]
        },
        {
          "atom_index": 1279,
          "name": "CG",
          "element": "C",
          "coord": [
            2.6984000205993652,
            4.200300216674805,
            7.320300102233887
          ]
        },
        {
          "atom_index": 1280,
          "name": "CD1",
          "element": "C",
          "coord": [
            2.73009991645813,
            4.334700107574463,
            7.383699893951416
          ]
        },
        {
          "atom_index": 1281,
          "name": "CD2",
          "element": "C",
          "coord": [
            2.5504000186920166,
            4.165500164031982,
            7.335599899291992
          ]
        }
      ]
    },
    {
      "id": "X:204",
      "chain": "X",
      "resseq": 204,
      "icode": "",
      "resname": "LYS",
      "hetflag": " ",
      "sasa": 0.0,
      "atoms": [
        {
          "atom_index": 1282,
          "name": "N",
          "element": "N",
          "coord": [
            2.6347999572753906,
            4.393400192260742,
            6.9679999351501465
          ]
        },
        {
          "atom_index": 1283,
          "name": "CA",
          "element": "C",
          "coord": [
            2.5539000034332275,
            4.503499984741211,
            6.921299934387207
          ]
        },
        {
          "atom_index": 1284,
          "name": "C",
          "element": "C",
          "coord": [
            2.40910005569458,
            4.463500022888184,
            6.916600227355957
          ]
        },
        {
          "atom_index": 1285,
          "name": "O",
          "element": "O",
          "coord": [
            2.3749001026153564,
            4.346799850463867,
            6.93209981918335
          ]
        },
        {
          "atom_index": 1286,
          "name": "CB",
          "element": "C",
          "coord": [
            2.6010000705718994,
            4.55079984664917,
            6.7835001945495605
          ]
        },
        {
          "atom_index": 1287,
          "name": "CG",
          "element": "C",
          "coord": [
            2.73580002784729,
            4.61929988861084,
            6.79010009765625
          ]
        },
        {
          "atom_index": 1288,
          "name": "CD",
          "element": "C",
          "coord": [
            2.8036999702453613,
            4.633200168609619,
            6.657299995422363
          ]
        },
        {
          "atom_index": 1289,
          "name": "CE",
          "element": "C",
          "coord": [
            2.941699981689453,
            4.691199779510498,
            6.679500102996826
          ]
        },
        {
          "atom_index": 1290,
          "name": "NZ",
          "element": "N",
          "coord": [
            3.001199960708618,
            4.744200229644775,
            6.554200172424316
          ]
        }
      ]
    },
    {
      "id": "X:205",
      "chain": "X",
      "resseq": 205,
      "icode": "",
      "resname": "LEU",
      "hetflag": " ",
      "sasa": 0.0,
      "atoms": [
        {
          "atom_index": 1291,
          "name": "N",
          "element": "N",
          "coord": [
            2.324199914932251,
            4.562399864196777,
            6.894800186157227
          ]
        },
        {
          "atom_index": 1292,
          "name": "CA",
          "element": "C",
          "coord": [
            2.1819000244140625,
            4.542399883270264,
            6.900100231170654
          ]
        },
        {
          "atom_index": 1293,
          "name": "C",
          "element": "C",
          "coord": [
            2.1247000694274902,
            4.546299934387207,
            6.760000228881836
          ]
        },
        {
          "atom_index": 1294,
          "name": "O",
          "element": "O",
          "coord": [
            2.1659998893737793,
            4.628399848937988,
            6.679200172424316
          ]
        },
        {
          "atom_index": 1295,
          "name": "CB",
          "element": "C",
          "coord": [
            2.1205999851226807,
            4.651899814605713,
            6.986400127410889
          ]
        },
        {
          "atom_index": 1296,
          "name": "CG",
          "element": "C",
          "coord": [
            1.969099998474121,
            4.666200160980225,
            6.986299991607666
          ]
        },
        {
          "atom_index": 1297,
          "name": "CD1",
          "element": "C",
          "coord": [
            1.8990999460220337,
            4.547299861907959,
            7.051499843597412
          ]
        },
        {
          "atom_index": 1298,
          "name": "CD2",
          "element": "C",
          "coord": [
            1.9312000274658203,
            4.7947998046875,
            7.055699825286865
          ]
        }
      ]
    },
    {
      "id": "X:206",
      "chain": "X",
      "resseq": 206,
      "icode": "",
      "resname": "THR",
      "hetflag": " ",
      "sasa": 0.0,
      "atoms": [
        {
          "atom_index": 1299,
          "name": "N",
          "element": "N",
          "coord": [
            2.029099941253662,
            4.458399772644043,
            6.73199987411499
          ]
        },
        {
          "atom_index": 1300,
          "name": "CA",
          "element": "C",
          "coord": [
            1.9759000539779663,
            4.446599960327148,
            6.597599983215332
          ]
        },
        {
          "atom_index": 1301,
          "name": "C",
          "element": "C",
          "coord": [
            1.8228000402450562,
            4.438000202178955,
            6.587299823760986
          ]
        },
        {
          "atom_index": 1302,
          "name": "O",
          "element": "O",
          "coord": [
            1.750499963760376,
            4.4456000328063965,
            6.68720006942749
          ]
        },
        {
          "atom_index": 1303,
          "name": "CB",
          "element": "C",
          "coord": [
            2.035599946975708,
            4.323999881744385,
            6.529300212860107
          ]
        },
        {
          "atom_index": 1304,
          "name": "CG2",
          "element": "C",
          "coord": [
            2.167799949645996,
            4.2891998291015625,
            6.594299793243408
          ]
        },
        {
          "atom_index": 1305,
          "name": "OG1",
          "element": "O",
          "coord": [
            1.9444999694824219,
            4.213500022888184,
            6.5395002365112305
          ]
        }
      ]
    },
    {
      "id": "X:207",
      "chain": "X",
      "resseq": 207,
      "icode": "",
      "resname": "ASP",
      "hetflag": " ",
      "sasa": 0.0,
      "atoms": [
        {
          "atom_index": 1306,
          "name": "N",
          "element": "N",
          "coord": [
            1.7760000228881836,
            4.421899795532227,
            6.463699817657471
          ]
        },
        {
          "atom_index": 1307,
          "name": "CA",
          "element": "C",
          "coord": [
            1.6340999603271484,
            4.410999774932861,
            6.429800033569336
          ]
        },
        {
          "atom_index": 1308,
          "name": "C",
          "element": "C",
          "coord": [
            1.5484000444412231,
            4.528900146484375,
            6.470900058746338
          ]
        },
        {
          "atom_index": 1309,
          "name": "O",
          "element": "O",
          "coord": [
            1.493299961090088,
            4.530300140380859,
            6.579999923706055
          ]
        },
        {
          "atom_index": 1310,
          "name": "CB",
          "element": "C",
          "coord": [
            1.5719000101089478,
            4.283999919891357,
            6.485899925231934
          ]
        },
        {
          "atom_index": 1311,
          "name": "CG",
          "element": "C",
          "coord": [
            1.4390000104904175,
            4.2515997886657715,
            6.419099807739258
          ]
        },
        {
          "atom_index": 1312,
          "name": "OD1",
          "element": "O",
          "coord": [
            1.3954999446868896,
            4.327899932861328,
            6.329400062561035
          ]
        },
        {
          "atom_index": 1313,
          "name": "OD2",
          "element": "O",
          "coord": [
            1.3779000043869019,
            4.148799896240234,
            6.455699920654297
          ]
        }
      ]
    },
    {
      "id": "X:208",
      "chain": "X",
      "resseq": 208,
      "icode": "",
      "resname": "PHE",
      "hetflag": " ",
      "sasa": 0.0,
      "atoms": [
        {
          "atom_index": 1314,
          "name": "N",
          "element": "N",
          "coord": [
            1.5335999727249146,
            4.62529993057251,
            6.380899906158447
          ]
        },
        {
          "atom_index": 1315,
          "name": "CA",
          "element": "C",
          "coord": [
            1.452299952507019,
            4.742700099945068,
            6.406499862670898
          ]
        },
        {
          "atom_index": 1316,
          "name": "C",
          "element": "C",
          "coord": [
            1.3135000467300415,
            4.726500034332275,
            6.350900173187256
          ]
        },
        {
          "atom_index": 1317,
          "name": "O",
          "element": "O",
          "coord": [
            1.2506999969482422,
            4.823200225830078,
            6.311100006103516
          ]
        },
        {
          "atom_index": 1318,
          "name": "CB",
          "element": "C",
          "coord": [
            1.5166000127792358,
            4.863800048828125,
            6.342100143432617
          ]
        },
        {
          "atom_index": 1319,
          "name": "CG",
          "element": "C",
          "coord": [
            1.6288000345230103,
            4.919899940490723,
            6.421299934387207
          ]
        },
        {
          "atom_index": 1320,
          "name": "CD1",
          "element": "C",
          "coord": [
            1.726099967956543,
            4.836999893188477,
            6.472799777984619
          ]
        },
        {
          "atom_index": 1321,
          "name": "CD2",
          "element": "C",
          "coord": [
            1.6375999450683594,
            5.055099964141846,
            6.445199966430664
          ]
        },
        {
          "atom_index": 1322,
          "name": "CE1",
          "element": "C",
          "coord": [
            1.830399990081787,
            4.8881001472473145,
            6.5472002029418945
          ]
        },
        {
          "atom_index": 1323,
          "name": "CE2",
          "element": "C",
          "coord": [
            1.7417000532150269,
            5.106500148773193,
            6.519400119781494
          ]
        },
        {
          "atom_index": 1324,
          "name": "CZ",
          "element": "C",
          "coord": [
            1.8380000591278076,
            5.022900104522705,
            6.5706000328063965
          ]
        }
      ]
    },
    {
      "id": "X:209",
      "chain": "X",
      "resseq": 209,
      "icode": "",
      "resname": "GLY",
      "hetflag": " ",
      "sasa": 0.0,
      "atoms": [
        {
          "atom_index": 1325,
          "name": "N",
          "element": "N",
          "coord": [
            1.2654999494552612,
            4.603700160980225,
            6.3454999923706055
          ]
        },
        {
          "atom_index": 1326,
          "name": "CA",
          "element": "C",
          "coord": [
            1.1340999603271484,
            4.581999778747559,
            6.289000034332275
          ]
        },
        {
          "atom_index": 1327,
          "name": "C",
          "element": "C",
          "coord": [
            1.0290000438690186,
            4.645699977874756,
            6.376999855041504
          ]
        },
        {
          "atom_index": 1328,
          "name": "O",
          "element": "O",
          "coord": [
            0.9128999710083008,
            4.655900001525879,
            6.338699817657471
          ]
        }
      ]
    },
    {
      "id": "X:210",
      "chain": "X",
      "resseq": 210,
      "icode": "",
      "resname": "PHE",
      "hetflag": " ",
      "sasa": 0.0,
      "atoms": [
        {
          "atom_index": 1329,
          "name": "N",
          "element": "N",
          "coord": [
            1.0717999935150146,
            4.691100120544434,
            6.4944000244140625
          ]
        },
        {
          "atom_index": 1330,
          "name": "CA",
          "element": "C",
          "coord": [
            0.9790999889373779,
            4.723899841308594,
            6.601900100708008
          ]
        },
        {
          "atom_index": 1331,
          "name": "C",
          "element": "C",
          "coord": [
            0.9908000230789185,
            4.8653998374938965,
            6.651800155639648
          ]
        },
        {
          "atom_index": 1332,
          "name": "O",
          "element": "O",
          "coord": [
            0.8986999988555908,
            4.917300224304199,
            6.713600158691406
          ]
        },
        {
          "atom_index": 1333,
          "name": "CB",
          "element": "C",
          "coord": [
            0.9976999759674072,
            4.625999927520752,
            6.717700004577637
          ]
        },
        {
          "atom_index": 1334,
          "name": "CG",
          "element": "C",
          "coord": [
            0.8974000215530396,
            4.513899803161621,
            6.717100143432617
          ]
        },
        {
          "atom_index": 1335,
          "name": "CD1",
          "element": "C",
          "coord": [
            0.8375999927520752,
            4.474599838256836,
            6.597700119018555
          ]
        },
        {
          "atom_index": 1336,
          "name": "CD2",
          "element": "C",
          "coord": [
            0.8618000149726868,
            4.448500156402588,
            6.835000038146973
          ]
        },
        {
          "atom_index": 1337,
          "name": "CE1",
          "element": "C",
          "coord": [
            0.7448999881744385,
            4.372399806976318,
            6.5960001945495605
          ]
        },
        {
          "atom_index": 1338,
          "name": "CE2",
          "element": "C",
          "coord": [
            0.7689999938011169,
            4.346199989318848,
            6.834000110626221
          ]
        },
        {
          "atom_index": 1339,
          "name": "CZ",
          "element": "C",
          "coord": [
            0.7106000185012817,
            4.3078999519348145,
            6.714099884033203
          ]
        }
      ]
    },
    {
      "id": "X:211",
      "chain": "X",
      "resseq": 211,
      "icode": "",
      "resname": "ALA",
      "hetflag": " ",
      "sasa": 0.0,
      "atoms": [
        {
          "atom_index": 1340,
          "name": "N",
          "element": "N",
          "coord": [
            1.1051000356674194,
            4.9268999099731445,
            6.624300003051758
          ]
        },
        {
          "atom_index": 1341,
          "name": "CA",
          "element": "C",
          "coord": [
            1.135200023651123,
            5.0609002113342285,
            6.672599792480469
          ]
        },
        {
          "atom_index": 1342,
          "name": "C",
          "element": "C",
          "coord": [
            1.0355000495910645,
            5.161300182342529,
            6.622099876403809
          ]
        },
        {
          "atom_index": 1343,
          "name": "O",
          "element": "O",
          "coord": [
            0.97079998254776,
            5.140200138092041,
            6.519899845123291
          ]
        },
        {
          "atom_index": 1344,
          "name": "CB",
          "element": "C",
          "coord": [
            1.2730000019073486,
            5.102700233459473,
            6.629899978637695
          ]
        }
      ]
    },
    {
      "id": "X:212",
      "chain": "X",
      "resseq": 212,
      "icode": "",
      "resname": "LYS",
      "hetflag": " ",
      "sasa": 0.18991124629974365,
      "atoms": [
        {
          "atom_index": 1345,
          "name": "N",
          "element": "N",
          "coord": [
            1.0263999700546265,
            5.27209997177124,
            6.693999767303467
          ]
        },
        {
          "atom_index": 1346,
          "name": "CA",
          "element": "C",
          "coord": [
            0.9334999918937683,
            5.377600193023682,
            6.659800052642822
          ]
        },
        {
          "atom_index": 1347,
          "name": "C",
          "element": "C",
          "coord": [
            0.9908000230789185,
            5.510799884796143,
            6.70550012588501
          ]
        },
        {
          "atom_index": 1348,
          "name": "O",
          "element": "O",
          "coord": [
            1.0712000131607056,
            5.5167999267578125,
            6.798099994659424
          ]
        },
        {
          "atom_index": 1349,
          "name": "CB",
          "element": "C",
          "coord": [
            0.7975000143051147,
            5.350599765777588,
            6.7241997718811035
          ]
        },
        {
          "atom_index": 1350,
          "name": "CG",
          "element": "C",
          "coord": [
            0.6807000041007996,
            5.4019999504089355,
            6.64169979095459
          ]
        },
        {
          "atom_index": 1351,
          "name": "CD",
          "element": "C",
          "coord": [
            0.5450999736785889,
            5.381999969482422,
            6.710700035095215
          ]
        },
        {
          "atom_index": 1352,
          "name": "CE",
          "element": "C",
          "coord": [
            0.4318999946117401,
            5.453700065612793,
            6.633800029754639
          ]
        },
        {
          "atom_index": 1353,
          "name": "NZ",
          "element": "N",
          "coord": [
            0.30219998955726624,
            5.464000225067139,
            6.709499835968018
          ]
        }
      ]
    },
    {
      "id": "X:213",
      "chain": "X",
      "resseq": 213,
      "icode": "",
      "resname": "GLU",
      "hetflag": " ",
      "sasa": 0.0,
      "atoms": [
        {
          "atom_index": 1354,
          "name": "N",
          "element": "N",
          "coord": [
            0.9528999924659729,
            5.617499828338623,
            6.638000011444092
          ]
        },
        {
          "atom_index": 1355,
          "name": "CA",
          "element": "C",
          "coord": [
            1.0059000253677368,
            5.747200012207031,
            6.6717000007629395
          ]
        },
        {
          "atom_index": 1356,
          "name": "C",
          "element": "C",
          "coord": [
            0.9229999780654907,
            5.8109002113342285,
            6.782400131225586
          ]
        },
        {
          "atom_index": 1357,
          "name": "O",
          "element": "O",
          "coord": [
            0.8047999739646912,
            5.8414998054504395,
            6.763700008392334
          ]
        },
        {
          "atom_index": 1358,
          "name": "CB",
          "element": "C",
          "coord": [
            1.0046000480651855,
            5.8354997634887695,
            6.547999858856201
          ]
        },
        {
          "atom_index": 1359,
          "name": "CG",
          "element": "C",
          "coord": [
            1.0824999809265137,
            5.961699962615967,
            6.561999797821045
          ]
        },
        {
          "atom_index": 1360,
          "name": "CD",
          "element": "C",
          "coord": [
            1.079300045967102,
            6.040999889373779,
            6.4334001541137695
          ]
        },
        {
          "atom_index": 1361,
          "name": "OE1",
          "element": "O",
          "coord": [
            0.972000002861023,
            6.042600154876709,
            6.36959981918335
          ]
        },
        {
          "atom_index": 1362,
          "name": "OE2",
          "element": "O",
          "coord": [
            1.182800054550171,
            6.100500106811523,
            6.395299911499023
          ]
        }
      ]
    },
    {
      "id": "X:214",
      "chain": "X",
      "resseq": 214,
      "icode": "",
      "resname": "THR",
      "hetflag": " ",
      "sasa": 0.0,
      "atoms": [
        {
          "atom_index": 1363,
          "name": "N",
          "element": "N",
          "coord": [
            0.9836000204086304,
            5.83050012588501,
            6.898900032043457
          ]
        },
        {
          "atom_index": 1364,
          "name": "CA",
          "element": "C",
          "coord": [
            0.917900025844574,
            5.905200004577637,
            7.005499839782715
          ]
        },
        {
          "atom_index": 1365,
          "name": "C",
          "element": "C",
          "coord": [
            0.9266999959945679,
            6.054500102996826,
            6.971499919891357
          ]
        },
        {
          "atom_index": 1366,
          "name": "O",
          "element": "O",
          "coord": [
            1.0074000358581543,
            6.1290998458862305,
            7.027900218963623
          ]
        },
        {
          "atom_index": 1367,
          "name": "CB",
          "element": "C",
          "coord": [
            0.9804999828338623,
            5.874300003051758,
            7.14300012588501
          ]
        },
        {
          "atom_index": 1368,
          "name": "CG2",
          "element": "C",
          "coord": [
            0.9986000061035156,
            5.723499774932861,
            7.158599853515625
          ]
        },
        {
          "atom_index": 1369,
          "name": "OG1",
          "element": "O",
          "coord": [
            1.107300043106079,
            5.940499782562256,
            7.154799938201904
          ]
        }
      ]
    },
    {
      "id": "X:215",
      "chain": "X",
      "resseq": 215,
      "icode": "",
      "resname": "THR",
      "hetflag": " ",
      "sasa": 0.0,
      "atoms": [
        {
          "atom_index": 1370,
          "name": "N",
          "element": "N",
          "coord": [
            0.8429999947547913,
            6.096199989318848,
            6.8769001960754395
          ]
        },
        {
          "atom_index": 1371,
          "name": "CA",
          "element": "C",
          "coord": [
            0.8517000079154968,
            6.228300094604492,
            6.815899848937988
          ]
        },
        {
          "atom_index": 1372,
          "name": "C",
          "element": "C",
          "coord": [
            0.7574999928474426,
            6.327400207519531,
            6.883699893951416
          ]
        },
        {
          "atom_index": 1373,
          "name": "O",
          "element": "O",
          "coord": [
            0.6764000058174133,
            6.289100170135498,
            6.967899799346924
          ]
        },
        {
          "atom_index": 1374,
          "name": "CB",
          "element": "C",
          "coord": [
            0.819100022315979,
            6.2195000648498535,
            6.664299964904785
          ]
        },
        {
          "atom_index": 1375,
          "name": "CG2",
          "element": "C",
          "coord": [
            0.6837999820709229,
            6.151000022888184,
            6.64139986038208
          ]
        },
        {
          "atom_index": 1376,
          "name": "OG1",
          "element": "O",
          "coord": [
            0.8179000020027161,
            6.350500106811523,
            6.605500221252441
          ]
        }
      ]
    },
    {
      "id": "X:216",
      "chain": "X",
      "resseq": 216,
      "icode": "",
      "resname": "SER",
      "hetflag": " ",
      "sasa": 9.650646209716797,
      "atoms": [
        {
          "atom_index": 1377,
          "name": "N",
          "element": "N",
          "coord": [
            0.76910001039505,
            6.454800128936768,
            6.845600128173828
          ]
        },
        {
          "atom_index": 1378,
          "name": "CA",
          "element": "C",
          "coord": [
            0.6812999844551086,
            6.5640997886657715,
            6.893899917602539
          ]
        },
        {
          "atom_index": 1379,
          "name": "C",
          "element": "C",
          "coord": [
            0.6439999938011169,
            6.55620002746582,
            7.043600082397461
          ]
        },
        {
          "atom_index": 1380,
          "name": "O",
          "element": "O",
          "coord": [
            0.5320000052452087,
            6.519400119781494,
            7.0808000564575195
          ]
        },
        {
          "atom_index": 1381,
          "name": "CB",
          "element": "C",
          "coord": [
            0.5564000010490417,
            6.578999996185303,
            6.803899765014648
          ]
        },
        {
          "atom_index": 1382,
          "name": "OG",
          "element": "O",
          "coord": [
            0.5927000045776367,
            6.604899883270264,
            6.668499946594238
          ]
        }
      ]
    },
    {
      "id": "X:239",
      "chain": "X",
      "resseq": 239,
      "icode": "",
      "resname": "LYS",
      "hetflag": " ",
      "sasa": 5.887862205505371,
      "atoms": [
        {
          "atom_index": 1383,
          "name": "N",
          "element": "N",
          "coord": [
            0.21389999985694885,
            5.337699890136719,
            7.987800121307373
          ]
        },
        {
          "atom_index": 1384,
          "name": "CA",
          "element": "C",
          "coord": [
            0.15860000252723694,
            5.471799850463867,
            7.974800109863281
          ]
        },
        {
          "atom_index": 1385,
          "name": "C",
          "element": "C",
          "coord": [
            0.2280000001192093,
            5.5518999099731445,
            7.86299991607666
          ]
        },
        {
          "atom_index": 1386,
          "name": "O",
          "element": "O",
          "coord": [
            0.16279999911785126,
            5.630899906158447,
            7.793099880218506
          ]
        },
        {
          "atom_index": 1387,
          "name": "CB",
          "element": "C",
          "coord": [
            0.16449999809265137,
            5.5447998046875,
            8.109800338745117
          ]
        },
        {
          "atom_index": 1388,
          "name": "CG",
          "element": "C",
          "coord": [
            0.12290000170469284,
            5.691199779510498,
            8.106300354003906
          ]
        },
        {
          "atom_index": 1389,
          "name": "CD",
          "element": "C",
          "coord": [
            -0.020999999716877937,
            5.709499835968018,
            8.06029987335205
          ]
        },
        {
          "atom_index": 1390,
          "name": "CE",
          "element": "C",
          "coord": [
            -0.031599998474121094,
            5.832600116729736,
            7.970900058746338
          ]
        },
        {
          "atom_index": 1391,
          "name": "NZ",
          "element": "N",
          "coord": [
            -0.17110000550746918,
            5.884699821472168,
            7.959799766540527
          ]
        }
      ]
    },
    {
      "id": "X:240",
      "chain": "X",
      "resseq": 240,
      "icode": "",
      "resname": "TYR",
      "hetflag": " ",
      "sasa": 0.06453092396259308,
      "atoms": [
        {
          "atom_index": 1392,
          "name": "N",
          "element": "N",
          "coord": [
            0.35899999737739563,
            5.5304999351501465,
            7.8454999923706055
          ]
        },
        {
          "atom_index": 1393,
          "name": "CA",
          "element": "C",
          "coord": [
            0.43479999899864197,
            5.59060001373291,
            7.734099864959717
          ]
        },
        {
          "atom_index": 1394,
          "name": "C",
          "element": "C",
          "coord": [
            0.49459999799728394,
            5.483399868011475,
            7.642600059509277
          ]
        },
        {
          "atom_index": 1395,
          "name": "O",
          "element": "O",
          "coord": [
            0.4230000078678131,
            5.394000053405762,
            7.597899913787842
          ]
        },
        {
          "atom_index": 1396,
          "name": "CB",
          "element": "C",
          "coord": [
            0.5440000295639038,
            5.684800148010254,
            7.785299777984619
          ]
        },
        {
          "atom_index": 1397,
          "name": "CG",
          "element": "C",
          "coord": [
            0.5794000029563904,
            5.796800136566162,
            7.689700126647949
          ]
        },
        {
          "atom_index": 1398,
          "name": "CD1",
          "element": "C",
          "coord": [
            0.4945000112056732,
            5.831099987030029,
            7.58459997177124
          ]
        },
        {
          "atom_index": 1399,
          "name": "CD2",
          "element": "C",
          "coord": [
            0.6963000297546387,
            5.870999813079834,
            7.7067999839782715
          ]
        },
        {
          "atom_index": 1400,
          "name": "CE1",
          "element": "C",
          "coord": [
            0.5267000198364258,
            5.935100078582764,
            7.497499942779541
          ]
        },
        {
          "atom_index": 1401,
          "name": "CE2",
          "element": "C",
          "coord": [
            0.7293999791145325,
            5.974800109863281,
            7.620999813079834
          ]
        },
        {
          "atom_index": 1402,
          "name": "CZ",
          "element": "C",
          "coord": [
            0.6446999907493591,
            6.0065999031066895,
            7.51669979095459
          ]
        },
        {
          "atom_index": 1403,
          "name": "OH",
          "element": "O",
          "coord": [
            0.6789000034332275,
            6.109899997711182,
            7.43179988861084
          ]
        }
      ]
    },
    {
      "id": "X:241",
      "chain": "X",
      "resseq": 241,
      "icode": "",
      "resname": "ASP",
      "hetflag": " ",
      "sasa": 0.0,
      "atoms": [
        {
          "atom_index": 1404,
          "name": "N",
          "element": "N",
          "coord": [
            0.6248000264167786,
            5.490499973297119,
            7.6149001121521
          ]
        },
        {
          "atom_index": 1405,
          "name": "CA",
          "element": "C",
          "coord": [
            0.6811000108718872,
            5.403500080108643,
            7.511099815368652
          ]
        },
        {
          "atom_index": 1406,
          "name": "C",
          "element": "C",
          "coord": [
            0.8179000020027161,
            5.3404998779296875,
            7.542500019073486
          ]
        },
        {
          "atom_index": 1407,
          "name": "O",
          "element": "O",
          "coord": [
            0.8256000280380249,
            5.2245001792907715,
            7.583399772644043
          ]
        },
        {
          "atom_index": 1408,
          "name": "CB",
          "element": "C",
          "coord": [
            0.6845999956130981,
            5.4781999588012695,
            7.377099990844727
          ]
        },
        {
          "atom_index": 1409,
          "name": "CG",
          "element": "C",
          "coord": [
            0.6492999792098999,
            5.388700008392334,
            7.2596001625061035
          ]
        },
        {
          "atom_index": 1410,
          "name": "OD1",
          "element": "O",
          "coord": [
            0.6942999958992004,
            5.27269983291626,
            7.258900165557861
          ]
        },
        {
          "atom_index": 1411,
          "name": "OD2",
          "element": "O",
          "coord": [
            0.5763999819755554,
            5.4334001541137695,
            7.1682000160217285
          ]
        }
      ]
    },
    {
      "id": "X:242",
      "chain": "X",
      "resseq": 242,
      "icode": "",
      "resname": "LYS",
      "hetflag": " ",
      "sasa": 0.0,
      "atoms": [
        {
          "atom_index": 1412,
          "name": "N",
          "element": "N",
          "coord": [
            0.9248999953269958,
            5.416100025177002,
            7.519700050354004
          ]
        },
        {
          "atom_index": 1413,
          "name": "CA",
          "element": "C",
          "coord": [
            1.059999942779541,
            5.364799976348877,
            7.536099910736084
          ]
        },
        {
          "atom_index": 1414,
          "name": "C",
          "element": "C",
          "coord": [
            1.0877000093460083,
            5.3242998123168945,
            7.677499771118164
          ]
        },
        {
          "atom_index": 1415,
          "name": "O",
          "element": "O",
          "coord": [
            1.1749000549316406,
            5.38040018081665,
            7.741600036621094
          ]
        },
        {
          "atom_index": 1416,
          "name": "CB",
          "element": "C",
          "coord": [
            1.1627999544143677,
            5.469399929046631,
            7.495100021362305
          ]
        },
        {
          "atom_index": 1417,
          "name": "CG",
          "element": "C",
          "coord": [
            1.1246999502182007,
            5.611700057983398,
            7.527900218963623
          ]
        },
        {
          "atom_index": 1418,
          "name": "CD",
          "element": "C",
          "coord": [
            1.2259000539779663,
            5.707799911499023,
            7.4653000831604
          ]
        },
        {
          "atom_index": 1419,
          "name": "CE",
          "element": "C",
          "coord": [
            1.1777000427246094,
            5.85260009765625,
            7.464399814605713
          ]
        },
        {
          "atom_index": 1420,
          "name": "NZ",
          "element": "N",
          "coord": [
            1.26010000705719,
            5.93720006942749,
            7.373300075531006
          ]
        }
      ]
    },
    {
      "id": "X:243",
      "chain": "X",
      "resseq": 243,
      "icode": "",
      "resname": "SER",
      "hetflag": " ",
      "sasa": 0.0,
      "atoms": [
        {
          "atom_index": 1421,
          "name": "N",
          "element": "N",
          "coord": [
            1.0147000551223755,
            5.225299835205078,
            7.7256999015808105
          ]
        },
        {
          "atom_index": 1422,
          "name": "CA",
          "element": "C",
          "coord": [
            1.031999945640564,
            5.179200172424316,
            7.8618998527526855
          ]
        },
        {
          "atom_index": 1423,
          "name": "C",
          "element": "C",
          "coord": [
            1.0464999675750732,
            5.0304999351501465,
            7.851600170135498
          ]
        },
        {
          "atom_index": 1424,
          "name": "O",
          "element": "O",
          "coord": [
            1.1090999841690063,
            4.966400146484375,
            7.934899806976318
          ]
        },
        {
          "atom_index": 1425,
          "name": "CB",
          "element": "C",
          "coord": [
            0.9089000225067139,
            5.212200164794922,
            7.944200038909912
          ]
        },
        {
          "atom_index": 1426,
          "name": "OG",
          "element": "O",
          "coord": [
            0.8356999754905701,
            5.315299987792969,
            7.88070011138916
          ]
        }
      ]
    },
    {
      "id": "X:244",
      "chain": "X",
      "resseq": 244,
      "icode": "",
      "resname": "CYS",
      "hetflag": " ",
      "sasa": 0.0,
      "atoms": [
        {
          "atom_index": 1427,
          "name": "N",
          "element": "N",
          "coord": [
            0.9861999750137329,
            4.975800037384033,
            7.747300148010254
          ]
        },
        {
          "atom_index": 1428,
          "name": "CA",
          "element": "C",
          "coord": [
            1.0003999471664429,
            4.835400104522705,
            7.718100070953369
          ]
        },
        {
          "atom_index": 1429,
          "name": "C",
          "element": "C",
          "coord": [
            1.1483999490737915,
            4.813700199127197,
            7.717700004577637
          ]
        },
        {
          "atom_index": 1430,
          "name": "O",
          "element": "O",
          "coord": [
            1.1996999979019165,
            4.722599983215332,
            7.780600070953369
          ]
        },
        {
          "atom_index": 1431,
          "name": "CB",
          "element": "C",
          "coord": [
            0.9476000070571899,
            4.803500175476074,
            7.578999996185303
          ]
        },
        {
          "atom_index": 1432,
          "name": "SG",
          "element": "S",
          "coord": [
            0.8281000256538391,
            4.920100212097168,
            7.5177998542785645
          ]
        }
      ]
    },
    {
      "id": "X:245",
      "chain": "X",
      "resseq": 245,
      "icode": "",
      "resname": "ASP",
      "hetflag": " ",
      "sasa": 0.0,
      "atoms": [
        {
          "atom_index": 1433,
          "name": "N",
          "element": "N",
          "coord": [
            1.2172000408172607,
            4.9004998207092285,
            7.6458001136779785
          ]
        },
        {
          "atom_index": 1434,
          "name": "CA",
          "element": "C",
          "coord": [
            1.3595999479293823,
            4.888000011444092,
            7.631400108337402
          ]
        },
        {
          "atom_index": 1435,
          "name": "C",
          "element": "C",
          "coord": [
            1.4257999658584595,
            4.871500015258789,
            7.768700122833252
          ]
        },
        {
          "atom_index": 1436,
          "name": "O",
          "element": "O",
          "coord": [
            1.5169999599456787,
            4.7906999588012695,
            7.784900188446045
          ]
        },
        {
          "atom_index": 1437,
          "name": "CB",
          "element": "C",
          "coord": [
            1.4139000177383423,
            5.0065999031066895,
            7.552199840545654
          ]
        },
        {
          "atom_index": 1438,
          "name": "CG",
          "element": "C",
          "coord": [
            1.36080002784729,
            5.010200023651123,
            7.408699989318848
          ]
        },
        {
          "atom_index": 1439,
          "name": "OD1",
          "element": "O",
          "coord": [
            1.3158999681472778,
            4.9045000076293945,
            7.35830020904541
          ]
        },
        {
          "atom_index": 1440,
          "name": "OD2",
          "element": "O",
          "coord": [
            1.3640999794006348,
            5.118100166320801,
            7.345799922943115
          ]
        }
      ]
    },
    {
      "id": "X:246",
      "chain": "X",
      "resseq": 246,
      "icode": "",
      "resname": "MET",
      "hetflag": " ",
      "sasa": 0.0,
      "atoms": [
        {
          "atom_index": 1441,
          "name": "N",
          "element": "N",
          "coord": [
            1.3768999576568604,
            4.9446001052856445,
            7.868299961090088
          ]
        },
        {
          "atom_index": 1442,
          "name": "CA",
          "element": "C",
          "coord": [
            1.4220999479293823,
            4.924600124359131,
            8.005800247192383
          ]
        },
        {
          "atom_index": 1443,
          "name": "C",
          "element": "C",
          "coord": [
            1.3806999921798706,
            4.787600040435791,
            8.05720043182373
          ]
        },
        {
          "atom_index": 1444,
          "name": "O",
          "element": "O",
          "coord": [
            1.4637999534606934,
            4.7017998695373535,
            8.08489990234375
          ]
        },
        {
          "atom_index": 1445,
          "name": "CB",
          "element": "C",
          "coord": [
            1.3645999431610107,
            5.032100200653076,
            8.09749984741211
          ]
        },
        {
          "atom_index": 1446,
          "name": "CG",
          "element": "C",
          "coord": [
            1.3961000442504883,
            5.174499988555908,
            8.054300308227539
          ]
        },
        {
          "atom_index": 1447,
          "name": "SD",
          "element": "S",
          "coord": [
            1.5681999921798706,
            5.196800231933594,
            8.005399703979492
          ]
        },
        {
          "atom_index": 1448,
          "name": "CE",
          "element": "C",
          "coord": [
            1.6547000408172607,
            5.153500080108643,
            8.156000137329102
          ]
        }
      ]
    },
    {
      "id": "X:247",
      "chain": "X",
      "resseq": 247,
      "icode": "",
      "resname": "TRP",
      "hetflag": " ",
      "sasa": 0.0,
      "atoms": [
        {
          "atom_index": 1449,
          "name": "N",
          "element": "N",
          "coord": [
            1.2506999969482422,
            4.768099784851074,
            8.072400093078613
          ]
        },
        {
          "atom_index": 1450,
          "name": "CA",
          "element": "C",
          "coord": [
            1.1979000568389893,
            4.638800144195557,
            8.112000465393066
          ]
        },
        {
          "atom_index": 1451,
          "name": "C",
          "element": "C",
          "coord": [
            1.2920000553131104,
            4.52810001373291,
            8.06779956817627
          ]
        },
        {
          "atom_index": 1452,
          "name": "O",
          "element": "O",
          "coord": [
            1.3384000062942505,
            4.447500228881836,
            8.148599624633789
          ]
        },
        {
          "atom_index": 1453,
          "name": "CB",
          "element": "C",
          "coord": [
            1.0616999864578247,
            4.616799831390381,
            8.046799659729004
          ]
        },
        {
          "atom_index": 1454,
          "name": "CG",
          "element": "C",
          "coord": [
            1.0184999704360962,
            4.474400043487549,
            8.048399925231934
          ]
        },
        {
          "atom_index": 1455,
          "name": "CD1",
          "element": "C",
          "coord": [
            1.027899980545044,
            4.382699966430664,
            7.946000099182129
          ]
        },
        {
          "atom_index": 1456,
          "name": "CD2",
          "element": "C",
          "coord": [
            0.9592000246047974,
            4.406000137329102,
            8.157699584960938
          ]
        },
        {
          "atom_index": 1457,
          "name": "CE2",
          "element": "C",
          "coord": [
            0.934499979019165,
            4.273399829864502,
            8.115799903869629
          ]
        },
        {
          "atom_index": 1458,
          "name": "CE3",
          "element": "C",
          "coord": [
            0.9235000014305115,
            4.443900108337402,
            8.287199974060059
          ]
        },
        {
          "atom_index": 1459,
          "name": "NE1",
          "element": "N",
          "coord": [
            0.9771000146865845,
            4.261499881744385,
            7.986100196838379
          ]
        },
        {
          "atom_index": 1460,
          "name": "CZ2",
          "element": "C",
          "coord": [
            0.8761000037193298,
            4.179200172424316,
            8.199399948120117
          ]
        },
        {
          "atom_index": 1461,
          "name": "CZ3",
          "element": "C",
          "coord": [
            0.8652999997138977,
            4.350599765777588,
            8.369999885559082
          ]
        },
        {
          "atom_index": 1462,
          "name": "CH2",
          "element": "C",
          "coord": [
            0.8418999910354614,
            4.219799995422363,
            8.326000213623047
          ]
        }
      ]
    },
    {
      "id": "X:248",
      "chain": "X",
      "resseq": 248,
      "icode": "",
      "resname": "SER",
      "hetflag": " ",
      "sasa": 0.0,
      "atoms": [
        {
          "atom_index": 1463,
          "name": "N",
          "element": "N",
          "coord": [
            1.3178999423980713,
            4.524799823760986,
            7.937399864196777
          ]
        },
        {
          "atom_index": 1464,
          "name": "CA",
          "element": "C",
          "coord": [
            1.3969000577926636,
            4.420199871063232,
            7.875800132751465
          ]
        },
        {
          "atom_index": 1465,
          "name": "C",
          "element": "C",
          "coord": [
            1.5288000106811523,
            4.408400058746338,
            7.9481000900268555
          ]
        },
        {
          "atom_index": 1466,
          "name": "O",
          "element": "O",
          "coord": [
            1.5612000226974487,
            4.302599906921387,
            8.001799583435059
          ]
        },
        {
          "atom_index": 1467,
          "name": "CB",
          "element": "C",
          "coord": [
            1.4215999841690063,
            4.452600002288818,
            7.729100227355957
          ]
        },
        {
          "atom_index": 1468,
          "name": "OG",
          "element": "O",
          "coord": [
            1.3007999658584595,
            4.484899997711182,
            7.662099838256836
          ]
        }
      ]
    },
    {
      "id": "X:249",
      "chain": "X",
      "resseq": 249,
      "icode": "",
      "resname": "LEU",
      "hetflag": " ",
      "sasa": 0.0,
      "atoms": [
        {
          "atom_index": 1469,
          "name": "N",
          "element": "N",
          "coord": [
            1.604200005531311,
            4.517899990081787,
            7.950500011444092
          ]
        },
        {
          "atom_index": 1470,
          "name": "CA",
          "element": "C",
          "coord": [
            1.7311999797821045,
            4.519999980926514,
            8.021499633789062
          ]
        },
        {
          "atom_index": 1471,
          "name": "C",
          "element": "C",
          "coord": [
            1.7132999897003174,
            4.446599960327148,
            8.152600288391113
          ]
        },
        {
          "atom_index": 1472,
          "name": "O",
          "element": "O",
          "coord": [
            1.7932000160217285,
            4.3597002029418945,
            8.187100410461426
          ]
        },
        {
          "atom_index": 1473,
          "name": "CB",
          "element": "C",
          "coord": [
            1.7766000032424927,
            4.663099765777588,
            8.050200462341309
          ]
        },
        {
          "atom_index": 1474,
          "name": "CG",
          "element": "C",
          "coord": [
            1.8112000226974487,
            4.753600120544434,
            7.932300090789795
          ]
        },
        {
          "atom_index": 1475,
          "name": "CD1",
          "element": "C",
          "coord": [
            1.8027000427246094,
            4.900700092315674,
            7.969399929046631
          ]
        },
        {
          "atom_index": 1476,
          "name": "CD2",
          "element": "C",
          "coord": [
            1.9495999813079834,
            4.720300197601318,
            7.886499881744385
          ]
        }
      ]
    },
    {
      "id": "X:250",
      "chain": "X",
      "resseq": 250,
      "icode": "",
      "resname": "GLY",
      "hetflag": " ",
      "sasa": 0.0,
      "atoms": [
        {
          "atom_index": 1477,
          "name": "N",
          "element": "N",
          "coord": [
            1.6075999736785889,
            4.481599807739258,
            8.2253999710083
          ]
        },
        {
          "atom_index": 1478,
          "name": "CA",
          "element": "C",
          "coord": [
            1.5801000595092773,
            4.417699813842773,
            8.35260009765625
          ]
        },
        {
          "atom_index": 1479,
          "name": "C",
          "element": "C",
          "coord": [
            1.5742000341415405,
            4.268700122833252,
            8.330599784851074
          ]
        },
        {
          "atom_index": 1480,
          "name": "O",
          "element": "O",
          "coord": [
            1.6578999757766724,
            4.19350004196167,
            8.37969970703125
          ]
        }
      ]
    },
    {
      "id": "X:251",
      "chain": "X",
      "resseq": 251,
      "icode": "",
      "resname": "VAL",
      "hetflag": " ",
      "sasa": 0.0,
      "atoms": [
        {
          "atom_index": 1481,
          "name": "N",
          "element": "N",
          "coord": [
            1.4746999740600586,
            4.226600170135498,
            8.254799842834473
          ]
        },
        {
          "atom_index": 1482,
          "name": "CA",
          "element": "C",
          "coord": [
            1.4630999565124512,
            4.086999893188477,
            8.217900276184082
          ]
        },
        {
          "atom_index": 1483,
          "name": "C",
          "element": "C",
          "coord": [
            1.5999000072479248,
            4.030300140380859,
            8.181400299072266
          ]
        },
        {
          "atom_index": 1484,
          "name": "O",
          "element": "O",
          "coord": [
            1.6425000429153442,
            3.927299976348877,
            8.233699798583984
          ]
        },
        {
          "atom_index": 1485,
          "name": "CB",
          "element": "C",
          "coord": [
            1.368399977684021,
            4.070199966430664,
            8.098099708557129
          ]
        },
        {
          "atom_index": 1486,
          "name": "CG1",
          "element": "C",
          "coord": [
            1.3532999753952026,
            3.9230000972747803,
            8.06309986114502
          ]
        },
        {
          "atom_index": 1487,
          "name": "CG2",
          "element": "C",
          "coord": [
            1.2312999963760376,
            4.134200096130371,
            8.127699851989746
          ]
        }
      ]
    },
    {
      "id": "X:252",
      "chain": "X",
      "resseq": 252,
      "icode": "",
      "resname": "ILE",
      "hetflag": " ",
      "sasa": 0.0,
      "atoms": [
        {
          "atom_index": 1488,
          "name": "N",
          "element": "N",
          "coord": [
            1.6683000326156616,
            4.098700046539307,
            8.090800285339355
          ]
        },
        {
          "atom_index": 1489,
          "name": "CA",
          "element": "C",
          "coord": [
            1.8008999824523926,
            4.057499885559082,
            8.045499801635742
          ]
        },
        {
          "atom_index": 1490,
          "name": "C",
          "element": "C",
          "coord": [
            1.8997999429702759,
            4.0366997718811035,
            8.160200119018555
          ]
        },
        {
          "atom_index": 1491,
          "name": "O",
          "element": "O",
          "coord": [
            1.9742000102996826,
            3.939199924468994,
            8.16189956665039
          ]
        },
        {
          "atom_index": 1492,
          "name": "CB",
          "element": "C",
          "coord": [
            1.8600000143051147,
            4.160900115966797,
            7.94789981842041
          ]
        },
        {
          "atom_index": 1493,
          "name": "CG1",
          "element": "C",
          "coord": [
            1.7633999586105347,
            4.1855998039245605,
            7.831600189208984
          ]
        },
        {
          "atom_index": 1494,
          "name": "CG2",
          "element": "C",
          "coord": [
            1.9972000122070312,
            4.117300033569336,
            7.899700164794922
          ]
        },
        {
          "atom_index": 1495,
          "name": "CD1",
          "element": "C",
          "coord": [
            1.7315000295639038,
            4.06279993057251,
            7.750899791717529
          ]
        }
      ]
    },
    {
      "id": "X:253",
      "chain": "X",
      "resseq": 253,
      "icode": "",
      "resname": "MET",
      "hetflag": " ",
      "sasa": 0.0,
      "atoms": [
        {
          "atom_index": 1496,
          "name": "N",
          "element": "N",
          "coord": [
            1.9016000032424927,
            4.129499912261963,
            8.254899978637695
          ]
        },
        {
          "atom_index": 1497,
          "name": "CA",
          "element": "C",
          "coord": [
            1.9944000244140625,
            4.1209001541137695,
            8.36620044708252
          ]
        },
        {
          "atom_index": 1498,
          "name": "C",
          "element": "C",
          "coord": [
            1.965499997138977,
            3.9953999519348145,
            8.446599960327148
          ]
        },
        {
          "atom_index": 1499,
          "name": "O",
          "element": "O",
          "coord": [
            2.0560998916625977,
            3.9219000339508057,
            8.484800338745117
          ]
        },
        {
          "atom_index": 1500,
          "name": "CB",
          "element": "C",
          "coord": [
            1.982100009918213,
            4.24370002746582,
            8.455499649047852
          ]
        },
        {
          "atom_index": 1501,
          "name": "CG",
          "element": "C",
          "coord": [
            2.1133999824523926,
            4.2820000648498535,
            8.522199630737305
          ]
        },
        {
          "atom_index": 1502,
          "name": "SD",
          "element": "S",
          "coord": [
            2.107300043106079,
            4.441400051116943,
            8.606599807739258
          ]
        },
        {
          "atom_index": 1503,
          "name": "CE",
          "element": "C",
          "coord": [
            1.9605000019073486,
            4.511499881744385,
            8.529899597167969
          ]
        }
      ]
    },
    {
      "id": "X:254",
      "chain": "X",
      "resseq": 254,
      "icode": "",
      "resname": "TYR",
      "hetflag": " ",
      "sasa": 0.0,
      "atoms": [
        {
          "atom_index": 1504,
          "name": "N",
          "element": "N",
          "coord": [
            1.837399959564209,
            3.972100019454956,
            8.471599578857422
          ]
        },
        {
          "atom_index": 1505,
          "name": "CA",
          "element": "C",
          "coord": [
            1.794800043106079,
            3.8571999073028564,
            8.548399925231934
          ]
        },
        {
          "atom_index": 1506,
          "name": "C",
          "element": "C",
          "coord": [
            1.8559999465942383,
            3.7330000400543213,
            8.487600326538086
          ]
        },
        {
          "atom_index": 1507,
          "name": "O",
          "element": "O",
          "coord": [
            1.9495999813079834,
            3.675299882888794,
            8.54259967803955
          ]
        },
        {
          "atom_index": 1508,
          "name": "CB",
          "element": "C",
          "coord": [
            1.6424000263214111,
            3.84689998626709,
            8.547300338745117
          ]
        },
        {
          "atom_index": 1509,
          "name": "CG",
          "element": "C",
          "coord": [
            1.5865999460220337,
            3.7518999576568604,
            8.651200294494629
          ]
        },
        {
          "atom_index": 1510,
          "name": "CD1",
          "element": "C",
          "coord": [
            1.519700050354004,
            3.636199951171875,
            8.61359977722168
          ]
        },
        {
          "atom_index": 1511,
          "name": "CD2",
          "element": "C",
          "coord": [
            1.6009999513626099,
            3.7778000831604004,
            8.787099838256836
          ]
        },
        {
          "atom_index": 1512,
          "name": "CE1",
          "element": "C",
          "coord": [
            1.468000054359436,
            3.548799991607666,
            8.70829963684082
          ]
        },
        {
          "atom_index": 1513,
          "name": "CE2",
          "element": "C",
          "coord": [
            1.5506000518798828,
            3.690999984741211,
            8.882699966430664
          ]
        },
        {
          "atom_index": 1514,
          "name": "CZ",
          "element": "C",
          "coord": [
            1.4846999645233154,
            3.5766000747680664,
            8.843099594116211
          ]
        },
        {
          "atom_index": 1515,
          "name": "OH",
          "element": "O",
          "coord": [
            1.4348000288009644,
            3.4909000396728516,
            8.938599586486816
          ]
        }
      ]
    },
    {
      "id": "X:255",
      "chain": "X",
      "resseq": 255,
      "icode": "",
      "resname": "ILE",
      "hetflag": " ",
      "sasa": 0.0,
      "atoms": [
        {
          "atom_index": 1516,
          "name": "N",
          "element": "N",
          "coord": [
            1.8026000261306763,
            3.6928999423980713,
            8.372900009155273
          ]
        },
        {
          "atom_index": 1517,
          "name": "CA",
          "element": "C",
          "coord": [
            1.854699969291687,
            3.579699993133545,
            8.29699993133545
          ]
        },
        {
          "atom_index": 1518,
          "name": "C",
          "element": "C",
          "coord": [
            2.0078999996185303,
            3.577199935913086,
            8.297800064086914
          ]
        },
        {
          "atom_index": 1519,
          "name": "O",
          "element": "O",
          "coord": [
            2.0696001052856445,
            3.471400022506714,
            8.30840015411377
          ]
        },
        {
          "atom_index": 1520,
          "name": "CB",
          "element": "C",
          "coord": [
            1.8028000593185425,
            3.5859999656677246,
            8.152000427246094
          ]
        },
        {
          "atom_index": 1521,
          "name": "CG1",
          "element": "C",
          "coord": [
            1.6512000560760498,
            3.6070001125335693,
            8.152799606323242
          ]
        },
        {
          "atom_index": 1522,
          "name": "CG2",
          "element": "C",
          "coord": [
            1.8411999940872192,
            3.460599899291992,
            8.074600219726562
          ]
        },
        {
          "atom_index": 1523,
          "name": "CD1",
          "element": "C",
          "coord": [
            1.5963000059127808,
            3.668800115585327,
            8.027000427246094
          ]
        }
      ]
    },
    {
      "id": "X:256",
      "chain": "X",
      "resseq": 256,
      "icode": "",
      "resname": "LEU",
      "hetflag": " ",
      "sasa": 0.0,
      "atoms": [
        {
          "atom_index": 1524,
          "name": "N",
          "element": "N",
          "coord": [
            2.0678999423980713,
            3.6951000690460205,
            8.286999702453613
          ]
        },
        {
          "atom_index": 1525,
          "name": "CA",
          "element": "C",
          "coord": [
            2.2125000953674316,
            3.7088000774383545,
            8.286700248718262
          ]
        },
        {
          "atom_index": 1526,
          "name": "C",
          "element": "C",
          "coord": [
            2.2746999263763428,
            3.6558001041412354,
            8.41510009765625
          ]
        },
        {
          "atom_index": 1527,
          "name": "O",
          "element": "O",
          "coord": [
            2.375999927520752,
            3.5869998931884766,
            8.411600112915039
          ]
        },
        {
          "atom_index": 1528,
          "name": "CB",
          "element": "C",
          "coord": [
            2.251199960708618,
            3.855600118637085,
            8.269100189208984
          ]
        },
        {
          "atom_index": 1529,
          "name": "CG",
          "element": "C",
          "coord": [
            2.3134000301361084,
            3.8994998931884766,
            8.13659954071045
          ]
        },
        {
          "atom_index": 1530,
          "name": "CD1",
          "element": "C",
          "coord": [
            2.35509991645813,
            4.045300006866455,
            8.1451997756958
          ]
        },
        {
          "atom_index": 1531,
          "name": "CD2",
          "element": "C",
          "coord": [
            2.433199882507324,
            3.813699960708618,
            8.107199668884277
          ]
        }
      ]
    },
    {
      "id": "X:257",
      "chain": "X",
      "resseq": 257,
      "icode": "",
      "resname": "LEU",
      "hetflag": " ",
      "sasa": 0.0,
      "atoms": [
        {
          "atom_index": 1532,
          "name": "N",
          "element": "N",
          "coord": [
            2.215100049972534,
            3.68969988822937,
            8.528800010681152
          ]
        },
        {
          "atom_index": 1533,
          "name": "CA",
          "element": "C",
          "coord": [
            2.2716000080108643,
            3.6501998901367188,
            8.658100128173828
          ]
        },
        {
          "atom_index": 1534,
          "name": "C",
          "element": "C",
          "coord": [
            2.2399001121520996,
            3.506200075149536,
            8.697799682617188
          ]
        },
        {
          "atom_index": 1535,
          "name": "O",
          "element": "O",
          "coord": [
            2.32669997215271,
            3.436199903488159,
            8.74899959564209
          ]
        },
        {
          "atom_index": 1536,
          "name": "CB",
          "element": "C",
          "coord": [
            2.2262001037597656,
            3.744999885559082,
            8.769100189208984
          ]
        },
        {
          "atom_index": 1537,
          "name": "CG",
          "element": "C",
          "coord": [
            2.30649995803833,
            3.8740999698638916,
            8.790800094604492
          ]
        },
        {
          "atom_index": 1538,
          "name": "CD1",
          "element": "C",
          "coord": [
            2.454400062561035,
            3.851300001144409,
            8.76200008392334
          ]
        },
        {
          "atom_index": 1539,
          "name": "CD2",
          "element": "C",
          "coord": [
            2.2523000240325928,
            3.990999937057495,
            8.708200454711914
          ]
        }
      ]
    },
    {
      "id": "X:258",
      "chain": "X",
      "resseq": 258,
      "icode": "",
      "resname": "CYS",
      "hetflag": " ",
      "sasa": 0.0,
      "atoms": [
        {
          "atom_index": 1540,
          "name": "N",
          "element": "N",
          "coord": [
            2.1161000728607178,
            3.4632999897003174,
            8.673199653625488
          ]
        },
        {
          "atom_index": 1541,
          "name": "CA",
          "element": "C",
          "coord": [
            2.0669000148773193,
            3.330699920654297,
            8.712900161743164
          ]
        },
        {
          "atom_index": 1542,
          "name": "C",
          "element": "C",
          "coord": [
            2.0601000785827637,
            3.2309999465942383,
            8.597000122070312
          ]
        },
        {
          "atom_index": 1543,
          "name": "O",
          "element": "O",
          "coord": [
            2.1456000804901123,
            3.1440000534057617,
            8.582200050354004
          ]
        },
        {
          "atom_index": 1544,
          "name": "CB",
          "element": "C",
          "coord": [
            1.927299976348877,
            3.3440001010894775,
            8.774800300598145
          ]
        },
        {
          "atom_index": 1545,
          "name": "SG",
          "element": "S",
          "coord": [
            1.798699975013733,
            3.40939998626709,
            8.661800384521484
          ]
        }
      ]
    },
    {
      "id": "X:259",
      "chain": "X",
      "resseq": 259,
      "icode": "",
      "resname": "GLY",
      "hetflag": " ",
      "sasa": 0.0,
      "atoms": [
        {
          "atom_index": 1546,
          "name": "N",
          "element": "N",
          "coord": [
            1.955399990081787,
            3.2437000274658203,
            8.516400337219238
          ]
        },
        {
          "atom_index": 1547,
          "name": "CA",
          "element": "C",
          "coord": [
            1.934999942779541,
            3.1565001010894775,
            8.401200294494629
          ]
        },
        {
          "atom_index": 1548,
          "name": "C",
          "element": "C",
          "coord": [
            1.7884999513626099,
            3.1440999507904053,
            8.362899780273438
          ]
        },
        {
          "atom_index": 1549,
          "name": "O",
          "element": "O",
          "coord": [
            1.7506999969482422,
            3.0548999309539795,
            8.287500381469727
          ]
        }
      ]
    },
    {
      "id": "X:260",
      "chain": "X",
      "resseq": 260,
      "icode": "",
      "resname": "TYR",
      "hetflag": " ",
      "sasa": 0.0,
      "atoms": [
        {
          "atom_index": 1550,
          "name": "N",
          "element": "N",
          "coord": [
            1.7058000564575195,
            3.234600067138672,
            8.414199829101562
          ]
        },
        {
          "atom_index": 1551,
          "name": "CA",
          "element": "C",
          "coord": [
            1.5625,
            3.2297000885009766,
            8.38860034942627
          ]
        },
        {
          "atom_index": 1552,
          "name": "C",
          "element": "C",
          "coord": [
            1.4993000030517578,
            3.367300033569336,
            8.406700134277344
          ]
        },
        {
          "atom_index": 1553,
          "name": "O",
          "element": "O",
          "coord": [
            1.5657000541687012,
            3.460599899291992,
            8.451800346374512
          ]
        },
        {
          "atom_index": 1554,
          "name": "CB",
          "element": "C",
          "coord": [
            1.49590003490448,
            3.1263999938964844,
            8.479999542236328
          ]
        },
        {
          "atom_index": 1555,
          "name": "CG",
          "element": "C",
          "coord": [
            1.5534000396728516,
            3.1189000606536865,
            8.620599746704102
          ]
        },
        {
          "atom_index": 1556,
          "name": "CD1",
          "element": "C",
          "coord": [
            1.6526000499725342,
            3.0262999534606934,
            8.652700424194336
          ]
        },
        {
          "atom_index": 1557,
          "name": "CD2",
          "element": "C",
          "coord": [
            1.5074000358581543,
            3.2026000022888184,
            8.72189998626709
          ]
        },
        {
          "atom_index": 1558,
          "name": "CE1",
          "element": "C",
          "coord": [
            1.705199956893921,
            3.0188000202178955,
            8.780699729919434
          ]
        },
        {
          "atom_index": 1559,
          "name": "CE2",
          "element": "C",
          "coord": [
            1.5591000318527222,
            3.195499897003174,
            8.850199699401855
          ]
        },
        {
          "atom_index": 1560,
          "name": "CZ",
          "element": "C",
          "coord": [
            1.6578999757766724,
            3.1033999919891357,
            8.87909984588623
          ]
        },
        {
          "atom_index": 1561,
          "name": "OH",
          "element": "O",
          "coord": [
            1.7098000049591064,
            3.094899892807007,
            9.006500244140625
          ]
        }
      ]
    },
    {
      "id": "X:261",
      "chain": "X",
      "resseq": 261,
      "icode": "",
      "resname": "PRO",
      "hetflag": " ",
      "sasa": 0.0,
      "atoms": [
        {
          "atom_index": 1562,
          "name": "N",
          "element": "N",
          "coord": [
            1.3710999488830566,
            3.381200075149536,
            8.369999885559082
          ]
        },
        {
          "atom_index": 1563,
          "name": "CA",
          "element": "C",
          "coord": [
            1.297700047492981,
            3.5058999061584473,
            8.387100219726562
          ]
        },
        {
          "atom_index": 1564,
          "name": "C",
          "element": "C",
          "coord": [
            1.190600037574768,
            3.4960999488830566,
            8.49590015411377
          ]
        },
        {
          "atom_index": 1565,
          "name": "O",
          "element": "O",
          "coord": [
            1.1996999979019165,
            3.410799980163574,
            8.583700180053711
          ]
        },
        {
          "atom_index": 1566,
          "name": "CB",
          "element": "C",
          "coord": [
            1.2293000221252441,
            3.521899938583374,
            8.251399993896484
          ]
        },
        {
          "atom_index": 1567,
          "name": "CG",
          "element": "C",
          "coord": [
            1.2010999917984009,
            3.3785998821258545,
            8.208100318908691
          ]
        },
        {
          "atom_index": 1568,
          "name": "CD",
          "element": "C",
          "coord": [
            1.29830002784729,
            3.2880001068115234,
            8.282099723815918
          ]
        }
      ]
    },
    {
      "id": "X:262",
      "chain": "X",
      "resseq": 262,
      "icode": "",
      "resname": "PRO",
      "hetflag": " ",
      "sasa": 0.0,
      "atoms": [
        {
          "atom_index": 1569,
          "name": "N",
          "element": "N",
          "coord": [
            1.0923000574111938,
            3.587100028991699,
            8.492300033569336
          ]
        },
        {
          "atom_index": 1570,
          "name": "CA",
          "element": "C",
          "coord": [
            0.9617999792098999,
            3.56820011138916,
            8.556599617004395
          ]
        },
        {
          "atom_index": 1571,
          "name": "C",
          "element": "C",
          "coord": [
            0.8827999830245972,
            3.4537999629974365,
            8.492799758911133
          ]
        },
        {
          "atom_index": 1572,
          "name": "O",
          "element": "O",
          "coord": [
            0.9429000020027161,
            3.3633999824523926,
            8.433699607849121
          ]
        },
        {
          "atom_index": 1573,
          "name": "CB",
          "element": "C",
          "coord": [
            0.888700008392334,
            3.701200008392334,
            8.53219985961914
          ]
        },
        {
          "atom_index": 1574,
          "name": "CG",
          "element": "C",
          "coord": [
            0.9861999750137329,
            3.7911999225616455,
            8.462699890136719
          ]
        },
        {
          "atom_index": 1575,
          "name": "CD",
          "element": "C",
          "coord": [
            1.121899962425232,
            3.729099988937378,
            8.468299865722656
          ]
        }
      ]
    },
    {
      "id": "X:263",
      "chain": "X",
      "resseq": 263,
      "icode": "",
      "resname": "PHE",
      "hetflag": " ",
      "sasa": 1.9997230768203735,
      "atoms": [
        {
          "atom_index": 1576,
          "name": "N",
          "element": "N",
          "coord": [
            0.7494999766349792,
            3.4593000411987305,
            8.503700256347656
          ]
        },
        {
          "atom_index": 1577,
          "name": "CA",
          "element": "C",
          "coord": [
            0.6633999943733215,
            3.347100019454956,
            8.462599754333496
          ]
        },
        {
          "atom_index": 1578,
          "name": "C",
          "element": "C",
          "coord": [
            0.5127999782562256,
            3.364000082015991,
            8.498600006103516
          ]
        },
        {
          "atom_index": 1579,
          "name": "O",
          "element": "O",
          "coord": [
            0.4652999937534332,
            3.3025999069213867,
            8.595100402832031
          ]
        },
        {
          "atom_index": 1580,
          "name": "CB",
          "element": "C",
          "coord": [
            0.7177000045776367,
            3.217400074005127,
            8.525099754333496
          ]
        },
        {
          "atom_index": 1581,
          "name": "CG",
          "element": "C",
          "coord": [
            0.6830999851226807,
            3.0924999713897705,
            8.44849967956543
          ]
        },
        {
          "atom_index": 1582,
          "name": "CD1",
          "element": "C",
          "coord": [
            0.7605000138282776,
            3.0522000789642334,
            8.340700149536133
          ]
        },
        {
          "atom_index": 1583,
          "name": "CD2",
          "element": "C",
          "coord": [
            0.5741000175476074,
            3.01419997215271,
            8.48550033569336
          ]
        },
        {
          "atom_index": 1584,
          "name": "CE1",
          "element": "C",
          "coord": [
            0.7293999791145325,
            2.9361000061035156,
            8.2701997756958
          ]
        },
        {
          "atom_index": 1585,
          "name": "CE2",
          "element": "C",
          "coord": [
            0.5421000123023987,
            2.8980000019073486,
            8.415399551391602
          ]
        },
        {
          "atom_index": 1586,
          "name": "CZ",
          "element": "C",
          "coord": [
            0.6200000047683716,
            2.8589000701904297,
            8.30780029296875
          ]
        }
      ]
    },
    {
      "id": "X:264",
      "chain": "X",
      "resseq": 264,
      "icode": "",
      "resname": "TYR",
      "hetflag": " ",
      "sasa": 0.29038915038108826,
      "atoms": [
        {
          "atom_index": 1587,
          "name": "N",
          "element": "N",
          "coord": [
            0.4390999972820282,
            3.4479000568389893,
            8.423700332641602
          ]
        },
        {
          "atom_index": 1588,
          "name": "CA",
          "element": "C",
          "coord": [
            0.2906000018119812,
            3.4600000381469727,
            8.435999870300293
          ]
        },
        {
          "atom_index": 1589,
          "name": "C",
          "element": "C",
          "coord": [
            0.22630000114440918,
            3.4846999645233154,
            8.298999786376953
          ]
        },
        {
          "atom_index": 1590,
          "name": "O",
          "element": "O",
          "coord": [
            0.23479999601840973,
            3.4012999534606934,
            8.208999633789062
          ]
        },
        {
          "atom_index": 1591,
          "name": "CB",
          "element": "C",
          "coord": [
            0.24480000138282776,
            3.5736000537872314,
            8.529800415039062
          ]
        },
        {
          "atom_index": 1592,
          "name": "CG",
          "element": "C",
          "coord": [
            0.3546999990940094,
            3.6424999237060547,
            8.604299545288086
          ]
        },
        {
          "atom_index": 1593,
          "name": "CD1",
          "element": "C",
          "coord": [
            0.41119998693466187,
            3.760499954223633,
            8.55620002746582
          ]
        },
        {
          "atom_index": 1594,
          "name": "CD2",
          "element": "C",
          "coord": [
            0.4032000005245209,
            3.589200019836426,
            8.722200393676758
          ]
        },
        {
          "atom_index": 1595,
          "name": "CE1",
          "element": "C",
          "coord": [
            0.5134999752044678,
            3.8222999572753906,
            8.623200416564941
          ]
        },
        {
          "atom_index": 1596,
          "name": "CE2",
          "element": "C",
          "coord": [
            0.5044999718666077,
            3.650099992752075,
            8.790300369262695
          ]
        },
        {
          "atom_index": 1597,
          "name": "CZ",
          "element": "C",
          "coord": [
            0.5601000189781189,
            3.7667999267578125,
            8.741000175476074
          ]
        },
        {
          "atom_index": 1598,
          "name": "OH",
          "element": "O",
          "coord": [
            0.661899983882904,
            3.8278000354766846,
            8.811400413513184
          ]
        }
      ]
    },
    {
      "id": "X:265",
      "chain": "X",
      "resseq": 265,
      "icode": "",
      "resname": "SER",
      "hetflag": " ",
      "sasa": 5.176882743835449,
      "atoms": [
        {
          "atom_index": 1599,
          "name": "N",
          "element": "N",
          "coord": [
            0.16200000047683716,
            3.600399971008301,
            8.28439998626709
          ]
        },
        {
          "atom_index": 1600,
          "name": "CA",
          "element": "C",
          "coord": [
            0.09740000218153,
            3.638400077819824,
            8.158900260925293
          ]
        },
        {
          "atom_index": 1601,
          "name": "C",
          "element": "C",
          "coord": [
            0.10819999873638153,
            3.790299892425537,
            8.136799812316895
          ]
        },
        {
          "atom_index": 1602,
          "name": "O",
          "element": "O",
          "coord": [
            0.008700000122189522,
            3.859100103378296,
            8.10949993133545
          ]
        },
        {
          "atom_index": 1603,
          "name": "CB",
          "element": "C",
          "coord": [
            -0.048500001430511475,
            3.5903000831604004,
            8.156999588012695
          ]
        },
        {
          "atom_index": 1604,
          "name": "OG",
          "element": "O",
          "coord": [
            -0.11320000141859055,
            3.6214001178741455,
            8.034299850463867
          ]
        }
      ]
    },
    {
      "id": "X:282",
      "chain": "X",
      "resseq": 282,
      "icode": "",
      "resname": "GLY",
      "hetflag": " ",
      "sasa": 0.569733738899231,
      "atoms": [
        {
          "atom_index": 1605,
          "name": "N",
          "element": "N",
          "coord": [
            0.3472999930381775,
            4.145199775695801,
            8.94909954071045
          ]
        },
        {
          "atom_index": 1606,
          "name": "CA",
          "element": "C",
          "coord": [
            0.4002000093460083,
            4.013400077819824,
            8.917400360107422
          ]
        },
        {
          "atom_index": 1607,
          "name": "C",
          "element": "C",
          "coord": [
            0.5180000066757202,
            3.974100112915039,
            9.004400253295898
          ]
        },
        {
          "atom_index": 1608,
          "name": "O",
          "element": "O",
          "coord": [
            0.6115000247955322,
            4.052599906921387,
            9.02280044555664
          ]
        }
      ]
    },
    {
      "id": "X:283",
      "chain": "X",
      "resseq": 283,
      "icode": "",
      "resname": "GLN",
      "hetflag": " ",
      "sasa": 5.240179061889648,
      "atoms": [
        {
          "atom_index": 1609,
          "name": "N",
          "element": "N",
          "coord": [
            0.513700008392334,
            3.851599931716919,
            9.056699752807617
          ]
        },
        {
          "atom_index": 1610,
          "name": "CA",
          "element": "C",
          "coord": [
            0.6140000224113464,
            3.8036000728607178,
            9.152000427246094
          ]
        },
        {
          "atom_index": 1611,
          "name": "C",
          "element": "C",
          "coord": [
            0.7317000031471252,
            3.727799892425537,
            9.090100288391113
          ]
        },
        {
          "atom_index": 1612,
          "name": "O",
          "element": "O",
          "coord": [
            0.7135999798774719,
            3.626199960708618,
            9.02340030670166
          ]
        },
        {
          "atom_index": 1613,
          "name": "CB",
          "element": "C",
          "coord": [
            0.5475000143051147,
            3.717600107192993,
            9.260199546813965
          ]
        },
        {
          "atom_index": 1614,
          "name": "CG",
          "element": "C",
          "coord": [
            0.6414999961853027,
            3.676300048828125,
            9.373299598693848
          ]
        },
        {
          "atom_index": 1615,
          "name": "CD",
          "element": "C",
          "coord": [
            0.5802000164985657,
            3.6930999755859375,
            9.5108003616333
          ]
        },
        {
          "atom_index": 1616,
          "name": "NE2",
          "element": "N",
          "coord": [
            0.6409000158309937,
            3.779099941253662,
            9.591899871826172
          ]
        },
        {
          "atom_index": 1617,
          "name": "OE1",
          "element": "O",
          "coord": [
            0.4803999960422516,
            3.6291000843048096,
            9.544400215148926
          ]
        }
      ]
    },
    {
      "id": "X:284",
      "chain": "X",
      "resseq": 284,
      "icode": "",
      "resname": "TYR",
      "hetflag": " ",
      "sasa": 0.0,
      "atoms": [
        {
          "atom_index": 1618,
          "name": "N",
          "element": "N",
          "coord": [
            0.8525999784469604,
            3.776599884033203,
            9.116600036621094
          ]
        },
        {
          "atom_index": 1619,
          "name": "CA",
          "element": "C",
          "coord": [
            0.9743000268936157,
            3.7054998874664307,
            9.079400062561035
          ]
        },
        {
          "atom_index": 1620,
          "name": "C",
          "element": "C",
          "coord": [
            1.0601999759674072,
            3.6735000610351562,
            9.202699661254883
          ]
        },
        {
          "atom_index": 1621,
          "name": "O",
          "element": "O",
          "coord": [
            1.118499994277954,
            3.762399911880493,
            9.265000343322754
          ]
        },
        {
          "atom_index": 1622,
          "name": "CB",
          "element": "C",
          "coord": [
            1.0534000396728516,
            3.7862000465393066,
            8.976699829101562
          ]
        },
        {
          "atom_index": 1623,
          "name": "CG",
          "element": "C",
          "coord": [
            1.0666999816894531,
            3.932300090789795,
            9.012399673461914
          ]
        },
        {
          "atom_index": 1624,
          "name": "CD1",
          "element": "C",
          "coord": [
            1.1741000413894653,
            3.97760009765625,
            9.088600158691406
          ]
        },
        {
          "atom_index": 1625,
          "name": "CD2",
          "element": "C",
          "coord": [
            0.9717000126838684,
            4.024600028991699,
            8.970999717712402
          ]
        },
        {
          "atom_index": 1626,
          "name": "CE1",
          "element": "C",
          "coord": [
            1.1871000528335571,
            4.111000061035156,
            9.121899604797363
          ]
        },
        {
          "atom_index": 1627,
          "name": "CE2",
          "element": "C",
          "coord": [
            0.9836000204086304,
            4.158400058746338,
            9.003499984741211
          ]
        },
        {
          "atom_index": 1628,
          "name": "CZ",
          "element": "C",
          "coord": [
            1.0914000272750854,
            4.201099872589111,
            9.078900337219238
          ]
        },
        {
          "atom_index": 1629,
          "name": "OH",
          "element": "O",
          "coord": [
            1.1038000583648682,
            4.334099769592285,
            9.111599922180176
          ]
        }
      ]
    },
    {
      "id": "X:285",
      "chain": "X",
      "resseq": 285,
      "icode": "",
      "resname": "GLU",
      "hetflag": " ",
      "sasa": 2.364739418029785,
      "atoms": [
        {
          "atom_index": 1630,
          "name": "N",
          "element": "N",
          "coord": [
            1.0663000345230103,
            3.5453999042510986,
            9.237600326538086
          ]
        },
        {
          "atom_index": 1631,
          "name": "CA",
          "element": "C",
          "coord": [
            1.1432000398635864,
            3.5004000663757324,
            9.353599548339844
          ]
        },
        {
          "atom_index": 1632,
          "name": "C",
          "element": "C",
          "coord": [
            1.2940000295639038,
            3.4967000484466553,
            9.324000358581543
          ]
        },
        {
          "atom_index": 1633,
          "name": "O",
          "element": "O",
          "coord": [
            1.3360999822616577,
            3.5148000717163086,
            9.210000038146973
          ]
        },
        {
          "atom_index": 1634,
          "name": "CB",
          "element": "C",
          "coord": [
            1.0918999910354614,
            3.3636999130249023,
            9.401700019836426
          ]
        },
        {
          "atom_index": 1635,
          "name": "CG",
          "element": "C",
          "coord": [
            0.9390000104904175,
            3.357100009918213,
            9.418700218200684
          ]
        },
        {
          "atom_index": 1636,
          "name": "CD",
          "element": "C",
          "coord": [
            0.8894000053405762,
            3.2309000492095947,
            9.489999771118164
          ]
        },
        {
          "atom_index": 1637,
          "name": "OE1",
          "element": "O",
          "coord": [
            0.9672999978065491,
            3.134399890899658,
            9.507599830627441
          ]
        },
        {
          "atom_index": 1638,
          "name": "OE2",
          "element": "O",
          "coord": [
            0.7706999778747559,
            3.2281999588012695,
            9.52869987487793
          ]
        }
      ]
    },
    {
      "id": "X:286",
      "chain": "X",
      "resseq": 286,
      "icode": "",
      "resname": "PHE",
      "hetflag": " ",
      "sasa": 0.0,
      "atoms": [
        {
          "atom_index": 1639,
          "name": "N",
          "element": "N",
          "coord": [
            1.3753999471664429,
            3.4748001098632812,
            9.4266996383667
          ]
        },
        {
          "atom_index": 1640,
          "name": "CA",
          "element": "C",
          "coord": [
            1.5202000141143799,
            3.4791998863220215,
            9.410699844360352
          ]
        },
        {
          "atom_index": 1641,
          "name": "C",
          "element": "C",
          "coord": [
            1.5866999626159668,
            3.3592000007629395,
            9.478899955749512
          ]
        },
        {
          "atom_index": 1642,
          "name": "O",
          "element": "O",
          "coord": [
            1.6450999975204468,
            3.3740999698638916,
            9.585599899291992
          ]
        },
        {
          "atom_index": 1643,
          "name": "CB",
          "element": "C",
          "coord": [
            1.5752999782562256,
            3.6084001064300537,
            9.471199989318848
          ]
        },
        {
          "atom_index": 1644,
          "name": "CG",
          "element": "C",
          "coord": [
            1.5410000085830688,
            3.7328999042510986,
            9.393199920654297
          ]
        },
        {
          "atom_index": 1645,
          "name": "CD1",
          "element": "C",
          "coord": [
            1.6234999895095825,
            3.7771999835968018,
            9.291799545288086
          ]
        },
        {
          "atom_index": 1646,
          "name": "CD2",
          "element": "C",
          "coord": [
            1.4277000427246094,
            3.8076000213623047,
            9.423600196838379
          ]
        },
        {
          "atom_index": 1647,
          "name": "CE1",
          "element": "C",
          "coord": [
            1.5931999683380127,
            3.893199920654297,
            9.220499992370605
          ]
        },
        {
          "atom_index": 1648,
          "name": "CE2",
          "element": "C",
          "coord": [
            1.3961000442504883,
            3.9231998920440674,
            9.35200023651123
          ]
        },
        {
          "atom_index": 1649,
          "name": "CZ",
          "element": "C",
          "coord": [
            1.4793000221252441,
            3.9660000801086426,
            9.250699996948242
          ]
        }
      ]
    },
    {
      "id": "X:287",
      "chain": "X",
      "resseq": 287,
      "icode": "",
      "resname": "PRO",
      "hetflag": " ",
      "sasa": 0.0,
      "atoms": [
        {
          "atom_index": 1650,
          "name": "N",
          "element": "N",
          "coord": [
            1.5788999795913696,
            3.2400999069213867,
            9.416899681091309
          ]
        },
        {
          "atom_index": 1651,
          "name": "CA",
          "element": "C",
          "coord": [
            1.6282999515533447,
            3.1133999824523926,
            9.472599983215332
          ]
        },
        {
          "atom_index": 1652,
          "name": "C",
          "element": "C",
          "coord": [
            1.7661999464035034,
            3.1159000396728516,
            9.540399551391602
          ]
        },
        {
          "atom_index": 1653,
          "name": "O",
          "element": "O",
          "coord": [
            1.854099988937378,
            3.1935999393463135,
            9.502300262451172
          ]
        },
        {
          "atom_index": 1654,
          "name": "CB",
          "element": "C",
          "coord": [
            1.6327999830245972,
            3.021899938583374,
            9.350000381469727
          ]
        },
        {
          "atom_index": 1655,
          "name": "CG",
          "element": "C",
          "coord": [
            1.5220999717712402,
            3.0703001022338867,
            9.26509952545166
          ]
        },
        {
          "atom_index": 1656,
          "name": "CD",
          "element": "C",
          "coord": [
            1.5125999450683594,
            3.219599962234497,
            9.286700248718262
          ]
        }
      ]
    },
    {
      "id": "X:288",
      "chain": "X",
      "resseq": 288,
      "icode": "",
      "resname": "ASN",
      "hetflag": " ",
      "sasa": 6.63192081451416,
      "atoms": [
        {
          "atom_index": 1657,
          "name": "N",
          "element": "N",
          "coord": [
            1.7832000255584717,
            3.026400089263916,
            9.637999534606934
          ]
        },
        {
          "atom_index": 1658,
          "name": "CA",
          "element": "C",
          "coord": [
            1.9076000452041626,
            3.009200096130371,
            9.715200424194336
          ]
        },
        {
          "atom_index": 1659,
          "name": "C",
          "element": "C",
          "coord": [
            2.030100107192993,
            2.975600004196167,
            9.630200386047363
          ]
        },
        {
          "atom_index": 1660,
          "name": "O",
          "element": "O",
          "coord": [
            2.1301000118255615,
            3.047800064086914,
            9.633199691772461
          ]
        },
        {
          "atom_index": 1661,
          "name": "CB",
          "element": "C",
          "coord": [
            1.8937000036239624,
            2.8959999084472656,
            9.818900108337402
          ]
        },
        {
          "atom_index": 1662,
          "name": "CG",
          "element": "C",
          "coord": [
            1.7747000455856323,
            2.912899971008301,
            9.911299705505371
          ]
        },
        {
          "atom_index": 1663,
          "name": "ND2",
          "element": "N",
          "coord": [
            1.7414000034332275,
            3.0371999740600586,
            9.943499565124512
          ]
        },
        {
          "atom_index": 1664,
          "name": "OD1",
          "element": "O",
          "coord": [
            1.7139999866485596,
            2.814500093460083,
            9.95419979095459
          ]
        }
      ]
    },
    {
      "id": "X:289",
      "chain": "X",
      "resseq": 289,
      "icode": "",
      "resname": "PRO",
      "hetflag": " ",
      "sasa": 0.8711675405502319,
      "atoms": [
        {
          "atom_index": 1665,
          "name": "N",
          "element": "N",
          "coord": [
            2.0236001014709473,
            2.863300085067749,
            9.556099891662598
          ]
        },
        {
          "atom_index": 1666,
          "name": "CA",
          "element": "C",
          "coord": [
            2.142199993133545,
            2.8138999938964844,
            9.486499786376953
          ]
        },
        {
          "atom_index": 1667,
          "name": "C",
          "element": "C",
          "coord": [
            2.1963000297546387,
            2.9133999347686768,
            9.383999824523926
          ]
        },
        {
          "atom_index": 1668,
          "name": "O",
          "element": "O",
          "coord": [
            2.2980000972747803,
            2.887500047683716,
            9.31879997253418
          ]
        },
        {
          "atom_index": 1669,
          "name": "CB",
          "element": "C",
          "coord": [
            2.091900110244751,
            2.686500072479248,
            9.416899681091309
          ]
        },
        {
          "atom_index": 1670,
          "name": "CG",
          "element": "C",
          "coord": [
            1.9433000087738037,
            2.7014999389648438,
            9.40999984741211
          ]
        },
        {
          "atom_index": 1671,
          "name": "CD",
          "element": "C",
          "coord": [
            1.905900001525879,
            2.777400016784668,
            9.532299995422363
          ]
        }
      ]
    },
    {
      "id": "X:290",
      "chain": "X",
      "resseq": 290,
      "icode": "",
      "resname": "GLU",
      "hetflag": " ",
      "sasa": 0.0,
      "atoms": [
        {
          "atom_index": 1672,
          "name": "N",
          "element": "N",
          "coord": [
            2.128000020980835,
            3.0262999534606934,
            9.36989974975586
          ]
        },
        {
          "atom_index": 1673,
          "name": "CA",
          "element": "C",
          "coord": [
            2.1693999767303467,
            3.1278998851776123,
            9.274800300598145
          ]
        },
        {
          "atom_index": 1674,
          "name": "C",
          "element": "C",
          "coord": [
            2.1842000484466553,
            3.2611000537872314,
            9.346799850463867
          ]
        },
        {
          "atom_index": 1675,
          "name": "O",
          "element": "O",
          "coord": [
            2.2960000038146973,
            3.3087000846862793,
            9.369000434875488
          ]
        },
        {
          "atom_index": 1676,
          "name": "CB",
          "element": "C",
          "coord": [
            2.0683000087738037,
            3.138700008392334,
            9.160200119018555
          ]
        },
        {
          "atom_index": 1677,
          "name": "CG",
          "element": "C",
          "coord": [
            2.0697999000549316,
            3.0204999446868896,
            9.060700416564941
          ]
        },
        {
          "atom_index": 1678,
          "name": "CD",
          "element": "C",
          "coord": [
            1.9853999614715576,
            2.9003000259399414,
            9.10509967803955
          ]
        },
        {
          "atom_index": 1679,
          "name": "OE1",
          "element": "O",
          "coord": [
            2.038800001144409,
            2.787100076675415,
            9.10569953918457
          ]
        },
        {
          "atom_index": 1680,
          "name": "OE2",
          "element": "O",
          "coord": [
            1.8659000396728516,
            2.9179000854492188,
            9.138500213623047
          ]
        }
      ]
    },
    {
      "id": "X:291",
      "chain": "X",
      "resseq": 291,
      "icode": "",
      "resname": "TRP",
      "hetflag": " ",
      "sasa": 0.0,
      "atoms": [
        {
          "atom_index": 1681,
          "name": "N",
          "element": "N",
          "coord": [
            2.0708000659942627,
            3.319499969482422,
            9.385000228881836
          ]
        },
        {
          "atom_index": 1682,
          "name": "CA",
          "element": "C",
          "coord": [
            2.0685999393463135,
            3.448199987411499,
            9.45479965209961
          ]
        },
        {
          "atom_index": 1683,
          "name": "C",
          "element": "C",
          "coord": [
            2.113300085067749,
            3.430799961090088,
            9.599699974060059
          ]
        },
        {
          "atom_index": 1684,
          "name": "O",
          "element": "O",
          "coord": [
            2.0427000522613525,
            3.3712000846862793,
            9.681099891662598
          ]
        },
        {
          "atom_index": 1685,
          "name": "CB",
          "element": "C",
          "coord": [
            1.9285000562667847,
            3.5088999271392822,
            9.447799682617188
          ]
        },
        {
          "atom_index": 1686,
          "name": "CG",
          "element": "C",
          "coord": [
            1.8762999773025513,
            3.5125999450683594,
            9.30720043182373
          ]
        },
        {
          "atom_index": 1687,
          "name": "CD1",
          "element": "C",
          "coord": [
            1.7883000373840332,
            3.425600051879883,
            9.24940013885498
          ]
        },
        {
          "atom_index": 1688,
          "name": "CD2",
          "element": "C",
          "coord": [
            1.9113999605178833,
            3.6073999404907227,
            9.20580005645752
          ]
        },
        {
          "atom_index": 1689,
          "name": "CE2",
          "element": "C",
          "coord": [
            1.840000033378601,
            3.5725998878479004,
            9.089300155639648
          ]
        },
        {
          "atom_index": 1690,
          "name": "CE3",
          "element": "C",
          "coord": [
            1.99590003490448,
            3.718600034713745,
            9.202400207519531
          ]
        },
        {
          "atom_index": 1691,
          "name": "NE1",
          "element": "N",
          "coord": [
            1.7654999494552612,
            3.4614999294281006,
            9.118399620056152
          ]
        },
        {
          "atom_index": 1692,
          "name": "CZ2",
          "element": "C",
          "coord": [
            1.8509999513626099,
            3.6445000171661377,
            8.971199989318848
          ]
        },
        {
          "atom_index": 1693,
          "name": "CZ3",
          "element": "C",
          "coord": [
            2.00600004196167,
            3.7904999256134033,
            9.085000038146973
          ]
        },
        {
          "atom_index": 1694,
          "name": "CH2",
          "element": "C",
          "coord": [
            1.9337999820709229,
            3.753200054168701,
            8.97089958190918
          ]
        }
      ]
    },
    {
      "id": "X:292",
      "chain": "X",
      "resseq": 292,
      "icode": "",
      "resname": "SER",
      "hetflag": " ",
      "sasa": 0.0,
      "atoms": [
        {
          "atom_index": 1695,
          "name": "N",
          "element": "N",
          "coord": [
            2.2314999103546143,
            3.4823999404907227,
            9.63070011138916
          ]
        },
        {
          "atom_index": 1696,
          "name": "CA",
          "element": "C",
          "coord": [
            2.2929000854492188,
            3.455399990081787,
            9.759400367736816
          ]
        },
        {
          "atom_index": 1697,
          "name": "C",
          "element": "C",
          "coord": [
            2.3364999294281006,
            3.584199905395508,
            9.828300476074219
          ]
        },
        {
          "atom_index": 1698,
          "name": "O",
          "element": "O",
          "coord": [
            2.2523000240325928,
            3.6638998985290527,
            9.869400024414062
          ]
        },
        {
          "atom_index": 1699,
          "name": "CB",
          "element": "C",
          "coord": [
            2.4107000827789307,
            3.359999895095825,
            9.741600036621094
          ]
        },
        {
          "atom_index": 1700,
          "name": "OG",
          "element": "O",
          "coord": [
            2.500999927520752,
            3.408600091934204,
            9.643899917602539
          ]
        }
      ]
    },
    {
      "id": "X:293",
      "chain": "X",
      "resseq": 293,
      "icode": "",
      "resname": "GLU",
      "hetflag": " ",
      "sasa": 4.678390979766846,
      "atoms": [
        {
          "atom_index": 1701,
          "name": "N",
          "element": "N",
          "coord": [
            2.4674999713897705,
            3.6038999557495117,
            9.841500282287598
          ]
        },
        {
          "atom_index": 1702,
          "name": "CA",
          "element": "C",
          "coord": [
            2.520699977874756,
            3.7269999980926514,
            9.90060043334961
          ]
        },
        {
          "atom_index": 1703,
          "name": "C",
          "element": "C",
          "coord": [
            2.5285000801086426,
            3.836699962615967,
            9.793100357055664
          ]
        },
        {
          "atom_index": 1704,
          "name": "O",
          "element": "O",
          "coord": [
            2.5933001041412354,
            3.940500020980835,
            9.811800003051758
          ]
        },
        {
          "atom_index": 1705,
          "name": "CB",
          "element": "C",
          "coord": [
            2.6565001010894775,
            3.7021000385284424,
            9.969900131225586
          ]
        },
        {
          "atom_index": 1706,
          "name": "CG",
          "element": "C",
          "coord": [
            2.781899929046631,
            3.712100028991699,
            9.880999565124512
          ]
        },
        {
          "atom_index": 1707,
          "name": "CD",
          "element": "C",
          "coord": [
            2.7918999195098877,
            3.602400064468384,
            9.775300025939941
          ]
        },
        {
          "atom_index": 1708,
          "name": "OE1",
          "element": "O",
          "coord": [
            2.7158000469207764,
            3.6050000190734863,
            9.67549991607666
          ]
        },
        {
          "atom_index": 1709,
          "name": "OE2",
          "element": "O",
          "coord": [
            2.8789000511169434,
            3.5143001079559326,
            9.791299819946289
          ]
        }
      ]
    },
    {
      "id": "X:294",
      "chain": "X",
      "resseq": 294,
      "icode": "",
      "resname": "VAL",
      "hetflag": " ",
      "sasa": 0.0,
      "atoms": [
        {
          "atom_index": 1710,
          "name": "N",
          "element": "N",
          "coord": [
            2.460599899291992,
            3.811000108718872,
            9.680999755859375
          ]
        },
        {
          "atom_index": 1711,
          "name": "CA",
          "element": "C",
          "coord": [
            2.45169997215271,
            3.904099941253662,
            9.56779956817627
          ]
        },
        {
          "atom_index": 1712,
          "name": "C",
          "element": "C",
          "coord": [
            2.3884999752044678,
            4.037600040435791,
            9.609600067138672
          ]
        },
        {
          "atom_index": 1713,
          "name": "O",
          "element": "O",
          "coord": [
            2.2662999629974365,
            4.053199768066406,
            9.608599662780762
          ]
        },
        {
          "atom_index": 1714,
          "name": "CB",
          "element": "C",
          "coord": [
            2.3721001148223877,
            3.8415000438690186,
            9.450799942016602
          ]
        },
        {
          "atom_index": 1715,
          "name": "CG1",
          "element": "C",
          "coord": [
            2.390500068664551,
            3.923099994659424,
            9.323699951171875
          ]
        },
        {
          "atom_index": 1716,
          "name": "CG2",
          "element": "C",
          "coord": [
            2.4154999256134033,
            3.696899890899658,
            9.428500175476074
          ]
        }
      ]
    },
    {
      "id": "X:295",
      "chain": "X",
      "resseq": 295,
      "icode": "",
      "resname": "SER",
      "hetflag": " ",
      "sasa": 0.29038915038108826,
      "atoms": [
        {
          "atom_index": 1717,
          "name": "N",
          "element": "N",
          "coord": [
            2.474600076675415,
            4.132800102233887,
            9.644599914550781
          ]
        },
        {
          "atom_index": 1718,
          "name": "CA",
          "element": "C",
          "coord": [
            2.4361000061035156,
            4.256899833679199,
            9.713000297546387
          ]
        },
        {
          "atom_index": 1719,
          "name": "C",
          "element": "C",
          "coord": [
            2.30049991607666,
            4.313399791717529,
            9.673500061035156
          ]
        },
        {
          "atom_index": 1720,
          "name": "O",
          "element": "O",
          "coord": [
            2.2699999809265137,
            4.327400207519531,
            9.555500030517578
          ]
        },
        {
          "atom_index": 1721,
          "name": "CB",
          "element": "C",
          "coord": [
            2.5443999767303467,
            4.363800048828125,
            9.695899963378906
          ]
        },
        {
          "atom_index": 1722,
          "name": "OG",
          "element": "O",
          "coord": [
            2.5943000316619873,
            4.365900039672852,
            9.563300132751465
          ]
        }
      ]
    },
    {
      "id": "X:296",
      "chain": "X",
      "resseq": 296,
      "icode": "",
      "resname": "GLU",
      "hetflag": " ",
      "sasa": 3.8247766494750977,
      "atoms": [
        {
          "atom_index": 1723,
          "name": "N",
          "element": "N",
          "coord": [
            2.2207999229431152,
            4.348299980163574,
            9.77400016784668
          ]
        },
        {
          "atom_index": 1724,
          "name": "CA",
          "element": "C",
          "coord": [
            2.0855000019073486,
            4.396699905395508,
            9.751299858093262
          ]
        },
        {
          "atom_index": 1725,
          "name": "C",
          "element": "C",
          "coord": [
            2.0845000743865967,
            4.516900062561035,
            9.660400390625
          ]
        },
        {
          "atom_index": 1726,
          "name": "O",
          "element": "O",
          "coord": [
            1.982800006866455,
            4.548699855804443,
            9.600600242614746
          ]
        },
        {
          "atom_index": 1727,
          "name": "CB",
          "element": "C",
          "coord": [
            2.0162999629974365,
            4.430500030517578,
            9.883600234985352
          ]
        },
        {
          "atom_index": 1728,
          "name": "CG",
          "element": "C",
          "coord": [
            1.9954999685287476,
            4.311100006103516,
            9.9753999710083
          ]
        },
        {
          "atom_index": 1729,
          "name": "CD",
          "element": "C",
          "coord": [
            1.8769999742507935,
            4.224400043487549,
            9.934800148010254
          ]
        },
        {
          "atom_index": 1730,
          "name": "OE1",
          "element": "O",
          "coord": [
            1.856600046157837,
            4.201200008392334,
            9.813799858093262
          ]
        },
        {
          "atom_index": 1731,
          "name": "OE2",
          "element": "O",
          "coord": [
            1.8042999505996704,
            4.178699970245361,
            10.025199890136719
          ]
        }
      ]
    },
    {
      "id": "X:297",
      "chain": "X",
      "resseq": 297,
      "icode": "",
      "resname": "GLU",
      "hetflag": " ",
      "sasa": 0.4143017828464508,
      "atoms": [
        {
          "atom_index": 1732,
          "name": "N",
          "element": "N",
          "coord": [
            2.1991000175476074,
            4.582900047302246,
            9.650400161743164
          ]
        },
        {
          "atom_index": 1733,
          "name": "CA",
          "element": "C",
          "coord": [
            2.216599941253662,
            4.691999912261963,
            9.555899620056152
          ]
        },
        {
          "atom_index": 1734,
          "name": "C",
          "element": "C",
          "coord": [
            2.184299945831299,
            4.646200180053711,
            9.413299560546875
          ]
        },
        {
          "atom_index": 1735,
          "name": "O",
          "element": "O",
          "coord": [
            2.1212000846862793,
            4.719200134277344,
            9.336899757385254
          ]
        },
        {
          "atom_index": 1736,
          "name": "CB",
          "element": "C",
          "coord": [
            2.3596999645233154,
            4.744900226593018,
            9.563799858093262
          ]
        },
        {
          "atom_index": 1737,
          "name": "CG",
          "element": "C",
          "coord": [
            2.4042999744415283,
            4.8242998123168945,
            9.442000389099121
          ]
        },
        {
          "atom_index": 1738,
          "name": "CD",
          "element": "C",
          "coord": [
            2.5529000759124756,
            4.859300136566162,
            9.444199562072754
          ]
        },
        {
          "atom_index": 1739,
          "name": "OE1",
          "element": "O",
          "coord": [
            2.5934998989105225,
            4.951600074768066,
            9.370400428771973
          ]
        },
        {
          "atom_index": 1740,
          "name": "OE2",
          "element": "O",
          "coord": [
            2.6296000480651855,
            4.795000076293945,
            9.519000053405762
          ]
        }
      ]
    },
    {
      "id": "X:298",
      "chain": "X",
      "resseq": 298,
      "icode": "",
      "resname": "VAL",
      "hetflag": " ",
      "sasa": 0.0,
      "atoms": [
        {
          "atom_index": 1741,
          "name": "N",
          "element": "N",
          "coord": [
            2.227099895477295,
            4.524600028991699,
            9.379300117492676
          ]
        },
        {
          "atom_index": 1742,
          "name": "CA",
          "element": "C",
          "coord": [
            2.198699951171875,
            4.463699817657471,
            9.24899959564209
          ]
        },
        {
          "atom_index": 1743,
          "name": "C",
          "element": "C",
          "coord": [
            2.0513999462127686,
            4.42549991607666,
            9.235300064086914
          ]
        },
        {
          "atom_index": 1744,
          "name": "O",
          "element": "O",
          "coord": [
            1.9854999780654907,
            4.460700035095215,
            9.137200355529785
          ]
        },
        {
          "atom_index": 1745,
          "name": "CB",
          "element": "C",
          "coord": [
            2.283400058746338,
            4.336299896240234,
            9.226499557495117
          ]
        },
        {
          "atom_index": 1746,
          "name": "CG1",
          "element": "C",
          "coord": [
            2.2553000450134277,
            4.2758002281188965,
            9.089500427246094
          ]
        },
        {
          "atom_index": 1747,
          "name": "CG2",
          "element": "C",
          "coord": [
            2.4309000968933105,
            4.366499900817871,
            9.243000030517578
          ]
        }
      ]
    },
    {
      "id": "X:299",
      "chain": "X",
      "resseq": 299,
      "icode": "",
      "resname": "LYS",
      "hetflag": " ",
      "sasa": 0.0,
      "atoms": [
        {
          "atom_index": 1748,
          "name": "N",
          "element": "N",
          "coord": [
            2.001300096511841,
            4.3516998291015625,
            9.333999633789062
          ]
        },
        {
          "atom_index": 1749,
          "name": "CA",
          "element": "C",
          "coord": [
            1.8632999658584595,
            4.3059000968933105,
            9.333800315856934
          ]
        },
        {
          "atom_index": 1750,
          "name": "C",
          "element": "C",
          "coord": [
            1.7698999643325806,
            4.425600051879883,
            9.333999633789062
          ]
        },
        {
          "atom_index": 1751,
          "name": "O",
          "element": "O",
          "coord": [
            1.6552000045776367,
            4.416200160980225,
            9.291799545288086
          ]
        },
        {
          "atom_index": 1752,
          "name": "CB",
          "element": "C",
          "coord": [
            1.8380999565124512,
            4.21589994430542,
            9.45460033416748
          ]
        },
        {
          "atom_index": 1753,
          "name": "CG",
          "element": "C",
          "coord": [
            1.8950999975204468,
            4.075900077819824,
            9.43649959564209
          ]
        },
        {
          "atom_index": 1754,
          "name": "CD",
          "element": "C",
          "coord": [
            1.9496999979019165,
            4.015699863433838,
            9.565400123596191
          ]
        },
        {
          "atom_index": 1755,
          "name": "CE",
          "element": "C",
          "coord": [
            2.001800060272217,
            3.8743999004364014,
            9.538900375366211
          ]
        },
        {
          "atom_index": 1756,
          "name": "NZ",
          "element": "N",
          "coord": [
            2.0815999507904053,
            3.815999984741211,
            9.650400161743164
          ]
        }
      ]
    },
    {
      "id": "X:300",
      "chain": "X",
      "resseq": 300,
      "icode": "",
      "resname": "MET",
      "hetflag": " ",
      "sasa": 0.6130437850952148,
      "atoms": [
        {
          "atom_index": 1757,
          "name": "N",
          "element": "N",
          "coord": [
            1.8214999437332153,
            4.538400173187256,
            9.381400108337402
          ]
        },
        {
          "atom_index": 1758,
          "name": "CA",
          "element": "C",
          "coord": [
            1.751099944114685,
            4.665599822998047,
            9.374899864196777
          ]
        },
        {
          "atom_index": 1759,
          "name": "C",
          "element": "C",
          "coord": [
            1.7259999513626099,
            4.702199935913086,
            9.229000091552734
          ]
        },
        {
          "atom_index": 1760,
          "name": "O",
          "element": "O",
          "coord": [
            1.611299991607666,
            4.713399887084961,
            9.186100006103516
          ]
        },
        {
          "atom_index": 1761,
          "name": "CB",
          "element": "C",
          "coord": [
            1.833799958229065,
            4.7733001708984375,
            9.446200370788574
          ]
        },
        {
          "atom_index": 1762,
          "name": "CG",
          "element": "C",
          "coord": [
            1.7897000312805176,
            4.917699813842773,
            9.426400184631348
          ]
        },
        {
          "atom_index": 1763,
          "name": "SD",
          "element": "S",
          "coord": [
            1.8767000436782837,
            4.996399879455566,
            9.288399696350098
          ]
        },
        {
          "atom_index": 1764,
          "name": "CE",
          "element": "C",
          "coord": [
            1.7937999963760376,
            5.156400203704834,
            9.281000137329102
          ]
        }
      ]
    },
    {
      "id": "X:301",
      "chain": "X",
      "resseq": 301,
      "icode": "",
      "resname": "LEU",
      "hetflag": " ",
      "sasa": 0.0,
      "atoms": [
        {
          "atom_index": 1765,
          "name": "N",
          "element": "N",
          "coord": [
            1.8339999914169312,
            4.720600128173828,
            9.153499603271484
          ]
        },
        {
          "atom_index": 1766,
          "name": "CA",
          "element": "C",
          "coord": [
            1.8248000144958496,
            4.748600006103516,
            9.0108003616333
          ]
        },
        {
          "atom_index": 1767,
          "name": "C",
          "element": "C",
          "coord": [
            1.7122999429702759,
            4.6697001457214355,
            8.94950008392334
          ]
        },
        {
          "atom_index": 1768,
          "name": "O",
          "element": "O",
          "coord": [
            1.6062999963760376,
            4.7220001220703125,
            8.916399955749512
          ]
        },
        {
          "atom_index": 1769,
          "name": "CB",
          "element": "C",
          "coord": [
            1.954300045967102,
            4.707799911499023,
            8.941100120544434
          ]
        },
        {
          "atom_index": 1770,
          "name": "CG",
          "element": "C",
          "coord": [
            2.0390000343322754,
            4.815800189971924,
            8.874300003051758
          ]
        },
        {
          "atom_index": 1771,
          "name": "CD1",
          "element": "C",
          "coord": [
            2.0223000049591064,
            4.9506001472473145,
            8.942299842834473
          ]
        },
        {
          "atom_index": 1772,
          "name": "CD2",
          "element": "C",
          "coord": [
            2.1851999759674072,
            4.77370023727417,
            8.871100425720215
          ]
        }
      ]
    },
    {
      "id": "X:302",
      "chain": "X",
      "resseq": 302,
      "icode": "",
      "resname": "ILE",
      "hetflag": " ",
      "sasa": 0.0,
      "atoms": [
        {
          "atom_index": 1773,
          "name": "N",
          "element": "N",
          "coord": [
            1.7381000518798828,
            4.541399955749512,
            8.933799743652344
          ]
        },
        {
          "atom_index": 1774,
          "name": "CA",
          "element": "C",
          "coord": [
            1.6414999961853027,
            4.451099872589111,
            8.878100395202637
          ]
        },
        {
          "atom_index": 1775,
          "name": "C",
          "element": "C",
          "coord": [
            1.499899983406067,
            4.491799831390381,
            8.918499946594238
          ]
        },
        {
          "atom_index": 1776,
          "name": "O",
          "element": "O",
          "coord": [
            1.409999966621399,
            4.494900226593018,
            8.835399627685547
          ]
        },
        {
          "atom_index": 1777,
          "name": "CB",
          "element": "C",
          "coord": [
            1.676300048828125,
            4.309199810028076,
            8.920299530029297
          ]
        },
        {
          "atom_index": 1778,
          "name": "CG1",
          "element": "C",
          "coord": [
            1.8279000520706177,
            4.292099952697754,
            8.908699989318848
          ]
        },
        {
          "atom_index": 1779,
          "name": "CG2",
          "element": "C",
          "coord": [
            1.6062999963760376,
            4.2083001136779785,
            8.83240032196045
          ]
        },
        {
          "atom_index": 1780,
          "name": "CD1",
          "element": "C",
          "coord": [
            1.8846999406814575,
            4.174099922180176,
            8.982099533081055
          ]
        }
      ]
    },
    {
      "id": "X:303",
      "chain": "X",
      "resseq": 303,
      "icode": "",
      "resname": "ARG",
      "hetflag": " ",
      "sasa": 1.550941824913025,
      "atoms": [
        {
          "atom_index": 1781,
          "name": "N",
          "element": "N",
          "coord": [
            1.4803999662399292,
            4.525100231170654,
            9.04520034790039
          ]
        },
        {
          "atom_index": 1782,
          "name": "CA",
          "element": "C",
          "coord": [
            1.3516000509262085,
            4.574900150299072,
            9.089099884033203
          ]
        },
        {
          "atom_index": 1783,
          "name": "C",
          "element": "C",
          "coord": [
            1.305999994277954,
            4.694300174713135,
            9.006699562072754
          ]
        },
        {
          "atom_index": 1784,
          "name": "O",
          "element": "O",
          "coord": [
            1.214900016784668,
            4.684100151062012,
            8.925100326538086
          ]
        },
        {
          "atom_index": 1785,
          "name": "CB",
          "element": "C",
          "coord": [
            1.3595999479293823,
            4.6184000968933105,
            9.234199523925781
          ]
        },
        {
          "atom_index": 1786,
          "name": "CG",
          "element": "C",
          "coord": [
            1.3490999937057495,
            4.506700038909912,
            9.334400177001953
          ]
        },
        {
          "atom_index": 1787,
          "name": "CD",
          "element": "C",
          "coord": [
            1.280900001525879,
            4.5584001541137695,
            9.460399627685547
          ]
        },
        {
          "atom_index": 1788,
          "name": "NE",
          "element": "N",
          "coord": [
            1.340499997138977,
            4.505300045013428,
            9.582500457763672
          ]
        },
        {
          "atom_index": 1789,
          "name": "CZ",
          "element": "C",
          "coord": [
            1.4297000169754028,
            4.570700168609619,
            9.656100273132324
          ]
        },
        {
          "atom_index": 1790,
          "name": "NH1",
          "element": "N",
          "coord": [
            1.4702999591827393,
            4.692299842834473,
            9.620400428771973
          ]
        },
        {
          "atom_index": 1791,
          "name": "NH2",
          "element": "N",
          "coord": [
            1.4783999919891357,
            4.514200210571289,
            9.765600204467773
          ]
        }
      ]
    },
    {
      "id": "X:304",
      "chain": "X",
      "resseq": 304,
      "icode": "",
      "resname": "ASN",
      "hetflag": " ",
      "sasa": 0.0,
      "atoms": [
        {
          "atom_index": 1792,
          "name": "N",
          "element": "N",
          "coord": [
            1.3688000440597534,
            4.808599948883057,
            9.031299591064453
          ]
        },
        {
          "atom_index": 1793,
          "name": "CA",
          "element": "C",
          "coord": [
            1.333299994468689,
            4.9328999519348145,
            8.963700294494629
          ]
        },
        {
          "atom_index": 1794,
          "name": "C",
          "element": "C",
          "coord": [
            1.302899956703186,
            4.914000034332275,
            8.816699981689453
          ]
        },
        {
          "atom_index": 1795,
          "name": "O",
          "element": "O",
          "coord": [
            1.219499945640564,
            4.984300136566162,
            8.760000228881836
          ]
        },
        {
          "atom_index": 1796,
          "name": "CB",
          "element": "C",
          "coord": [
            1.4467999935150146,
            5.03410005569458,
            8.976099967956543
          ]
        },
        {
          "atom_index": 1797,
          "name": "CG",
          "element": "C",
          "coord": [
            1.4132000207901,
            5.149899959564209,
            9.068699836730957
          ]
        },
        {
          "atom_index": 1798,
          "name": "ND2",
          "element": "N",
          "coord": [
            1.2935999631881714,
            5.208000183105469,
            9.052300453186035
          ]
        },
        {
          "atom_index": 1799,
          "name": "OD1",
          "element": "O",
          "coord": [
            1.4951000213623047,
            5.1880998611450195,
            9.15310001373291
          ]
        }
      ]
    },
    {
      "id": "X:305",
      "chain": "X",
      "resseq": 305,
      "icode": "",
      "resname": "LEU",
      "hetflag": " ",
      "sasa": 0.0,
      "atoms": [
        {
          "atom_index": 1800,
          "name": "N",
          "element": "N",
          "coord": [
            1.3732999563217163,
            4.8206000328063965,
            8.754899978637695
          ]
        },
        {
          "atom_index": 1801,
          "name": "CA",
          "element": "C",
          "coord": [
            1.3595000505447388,
            4.797800064086914,
            8.612099647521973
          ]
        },
        {
          "atom_index": 1802,
          "name": "C",
          "element": "C",
          "coord": [
            1.2338999509811401,
            4.719200134277344,
            8.581100463867188
          ]
        },
        {
          "atom_index": 1803,
          "name": "O",
          "element": "O",
          "coord": [
            1.1638000011444092,
            4.747099876403809,
            8.484000205993652
          ]
        },
        {
          "atom_index": 1804,
          "name": "CB",
          "element": "C",
          "coord": [
            1.4811999797821045,
            4.722899913787842,
            8.557499885559082
          ]
        },
        {
          "atom_index": 1805,
          "name": "CG",
          "element": "C",
          "coord": [
            1.6045000553131104,
            4.805799961090088,
            8.521900177001953
          ]
        },
        {
          "atom_index": 1806,
          "name": "CD1",
          "element": "C",
          "coord": [
            1.6938999891281128,
            4.828000068664551,
            8.643199920654297
          ]
        },
        {
          "atom_index": 1807,
          "name": "CD2",
          "element": "C",
          "coord": [
            1.6825000047683716,
            4.737500190734863,
            8.411199569702148
          ]
        }
      ]
    },
    {
      "id": "X:306",
      "chain": "X",
      "resseq": 306,
      "icode": "",
      "resname": "LEU",
      "hetflag": " ",
      "sasa": 0.0,
      "atoms": [
        {
          "atom_index": 1808,
          "name": "N",
          "element": "N",
          "coord": [
            1.2062000036239624,
            4.620699882507324,
            8.664999961853027
          ]
        },
        {
          "atom_index": 1809,
          "name": "CA",
          "element": "C",
          "coord": [
            1.0978000164031982,
            4.527400016784668,
            8.63949966430664
          ]
        },
        {
          "atom_index": 1810,
          "name": "C",
          "element": "C",
          "coord": [
            0.9610000252723694,
            4.577499866485596,
            8.683500289916992
          ]
        },
        {
          "atom_index": 1811,
          "name": "O",
          "element": "O",
          "coord": [
            0.8603000044822693,
            4.512899875640869,
            8.654500007629395
          ]
        },
        {
          "atom_index": 1812,
          "name": "CB",
          "element": "C",
          "coord": [
            1.1272000074386597,
            4.392899990081787,
            8.70460033416748
          ]
        },
        {
          "atom_index": 1813,
          "name": "CG",
          "element": "C",
          "coord": [
            1.197700023651123,
            4.291200160980225,
            8.616100311279297
          ]
        },
        {
          "atom_index": 1814,
          "name": "CD1",
          "element": "C",
          "coord": [
            1.2451000213623047,
            4.351900100708008,
            8.485699653625488
          ]
        },
        {
          "atom_index": 1815,
          "name": "CD2",
          "element": "C",
          "coord": [
            1.312999963760376,
            4.230199813842773,
            8.691200256347656
          ]
        }
      ]
    },
    {
      "id": "X:307",
      "chain": "X",
      "resseq": 307,
      "icode": "",
      "resname": "LYS",
      "hetflag": " ",
      "sasa": 1.234423041343689,
      "atoms": [
        {
          "atom_index": 1816,
          "name": "N",
          "element": "N",
          "coord": [
            0.9571999907493591,
            4.690800189971924,
            8.753600120544434
          ]
        },
        {
          "atom_index": 1817,
          "name": "CA",
          "element": "C",
          "coord": [
            0.8303999900817871,
            4.748799800872803,
            8.796699523925781
          ]
        },
        {
          "atom_index": 1818,
          "name": "C",
          "element": "C",
          "coord": [
            0.7253000140190125,
            4.719900131225586,
            8.690799713134766
          ]
        },
        {
          "atom_index": 1819,
          "name": "O",
          "element": "O",
          "coord": [
            0.7315999865531921,
            4.772799968719482,
            8.580900192260742
          ]
        },
        {
          "atom_index": 1820,
          "name": "CB",
          "element": "C",
          "coord": [
            0.8434000015258789,
            4.899400234222412,
            8.817099571228027
          ]
        },
        {
          "atom_index": 1821,
          "name": "CG",
          "element": "C",
          "coord": [
            0.9532999992370605,
            4.939599990844727,
            8.912599563598633
          ]
        },
        {
          "atom_index": 1822,
          "name": "CD",
          "element": "C",
          "coord": [
            0.9035999774932861,
            4.9567999839782715,
            9.0556001663208
          ]
        },
        {
          "atom_index": 1823,
          "name": "CE",
          "element": "C",
          "coord": [
            1.013100028038025,
            5.020199775695801,
            9.14330005645752
          ]
        },
        {
          "atom_index": 1824,
          "name": "NZ",
          "element": "N",
          "coord": [
            0.9607999920845032,
            5.104400157928467,
            9.255800247192383
          ]
        }
      ]
    },
    {
      "id": "X:308",
      "chain": "X",
      "resseq": 308,
      "icode": "",
      "resname": "THR",
      "hetflag": " ",
      "sasa": 0.0,
      "atoms": [
        {
          "atom_index": 1825,
          "name": "N",
          "element": "N",
          "coord": [
            0.6299999952316284,
            4.633399963378906,
            8.723199844360352
          ]
        },
        {
          "atom_index": 1826,
          "name": "CA",
          "element": "C",
          "coord": [
            0.5281999707221985,
            4.5954999923706055,
            8.626500129699707
          ]
        },
        {
          "atom_index": 1827,
          "name": "C",
          "element": "C",
          "coord": [
            0.4569999873638153,
            4.723299980163574,
            8.582799911499023
          ]
        },
        {
          "atom_index": 1828,
          "name": "O",
          "element": "O",
          "coord": [
            0.37070000171661377,
            4.721700191497803,
            8.49530029296875
          ]
        },
        {
          "atom_index": 1829,
          "name": "CB",
          "element": "C",
          "coord": [
            0.4302000105381012,
            4.489200115203857,
            8.683500289916992
          ]
        },
        {
          "atom_index": 1830,
          "name": "CG2",
          "element": "C",
          "coord": [
            0.5058000087738037,
            4.3790998458862305,
            8.759499549865723
          ]
        },
        {
          "atom_index": 1831,
          "name": "OG1",
          "element": "O",
          "coord": [
            0.33660000562667847,
            4.551000118255615,
            8.772199630737305
          ]
        }
      ]
    },
    {
      "id": "X:309",
      "chain": "X",
      "resseq": 309,
      "icode": "",
      "resname": "GLU",
      "hetflag": " ",
      "sasa": 3.373694896697998,
      "atoms": [
        {
          "atom_index": 1832,
          "name": "N",
          "element": "N",
          "coord": [
            0.4959000051021576,
            4.834099769592285,
            8.64490032196045
          ]
        },
        {
          "atom_index": 1833,
          "name": "CA",
          "element": "C",
          "coord": [
            0.45019999146461487,
            4.966400146484375,
            8.603799819946289
          ]
        },
        {
          "atom_index": 1834,
          "name": "C",
          "element": "C",
          "coord": [
            0.5171999931335449,
            5.009399890899658,
            8.473600387573242
          ]
        },
        {
          "atom_index": 1835,
          "name": "O",
          "element": "O",
          "coord": [
            0.6212000250816345,
            4.95550012588501,
            8.435999870300293
          ]
        },
        {
          "atom_index": 1836,
          "name": "CB",
          "element": "C",
          "coord": [
            0.4839000105857849,
            5.067999839782715,
            8.711799621582031
          ]
        },
        {
          "atom_index": 1837,
          "name": "CG",
          "element": "C",
          "coord": [
            0.3684000074863434,
            5.097400188446045,
            8.803999900817871
          ]
        },
        {
          "atom_index": 1838,
          "name": "CD",
          "element": "C",
          "coord": [
            0.2515999972820282,
            5.1605000495910645,
            8.729299545288086
          ]
        },
        {
          "atom_index": 1839,
          "name": "OE1",
          "element": "O",
          "coord": [
            0.27399998903274536,
            5.25570011138916,
            8.651100158691406
          ]
        },
        {
          "atom_index": 1840,
          "name": "OE2",
          "element": "O",
          "coord": [
            0.1363999992609024,
            5.116000175476074,
            8.749099731445312
          ]
        }
      ]
    },
    {
      "id": "X:310",
      "chain": "X",
      "resseq": 310,
      "icode": "",
      "resname": "PRO",
      "hetflag": " ",
      "sasa": 0.0,
      "atoms": [
        {
          "atom_index": 1841,
          "name": "N",
          "element": "N",
          "coord": [
            0.4562000036239624,
            5.103499889373779,
            8.401399612426758
          ]
        },
        {
          "atom_index": 1842,
          "name": "CA",
          "element": "C",
          "coord": [
            0.5350000262260437,
            5.169099807739258,
            8.299099922180176
          ]
        },
        {
          "atom_index": 1843,
          "name": "C",
          "element": "C",
          "coord": [
            0.6093000173568726,
            5.283699989318848,
            8.3641996383667
          ]
        },
        {
          "atom_index": 1844,
          "name": "O",
          "element": "O",
          "coord": [
            0.7225000262260437,
            5.313700199127197,
            8.32800006866455
          ]
        },
        {
          "atom_index": 1845,
          "name": "CB",
          "element": "C",
          "coord": [
            0.42989999055862427,
            5.220799922943115,
            8.201299667358398
          ]
        },
        {
          "atom_index": 1846,
          "name": "CG",
          "element": "C",
          "coord": [
            0.3100000023841858,
            5.139500141143799,
            8.229299545288086
          ]
        },
        {
          "atom_index": 1847,
          "name": "CD",
          "element": "C",
          "coord": [
            0.3125999867916107,
            5.114699840545654,
            8.375
          ]
        }
      ]
    },
    {
      "id": "X:311",
      "chain": "X",
      "resseq": 311,
      "icode": "",
      "resname": "THR",
      "hetflag": " ",
      "sasa": 1.645538568496704,
      "atoms": [
        {
          "atom_index": 1848,
          "name": "N",
          "element": "N",
          "coord": [
            0.5460000038146973,
            5.345900058746338,
            8.462499618530273
          ]
        },
        {
          "atom_index": 1849,
          "name": "CA",
          "element": "C",
          "coord": [
            0.6097000241279602,
            5.4532999992370605,
            8.53689956665039
          ]
        },
        {
          "atom_index": 1850,
          "name": "C",
          "element": "C",
          "coord": [
            0.6966999769210815,
            5.397600173950195,
            8.649999618530273
          ]
        },
        {
          "atom_index": 1851,
          "name": "O",
          "element": "O",
          "coord": [
            0.6855999827384949,
            5.2804999351501465,
            8.687800407409668
          ]
        },
        {
          "atom_index": 1852,
          "name": "CB",
          "element": "C",
          "coord": [
            0.5059999823570251,
            5.551599979400635,
            8.590399742126465
          ]
        },
        {
          "atom_index": 1853,
          "name": "CG2",
          "element": "C",
          "coord": [
            0.5723000168800354,
            5.679999828338623,
            8.63129997253418
          ]
        },
        {
          "atom_index": 1854,
          "name": "OG1",
          "element": "O",
          "coord": [
            0.4106999933719635,
            5.57889986038208,
            8.487500190734863
          ]
        }
      ]
    },
    {
      "id": "X:312",
      "chain": "X",
      "resseq": 312,
      "icode": "",
      "resname": "GLN",
      "hetflag": " ",
      "sasa": 1.9025779962539673,
      "atoms": [
        {
          "atom_index": 1855,
          "name": "N",
          "element": "N",
          "coord": [
            0.7827000021934509,
            5.48330020904541,
            8.703800201416016
          ]
        },
        {
          "atom_index": 1856,
          "name": "CA",
          "element": "C",
          "coord": [
            0.8888000249862671,
            5.442299842834473,
            8.795999526977539
          ]
        },
        {
          "atom_index": 1857,
          "name": "C",
          "element": "C",
          "coord": [
            0.9749000072479248,
            5.32480001449585,
            8.744500160217285
          ]
        },
        {
          "atom_index": 1858,
          "name": "O",
          "element": "O",
          "coord": [
            1.059499979019165,
            5.2729997634887695,
            8.817399978637695
          ]
        },
        {
          "atom_index": 1859,
          "name": "CB",
          "element": "C",
          "coord": [
            0.8357999920845032,
            5.4182000160217285,
            8.939000129699707
          ]
        },
        {
          "atom_index": 1860,
          "name": "CG",
          "element": "C",
          "coord": [
            0.9455999732017517,
            5.4095001220703125,
            9.04889965057373
          ]
        },
        {
          "atom_index": 1861,
          "name": "CD",
          "element": "C",
          "coord": [
            1.059000015258789,
            5.512800216674805,
            9.03219985961914
          ]
        },
        {
          "atom_index": 1862,
          "name": "NE2",
          "element": "N",
          "coord": [
            1.1832000017166138,
            5.470200061798096,
            9.060199737548828
          ]
        },
        {
          "atom_index": 1863,
          "name": "OE1",
          "element": "O",
          "coord": [
            1.0348999500274658,
            5.628399848937988,
            8.994400024414062
          ]
        }
      ]
    },
    {
      "id": "X:313",
      "chain": "X",
      "resseq": 313,
      "icode": "",
      "resname": "ARG",
      "hetflag": " ",
      "sasa": 0.0,
      "atoms": [
        {
          "atom_index": 1864,
          "name": "N",
          "element": "N",
          "coord": [
            0.9549999833106995,
            5.28249979019165,
            8.620400428771973
          ]
        },
        {
          "atom_index": 1865,
          "name": "CA",
          "element": "C",
          "coord": [
            1.0570000410079956,
            5.198400020599365,
            8.56149959564209
          ]
        },
        {
          "atom_index": 1866,
          "name": "C",
          "element": "C",
          "coord": [
            1.1756000518798828,
            5.288300037384033,
            8.53439998626709
          ]
        },
        {
          "atom_index": 1867,
          "name": "O",
          "element": "O",
          "coord": [
            1.1749999523162842,
            5.3684000968933105,
            8.440999984741211
          ]
        },
        {
          "atom_index": 1868,
          "name": "CB",
          "element": "C",
          "coord": [
            1.0104999542236328,
            5.127799987792969,
            8.434399604797363
          ]
        },
        {
          "atom_index": 1869,
          "name": "CG",
          "element": "C",
          "coord": [
            0.9453999996185303,
            4.993800163269043,
            8.461899757385254
          ]
        },
        {
          "atom_index": 1870,
          "name": "CD",
          "element": "C",
          "coord": [
            0.9667999744415283,
            4.892300128936768,
            8.351300239562988
          ]
        },
        {
          "atom_index": 1871,
          "name": "NE",
          "element": "N",
          "coord": [
            0.8414999842643738,
            4.823599815368652,
            8.323100090026855
          ]
        },
        {
          "atom_index": 1872,
          "name": "CZ",
          "element": "C",
          "coord": [
            0.7610999941825867,
            4.855899810791016,
            8.222700119018555
          ]
        },
        {
          "atom_index": 1873,
          "name": "NH1",
          "element": "N",
          "coord": [
            0.795799970626831,
            4.953100204467773,
            8.139599800109863
          ]
        },
        {
          "atom_index": 1874,
          "name": "NH2",
          "element": "N",
          "coord": [
            0.6471999883651733,
            4.790599822998047,
            8.203300476074219
          ]
        }
      ]
    },
    {
      "id": "X:314",
      "chain": "X",
      "resseq": 314,
      "icode": "",
      "resname": "MET",
      "hetflag": " ",
      "sasa": 0.0,
      "atoms": [
        {
          "atom_index": 1875,
          "name": "N",
          "element": "N",
          "coord": [
            1.2756999731063843,
            5.275700092315674,
            8.620499610900879
          ]
        },
        {
          "atom_index": 1876,
          "name": "CA",
          "element": "C",
          "coord": [
            1.4012999534606934,
            5.349100112915039,
            8.611499786376953
          ]
        },
        {
          "atom_index": 1877,
          "name": "C",
          "element": "C",
          "coord": [
            1.4429999589920044,
            5.388299942016602,
            8.469599723815918
          ]
        },
        {
          "atom_index": 1878,
          "name": "O",
          "element": "O",
          "coord": [
            1.4779000282287598,
            5.302599906921387,
            8.388799667358398
          ]
        },
        {
          "atom_index": 1879,
          "name": "CB",
          "element": "C",
          "coord": [
            1.5108000040054321,
            5.264400005340576,
            8.675800323486328
          ]
        },
        {
          "atom_index": 1880,
          "name": "CG",
          "element": "C",
          "coord": [
            1.6527999639511108,
            5.312699794769287,
            8.652400016784668
          ]
        },
        {
          "atom_index": 1881,
          "name": "SD",
          "element": "S",
          "coord": [
            1.7696000337600708,
            5.190299987792969,
            8.714799880981445
          ]
        },
        {
          "atom_index": 1882,
          "name": "CE",
          "element": "C",
          "coord": [
            1.7640000581741333,
            5.221099853515625,
            8.89109992980957
          ]
        }
      ]
    },
    {
      "id": "X:315",
      "chain": "X",
      "resseq": 315,
      "icode": "",
      "resname": "THR",
      "hetflag": " ",
      "sasa": 0.03226546198129654,
      "atoms": [
        {
          "atom_index": 1883,
          "name": "N",
          "element": "N",
          "coord": [
            1.4398000240325928,
            5.517899990081787,
            8.439399719238281
          ]
        },
        {
          "atom_index": 1884,
          "name": "CA",
          "element": "C",
          "coord": [
            1.4814000129699707,
            5.563700199127197,
            8.307100296020508
          ]
        },
        {
          "atom_index": 1885,
          "name": "C",
          "element": "C",
          "coord": [
            1.6232999563217163,
            5.517300128936768,
            8.278900146484375
          ]
        },
        {
          "atom_index": 1886,
          "name": "O",
          "element": "O",
          "coord": [
            1.7015999555587769,
            5.4899001121521,
            8.370400428771973
          ]
        },
        {
          "atom_index": 1887,
          "name": "CB",
          "element": "C",
          "coord": [
            1.4769999980926514,
            5.7170000076293945,
            8.29170036315918
          ]
        },
        {
          "atom_index": 1888,
          "name": "CG2",
          "element": "C",
          "coord": [
            1.3711999654769897,
            5.777599811553955,
            8.380800247192383
          ]
        },
        {
          "atom_index": 1889,
          "name": "OG1",
          "element": "O",
          "coord": [
            1.6054999828338623,
            5.771999835968018,
            8.3233003616333
          ]
        }
      ]
    },
    {
      "id": "X:316",
      "chain": "X",
      "resseq": 316,
      "icode": "",
      "resname": "ILE",
      "hetflag": " ",
      "sasa": 0.0,
      "atoms": [
        {
          "atom_index": 1890,
          "name": "N",
          "element": "N",
          "coord": [
            1.6556999683380127,
            5.508500099182129,
            8.150799751281738
          ]
        },
        {
          "atom_index": 1891,
          "name": "CA",
          "element": "C",
          "coord": [
            1.7882000207901,
            5.466700077056885,
            8.11050033569336
          ]
        },
        {
          "atom_index": 1892,
          "name": "C",
          "element": "C",
          "coord": [
            1.8911999464035034,
            5.5655999183654785,
            8.16189956665039
          ]
        },
        {
          "atom_index": 1893,
          "name": "O",
          "element": "O",
          "coord": [
            1.989799976348877,
            5.527699947357178,
            8.225000381469727
          ]
        },
        {
          "atom_index": 1894,
          "name": "CB",
          "element": "C",
          "coord": [
            1.797700047492981,
            5.449699878692627,
            7.957799911499023
          ]
        },
        {
          "atom_index": 1895,
          "name": "CG1",
          "element": "C",
          "coord": [
            1.9430999755859375,
            5.432300090789795,
            7.916800022125244
          ]
        },
        {
          "atom_index": 1896,
          "name": "CG2",
          "element": "C",
          "coord": [
            1.7304999828338623,
            5.565899848937988,
            7.885000228881836
          ]
        },
        {
          "atom_index": 1897,
          "name": "CD1",
          "element": "C",
          "coord": [
            1.9667999744415283,
            5.308000087738037,
            7.838600158691406
          ]
        }
      ]
    },
    {
      "id": "X:317",
      "chain": "X",
      "resseq": 317,
      "icode": "",
      "resname": "THR",
      "hetflag": " ",
      "sasa": 1.161556601524353,
      "atoms": [
        {
          "atom_index": 1898,
          "name": "N",
          "element": "N",
          "coord": [
            1.8669999837875366,
            5.69320011138916,
            8.13599967956543
          ]
        },
        {
          "atom_index": 1899,
          "name": "CA",
          "element": "C",
          "coord": [
            1.9529000520706177,
            5.7967000007629395,
            8.189000129699707
          ]
        },
        {
          "atom_index": 1900,
          "name": "C",
          "element": "C",
          "coord": [
            1.982699990272522,
            5.759300231933594,
            8.3326997756958
          ]
        },
        {
          "atom_index": 1901,
          "name": "O",
          "element": "O",
          "coord": [
            2.0973000526428223,
            5.754700183868408,
            8.37559986114502
          ]
        },
        {
          "atom_index": 1902,
          "name": "CB",
          "element": "C",
          "coord": [
            1.882099986076355,
            5.932300090789795,
            8.190600395202637
          ]
        },
        {
          "atom_index": 1903,
          "name": "CG2",
          "element": "C",
          "coord": [
            1.9781999588012695,
            6.040800094604492,
            8.148099899291992
          ]
        },
        {
          "atom_index": 1904,
          "name": "OG1",
          "element": "O",
          "coord": [
            1.7705999612808228,
            5.930200099945068,
            8.101200103759766
          ]
        }
      ]
    },
    {
      "id": "X:318",
      "chain": "X",
      "resseq": 318,
      "icode": "",
      "resname": "GLU",
      "hetflag": " ",
      "sasa": 1.6395525932312012,
      "atoms": [
        {
          "atom_index": 1905,
          "name": "N",
          "element": "N",
          "coord": [
            1.876099944114685,
            5.732600212097168,
            8.406700134277344
          ]
        },
        {
          "atom_index": 1906,
          "name": "CA",
          "element": "C",
          "coord": [
            1.8875999450683594,
            5.685100078582764,
            8.542699813842773
          ]
        },
        {
          "atom_index": 1907,
          "name": "C",
          "element": "C",
          "coord": [
            1.9703999757766724,
            5.558300018310547,
            8.543600082397461
          ]
        },
        {
          "atom_index": 1908,
          "name": "O",
          "element": "O",
          "coord": [
            2.078700065612793,
            5.554299831390381,
            8.602700233459473
          ]
        },
        {
          "atom_index": 1909,
          "name": "CB",
          "element": "C",
          "coord": [
            1.7488000392913818,
            5.659900188446045,
            8.603400230407715
          ]
        },
        {
          "atom_index": 1910,
          "name": "CG",
          "element": "C",
          "coord": [
            1.6750999689102173,
            5.78849983215332,
            8.644800186157227
          ]
        },
        {
          "atom_index": 1911,
          "name": "CD",
          "element": "C",
          "coord": [
            1.5370999574661255,
            5.764400005340576,
            8.705699920654297
          ]
        },
        {
          "atom_index": 1912,
          "name": "OE1",
          "element": "O",
          "coord": [
            1.4765000343322754,
            5.657400131225586,
            8.681300163269043
          ]
        },
        {
          "atom_index": 1913,
          "name": "OE2",
          "element": "O",
          "coord": [
            1.4882999658584595,
            5.8541998863220215,
            8.778499603271484
          ]
        }
      ]
    },
    {
      "id": "X:319",
      "chain": "X",
      "resseq": 319,
      "icode": "",
      "resname": "PHE",
      "hetflag": " ",
      "sasa": 0.0,
      "atoms": [
        {
          "atom_index": 1914,
          "name": "N",
          "element": "N",
          "coord": [
            1.9206000566482544,
            5.455999851226807,
            8.475199699401855
          ]
        },
        {
          "atom_index": 1915,
          "name": "CA",
          "element": "C",
          "coord": [
            1.985700011253357,
            5.326700210571289,
            8.474900245666504
          ]
        },
        {
          "atom_index": 1916,
          "name": "C",
          "element": "C",
          "coord": [
            2.1373000144958496,
            5.336599826812744,
            8.463199615478516
          ]
        },
        {
          "atom_index": 1917,
          "name": "O",
          "element": "O",
          "coord": [
            2.2095999717712402,
            5.264900207519531,
            8.531200408935547
          ]
        },
        {
          "atom_index": 1918,
          "name": "CB",
          "element": "C",
          "coord": [
            1.9349000453948975,
            5.241099834442139,
            8.360300064086914
          ]
        },
        {
          "atom_index": 1919,
          "name": "CG",
          "element": "C",
          "coord": [
            2.0172998905181885,
            5.118199825286865,
            8.337900161743164
          ]
        },
        {
          "atom_index": 1920,
          "name": "CD1",
          "element": "C",
          "coord": [
            2.140199899673462,
            5.126699924468994,
            8.276200294494629
          ]
        },
        {
          "atom_index": 1921,
          "name": "CD2",
          "element": "C",
          "coord": [
            1.9737000465393066,
            4.994699954986572,
            8.38070011138916
          ]
        },
        {
          "atom_index": 1922,
          "name": "CE1",
          "element": "C",
          "coord": [
            2.2172000408172607,
            5.0142998695373535,
            8.255399703979492
          ]
        },
        {
          "atom_index": 1923,
          "name": "CE2",
          "element": "C",
          "coord": [
            2.0501999855041504,
            4.882299900054932,
            8.36050033569336
          ]
        },
        {
          "atom_index": 1924,
          "name": "CZ",
          "element": "C",
          "coord": [
            2.171799898147583,
            4.891900062561035,
            8.297599792480469
          ]
        }
      ]
    },
    {
      "id": "X:320",
      "chain": "X",
      "resseq": 320,
      "icode": "",
      "resname": "MET",
      "hetflag": " ",
      "sasa": 0.0,
      "atoms": [
        {
          "atom_index": 1925,
          "name": "N",
          "element": "N",
          "coord": [
            2.1851000785827637,
            5.424699783325195,
            8.376299858093262
          ]
        },
        {
          "atom_index": 1926,
          "name": "CA",
          "element": "C",
          "coord": [
            2.3278000354766846,
            5.433000087738037,
            8.350099563598633
          ]
        },
        {
          "atom_index": 1927,
          "name": "C",
          "element": "C",
          "coord": [
            2.3989999294281006,
            5.4857001304626465,
            8.472599983215332
          ]
        },
        {
          "atom_index": 1928,
          "name": "O",
          "element": "O",
          "coord": [
            2.5002999305725098,
            5.4309000968933105,
            8.515199661254883
          ]
        },
        {
          "atom_index": 1929,
          "name": "CB",
          "element": "C",
          "coord": [
            2.356100082397461,
            5.524600028991699,
            8.232399940490723
          ]
        },
        {
          "atom_index": 1930,
          "name": "CG",
          "element": "C",
          "coord": [
            2.4688000679016113,
            5.473599910736084,
            8.143400192260742
          ]
        },
        {
          "atom_index": 1931,
          "name": "SD",
          "element": "S",
          "coord": [
            2.4261999130249023,
            5.321499824523926,
            8.054800033569336
          ]
        },
        {
          "atom_index": 1932,
          "name": "CE",
          "element": "C",
          "coord": [
            2.3138999938964844,
            5.38670015335083,
            7.9319000244140625
          ]
        }
      ]
    },
    {
      "id": "X:321",
      "chain": "X",
      "resseq": 321,
      "icode": "",
      "resname": "ASN",
      "hetflag": " ",
      "sasa": 3.2601430416107178,
      "atoms": [
        {
          "atom_index": 1933,
          "name": "N",
          "element": "N",
          "coord": [
            2.3445000648498535,
            5.592899799346924,
            8.528900146484375
          ]
        },
        {
          "atom_index": 1934,
          "name": "CA",
          "element": "C",
          "coord": [
            2.400099992752075,
            5.653500080108643,
            8.649200439453125
          ]
        },
        {
          "atom_index": 1935,
          "name": "C",
          "element": "C",
          "coord": [
            2.4228999614715576,
            5.558599948883057,
            8.764200210571289
          ]
        },
        {
          "atom_index": 1936,
          "name": "O",
          "element": "O",
          "coord": [
            2.5206000804901123,
            5.5731000900268555,
            8.836400032043457
          ]
        },
        {
          "atom_index": 1937,
          "name": "CB",
          "element": "C",
          "coord": [
            2.3124001026153564,
            5.76800012588501,
            8.696200370788574
          ]
        },
        {
          "atom_index": 1938,
          "name": "CG",
          "element": "C",
          "coord": [
            2.32069993019104,
            5.885700225830078,
            8.604399681091309
          ]
        },
        {
          "atom_index": 1939,
          "name": "ND2",
          "element": "N",
          "coord": [
            2.328900098800659,
            6.00540018081665,
            8.661299705505371
          ]
        },
        {
          "atom_index": 1940,
          "name": "OD1",
          "element": "O",
          "coord": [
            2.3213999271392822,
            5.8694000244140625,
            8.482500076293945
          ]
        }
      ]
    },
    {
      "id": "X:322",
      "chain": "X",
      "resseq": 322,
      "icode": "",
      "resname": "HIS",
      "hetflag": " ",
      "sasa": 0.0,
      "atoms": [
        {
          "atom_index": 1941,
          "name": "N",
          "element": "N",
          "coord": [
            2.332900047302246,
            5.462900161743164,
            8.78380012512207
          ]
        },
        {
          "atom_index": 1942,
          "name": "CA",
          "element": "C",
          "coord": [
            2.3496999740600586,
            5.372399806976318,
            8.895700454711914
          ]
        },
        {
          "atom_index": 1943,
          "name": "C",
          "element": "C",
          "coord": [
            2.4856998920440674,
            5.304299831390381,
            8.887800216674805
          ]
        },
        {
          "atom_index": 1944,
          "name": "O",
          "element": "O",
          "coord": [
            2.5227999687194824,
            5.250999927520752,
            8.78279972076416
          ]
        },
        {
          "atom_index": 1945,
          "name": "CB",
          "element": "C",
          "coord": [
            2.23799991607666,
            5.268799781799316,
            8.906200408935547
          ]
        },
        {
          "atom_index": 1946,
          "name": "CG",
          "element": "C",
          "coord": [
            2.2558999061584473,
            5.175600051879883,
            9.021900177001953
          ]
        },
        {
          "atom_index": 1947,
          "name": "CD2",
          "element": "C",
          "coord": [
            2.211400032043457,
            5.182499885559082,
            9.149800300598145
          ]
        },
        {
          "atom_index": 1948,
          "name": "ND1",
          "element": "N",
          "coord": [
            2.3322999477386475,
            5.0609002113342285,
            9.014200210571289
          ]
        },
        {
          "atom_index": 1949,
          "name": "CE1",
          "element": "C",
          "coord": [
            2.3320000171661377,
            5.000100135803223,
            9.131500244140625
          ]
        },
        {
          "atom_index": 1950,
          "name": "NE2",
          "element": "N",
          "coord": [
            2.2592999935150146,
            5.071700096130371,
            9.215399742126465
          ]
        }
      ]
    },
    {
      "id": "X:323",
      "chain": "X",
      "resseq": 323,
      "icode": "",
      "resname": "PRO",
      "hetflag": " ",
      "sasa": 0.8711674809455872,
      "atoms": [
        {
          "atom_index": 1951,
          "name": "N",
          "element": "N",
          "coord": [
            2.5611000061035156,
            5.309700012207031,
            8.998900413513184
          ]
        },
        {
          "atom_index": 1952,
          "name": "CA",
          "element": "C",
          "coord": [
            2.6960999965667725,
            5.257699966430664,
            9.015600204467773
          ]
        },
        {
          "atom_index": 1953,
          "name": "C",
          "element": "C",
          "coord": [
            2.718600034713745,
            5.128499984741211,
            8.938899993896484
          ]
        },
        {
          "atom_index": 1954,
          "name": "O",
          "element": "O",
          "coord": [
            2.781399965286255,
            5.1296000480651855,
            8.833000183105469
          ]
        },
        {
          "atom_index": 1955,
          "name": "CB",
          "element": "C",
          "coord": [
            2.703900098800659,
            5.229800224304199,
            9.166299819946289
          ]
        },
        {
          "atom_index": 1956,
          "name": "CG",
          "element": "C",
          "coord": [
            2.5889999866485596,
            5.307400226593018,
            9.229100227355957
          ]
        },
        {
          "atom_index": 1957,
          "name": "CD",
          "element": "C",
          "coord": [
            2.5165998935699463,
            5.380099773406982,
            9.120200157165527
          ]
        }
      ]
    },
    {
      "id": "X:324",
      "chain": "X",
      "resseq": 324,
      "icode": "",
      "resname": "TRP",
      "hetflag": " ",
      "sasa": 0.0,
      "atoms": [
        {
          "atom_index": 1958,
          "name": "N",
          "element": "N",
          "coord": [
            2.6672000885009766,
            5.018099784851074,
            8.991999626159668
          ]
        },
        {
          "atom_index": 1959,
          "name": "CA",
          "element": "C",
          "coord": [
            2.69350004196167,
            4.8867998123168945,
            8.934300422668457
          ]
        },
        {
          "atom_index": 1960,
          "name": "C",
          "element": "C",
          "coord": [
            2.7304000854492188,
            4.895299911499023,
            8.786299705505371
          ]
        },
        {
          "atom_index": 1961,
          "name": "O",
          "element": "O",
          "coord": [
            2.835099935531616,
            4.845699787139893,
            8.744999885559082
          ]
        },
        {
          "atom_index": 1962,
          "name": "CB",
          "element": "C",
          "coord": [
            2.574199914932251,
            4.793300151824951,
            8.953499794006348
          ]
        },
        {
          "atom_index": 1963,
          "name": "CG",
          "element": "C",
          "coord": [
            2.6087000370025635,
            4.651800155639648,
            8.921899795532227
          ]
        },
        {
          "atom_index": 1964,
          "name": "CD1",
          "element": "C",
          "coord": [
            2.700500011444092,
            4.5742998123168945,
            8.985899925231934
          ]
        },
        {
          "atom_index": 1965,
          "name": "CD2",
          "element": "C",
          "coord": [
            2.553800106048584,
            4.571100234985352,
            8.817700386047363
          ]
        },
        {
          "atom_index": 1966,
          "name": "CE2",
          "element": "C",
          "coord": [
            2.6164000034332275,
            4.445300102233887,
            8.824899673461914
          ]
        },
        {
          "atom_index": 1967,
          "name": "CE3",
          "element": "C",
          "coord": [
            2.4576001167297363,
            4.592599868774414,
            8.719200134277344
          ]
        },
        {
          "atom_index": 1968,
          "name": "NE1",
          "element": "N",
          "coord": [
            2.7054998874664307,
            4.4496002197265625,
            8.928600311279297
          ]
        },
        {
          "atom_index": 1969,
          "name": "CZ2",
          "element": "C",
          "coord": [
            2.5857999324798584,
            4.341700077056885,
            8.737700462341309
          ]
        },
        {
          "atom_index": 1970,
          "name": "CZ3",
          "element": "C",
          "coord": [
            2.4275999069213867,
            4.4899001121521,
            8.632499694824219
          ]
        },
        {
          "atom_index": 1971,
          "name": "CH2",
          "element": "C",
          "coord": [
            2.4914000034332275,
            4.365799903869629,
            8.64229965209961
          ]
        }
      ]
    },
    {
      "id": "X:325",
      "chain": "X",
      "resseq": 325,
      "icode": "",
      "resname": "ILE",
      "hetflag": " ",
      "sasa": 0.0,
      "atoms": [
        {
          "atom_index": 1972,
          "name": "N",
          "element": "N",
          "coord": [
            2.642699956893921,
            4.957699775695801,
            8.7076997756958
          ]
        },
        {
          "atom_index": 1973,
          "name": "CA",
          "element": "C",
          "coord": [
            2.6635000705718994,
            4.977700233459473,
            8.564800262451172
          ]
        },
        {
          "atom_index": 1974,
          "name": "C",
          "element": "C",
          "coord": [
            2.792099952697754,
            5.054500102996826,
            8.535599708557129
          ]
        },
        {
          "atom_index": 1975,
          "name": "O",
          "element": "O",
          "coord": [
            2.890500068664551,
            4.997499942779541,
            8.487899780273438
          ]
        },
        {
          "atom_index": 1976,
          "name": "CB",
          "element": "C",
          "coord": [
            2.5416998863220215,
            5.049300193786621,
            8.503299713134766
          ]
        },
        {
          "atom_index": 1977,
          "name": "CG1",
          "element": "C",
          "coord": [
            2.4231998920440674,
            4.954100131988525,
            8.503999710083008
          ]
        },
        {
          "atom_index": 1978,
          "name": "CG2",
          "element": "C",
          "coord": [
            2.5678000450134277,
            5.093900203704834,
            8.361499786376953
          ]
        },
        {
          "atom_index": 1979,
          "name": "CD1",
          "element": "C",
          "coord": [
            2.455699920654297,
            4.820400238037109,
            8.441800117492676
          ]
        }
      ]
    },
    {
      "id": "X:326",
      "chain": "X",
      "resseq": 326,
      "icode": "",
      "resname": "MET",
      "hetflag": " ",
      "sasa": 1.4873977899551392,
      "atoms": [
        {
          "atom_index": 1980,
          "name": "N",
          "element": "N",
          "coord": [
            2.7916998863220215,
            5.183199882507324,
            8.566900253295898
          ]
        },
        {
          "atom_index": 1981,
          "name": "CA",
          "element": "C",
          "coord": [
            2.9031999111175537,
            5.269499778747559,
            8.531900405883789
          ]
        },
        {
          "atom_index": 1982,
          "name": "C",
          "element": "C",
          "coord": [
            3.0295000076293945,
            5.235899925231934,
            8.608699798583984
          ]
        },
        {
          "atom_index": 1983,
          "name": "O",
          "element": "O",
          "coord": [
            3.128499984741211,
            5.307300090789795,
            8.597800254821777
          ]
        },
        {
          "atom_index": 1984,
          "name": "CB",
          "element": "C",
          "coord": [
            2.8671998977661133,
            5.414000034332275,
            8.558799743652344
          ]
        },
        {
          "atom_index": 1985,
          "name": "CG",
          "element": "C",
          "coord": [
            2.8238000869750977,
            5.434899806976318,
            8.70009994506836
          ]
        },
        {
          "atom_index": 1986,
          "name": "SD",
          "element": "S",
          "coord": [
            2.8466999530792236,
            5.603400230407715,
            8.752300262451172
          ]
        },
        {
          "atom_index": 1987,
          "name": "CE",
          "element": "C",
          "coord": [
            2.8326001167297363,
            5.580699920654297,
            8.930299758911133
          ]
        }
      ]
    },
    {
      "id": "X:327",
      "chain": "X",
      "resseq": 327,
      "icode": "",
      "resname": "GLN",
      "hetflag": " ",
      "sasa": 0.0,
      "atoms": [
        {
          "atom_index": 1988,
          "name": "N",
          "element": "N",
          "coord": [
            3.0267999172210693,
            5.128300189971924,
            8.687000274658203
          ]
        },
        {
          "atom_index": 1989,
          "name": "CA",
          "element": "C",
          "coord": [
            3.1489999294281006,
            5.081099987030029,
            8.753199577331543
          ]
        },
        {
          "atom_index": 1990,
          "name": "C",
          "element": "C",
          "coord": [
            3.232599973678589,
            5.003300189971924,
            8.653800010681152
          ]
        },
        {
          "atom_index": 1991,
          "name": "O",
          "element": "O",
          "coord": [
            3.3548998832702637,
            5.018400192260742,
            8.649800300598145
          ]
        },
        {
          "atom_index": 1992,
          "name": "CB",
          "element": "C",
          "coord": [
            3.1210999488830566,
            4.987100124359131,
            8.871999740600586
          ]
        },
        {
          "atom_index": 1993,
          "name": "CG",
          "element": "C",
          "coord": [
            3.0429999828338623,
            5.042900085449219,
            8.991999626159668
          ]
        },
        {
          "atom_index": 1994,
          "name": "CD",
          "element": "C",
          "coord": [
            3.1043999195098877,
            5.166200160980225,
            9.057700157165527
          ]
        },
        {
          "atom_index": 1995,
          "name": "NE2",
          "element": "N",
          "coord": [
            3.020400047302246,
            5.242400169372559,
            9.127799987792969
          ]
        },
        {
          "atom_index": 1996,
          "name": "OE1",
          "element": "O",
          "coord": [
            3.224600076675415,
            5.192399978637695,
            9.046799659729004
          ]
        }
      ]
    },
    {
      "id": "X:328",
      "chain": "X",
      "resseq": 328,
      "icode": "",
      "resname": "SER",
      "hetflag": " ",
      "sasa": 0.4098881483078003,
      "atoms": [
        {
          "atom_index": 1997,
          "name": "N",
          "element": "N",
          "coord": [
            3.1642000675201416,
            4.922699928283691,
            8.572199821472168
          ]
        },
        {
          "atom_index": 1998,
          "name": "CA",
          "element": "C",
          "coord": [
            3.226300001144409,
            4.816400051116943,
            8.493599891662598
          ]
        },
        {
          "atom_index": 1999,
          "name": "C",
          "element": "C",
          "coord": [
            3.319499969482422,
            4.7347002029418945,
            8.583999633789062
          ]
        },
        {
          "atom_index": 2000,
          "name": "O",
          "element": "O",
          "coord": [
            3.2792999744415283,
            4.629899978637695,
            8.634400367736816
          ]
        },
        {
          "atom_index": 2001,
          "name": "CB",
          "element": "C",
          "coord": [
            3.2948999404907227,
            4.86929988861084,
            8.366100311279297
          ]
        },
        {
          "atom_index": 2002,
          "name": "OG",
          "element": "O",
          "coord": [
            3.4022998809814453,
            4.957699775695801,
            8.394200325012207
          ]
        }
      ]
    },
    {
      "id": "X:329",
      "chain": "X",
      "resseq": 329,
      "icode": "",
      "resname": "THR",
      "hetflag": " ",
      "sasa": 1.4519457817077637,
      "atoms": [
        {
          "atom_index": 2003,
          "name": "N",
          "element": "N",
          "coord": [
            3.4407999515533447,
            4.784999847412109,
            8.60830020904541
          ]
        },
        {
          "atom_index": 2004,
          "name": "CA",
          "element": "C",
          "coord": [
            3.532599925994873,
            4.72130012512207,
            8.703499794006348
          ]
        },
        {
          "atom_index": 2005,
          "name": "C",
          "element": "C",
          "coord": [
            3.5388998985290527,
            4.793300151824951,
            8.839599609375
          ]
        },
        {
          "atom_index": 2006,
          "name": "O",
          "element": "O",
          "coord": [
            3.6252999305725098,
            4.8780999183654785,
            8.86340045928955
          ]
        },
        {
          "atom_index": 2007,
          "name": "CB",
          "element": "C",
          "coord": [
            3.676100015640259,
            4.6992998123168945,
            8.646300315856934
          ]
        },
        {
          "atom_index": 2008,
          "name": "CG2",
          "element": "C",
          "coord": [
            3.754300117492676,
            4.600599765777588,
            8.734000205993652
          ]
        },
        {
          "atom_index": 2009,
          "name": "OG1",
          "element": "O",
          "coord": [
            3.6686999797821045,
            4.647600173950195,
            8.512800216674805
          ]
        }
      ]
    },
    {
      "id": "X:330",
      "chain": "X",
      "resseq": 330,
      "icode": "",
      "resname": "LYS",
      "hetflag": " ",
      "sasa": 9.273026466369629,
      "atoms": [
        {
          "atom_index": 2010,
          "name": "N",
          "element": "N",
          "coord": [
            3.442199945449829,
            4.760000228881836,
            8.924699783325195
          ]
        },
        {
          "atom_index": 2011,
          "name": "CA",
          "element": "C",
          "coord": [
            3.443700075149536,
            4.785099983215332,
            9.069199562072754
          ]
        },
        {
          "atom_index": 2012,
          "name": "C",
          "element": "C",
          "coord": [
            3.335599899291992,
            4.695099830627441,
            9.128000259399414
          ]
        },
        {
          "atom_index": 2013,
          "name": "O",
          "element": "O",
          "coord": [
            3.299799919128418,
            4.704599857330322,
            9.245699882507324
          ]
        },
        {
          "atom_index": 2014,
          "name": "CB",
          "element": "C",
          "coord": [
            3.4173998832702637,
            4.93209981918335,
            9.105400085449219
          ]
        },
        {
          "atom_index": 2015,
          "name": "CG",
          "element": "C",
          "coord": [
            3.5434999465942383,
            5.013700008392334,
            9.136799812316895
          ]
        },
        {
          "atom_index": 2016,
          "name": "CD",
          "element": "C",
          "coord": [
            3.517400026321411,
            5.127999782562256,
            9.23550033569336
          ]
        },
        {
          "atom_index": 2017,
          "name": "CE",
          "element": "C",
          "coord": [
            3.6482999324798584,
            5.194799900054932,
            9.278800010681152
          ]
        },
        {
          "atom_index": 2018,
          "name": "NZ",
          "element": "N",
          "coord": [
            3.6328999996185303,
            5.2891998291015625,
            9.393799781799316
          ]
        }
      ]
    },
    {
      "id": "X:331",
      "chain": "X",
      "resseq": 331,
      "icode": "",
      "resname": "VAL",
      "hetflag": " ",
      "sasa": 0.0,
      "atoms": [
        {
          "atom_index": 2019,
          "name": "N",
          "element": "N",
          "coord": [
            3.283799886703491,
            4.6082000732421875,
            9.041600227355957
          ]
        },
        {
          "atom_index": 2020,
          "name": "CA",
          "element": "C",
          "coord": [
            3.18149995803833,
            4.5117998123168945,
            9.077199935913086
          ]
        },
        {
          "atom_index": 2021,
          "name": "C",
          "element": "C",
          "coord": [
            3.2500998973846436,
            4.390600204467773,
            9.137999534606934
          ]
        },
        {
          "atom_index": 2022,
          "name": "O",
          "element": "O",
          "coord": [
            3.359299898147583,
            4.353400230407715,
            9.09570026397705
          ]
        },
        {
          "atom_index": 2023,
          "name": "CB",
          "element": "C",
          "coord": [
            3.1015000343322754,
            4.468299865722656,
            8.951600074768066
          ]
        },
        {
          "atom_index": 2024,
          "name": "CG1",
          "element": "C",
          "coord": [
            2.999300003051758,
            4.3607001304626465,
            8.98550033569336
          ]
        },
        {
          "atom_index": 2025,
          "name": "CG2",
          "element": "C",
          "coord": [
            3.033600091934204,
            4.588099956512451,
            8.886300086975098
          ]
        }
      ]
    },
    {
      "id": "X:332",
      "chain": "X",
      "resseq": 332,
      "icode": "",
      "resname": "PRO",
      "hetflag": " ",
      "sasa": 0.06453092396259308,
      "atoms": [
        {
          "atom_index": 2026,
          "name": "N",
          "element": "N",
          "coord": [
            3.1877999305725098,
            4.330599784851074,
            9.240400314331055
          ]
        },
        {
          "atom_index": 2027,
          "name": "CA",
          "element": "C",
          "coord": [
            3.22979998588562,
            4.201399803161621,
            9.293700218200684
          ]
        },
        {
          "atom_index": 2028,
          "name": "C",
          "element": "C",
          "coord": [
            3.2634999752044678,
            4.0995001792907715,
            9.183799743652344
          ]
        },
        {
          "atom_index": 2029,
          "name": "O",
          "element": "O",
          "coord": [
            3.2030999660491943,
            4.100100040435791,
            9.076600074768066
          ]
        },
        {
          "atom_index": 2030,
          "name": "CB",
          "element": "C",
          "coord": [
            3.1068999767303467,
            4.156400203704834,
            9.372900009155273
          ]
        },
        {
          "atom_index": 2031,
          "name": "CG",
          "element": "C",
          "coord": [
            3.0453999042510986,
            4.286200046539307,
            9.422200202941895
          ]
        },
        {
          "atom_index": 2032,
          "name": "CD",
          "element": "C",
          "coord": [
            3.0880000591278076,
            4.396299839019775,
            9.32699966430664
          ]
        }
      ]
    },
    {
      "id": "X:333",
      "chain": "X",
      "resseq": 333,
      "icode": "",
      "resname": "GLN",
      "hetflag": " ",
      "sasa": 3.6638083457946777,
      "atoms": [
        {
          "atom_index": 2033,
          "name": "N",
          "element": "N",
          "coord": [
            3.359299898147583,
            4.0121002197265625,
            9.212200164794922
          ]
        },
        {
          "atom_index": 2034,
          "name": "CA",
          "element": "C",
          "coord": [
            3.4082000255584717,
            3.9142000675201416,
            9.115799903869629
          ]
        },
        {
          "atom_index": 2035,
          "name": "C",
          "element": "C",
          "coord": [
            3.3310999870300293,
            3.782599925994873,
            9.128700256347656
          ]
        },
        {
          "atom_index": 2036,
          "name": "O",
          "element": "O",
          "coord": [
            3.3742001056671143,
            3.6786000728607178,
            9.07919979095459
          ]
        },
        {
          "atom_index": 2037,
          "name": "CB",
          "element": "C",
          "coord": [
            3.55679988861084,
            3.8905999660491943,
            9.142999649047852
          ]
        },
        {
          "atom_index": 2038,
          "name": "CG",
          "element": "C",
          "coord": [
            3.6373000144958496,
            3.8308000564575195,
            9.02910041809082
          ]
        },
        {
          "atom_index": 2039,
          "name": "CD",
          "element": "C",
          "coord": [
            3.7492001056671143,
            3.7409000396728516,
            9.079999923706055
          ]
        },
        {
          "atom_index": 2040,
          "name": "NE2",
          "element": "N",
          "coord": [
            3.8570001125335693,
            3.731300115585327,
            9.002599716186523
          ]
        },
        {
          "atom_index": 2041,
          "name": "OE1",
          "element": "O",
          "coord": [
            3.7386999130249023,
            3.680799961090088,
            9.187600135803223
          ]
        }
      ]
    },
    {
      "id": "X:334",
      "chain": "X",
      "resseq": 334,
      "icode": "",
      "resname": "THR",
      "hetflag": " ",
      "sasa": 0.0,
      "atoms": [
        {
          "atom_index": 2042,
          "name": "N",
          "element": "N",
          "coord": [
            3.216200113296509,
            3.788800001144409,
            9.19480037689209
          ]
        },
        {
          "atom_index": 2043,
          "name": "CA",
          "element": "C",
          "coord": [
            3.139899969100952,
            3.6698999404907227,
            9.232600212097168
          ]
        },
        {
          "atom_index": 2044,
          "name": "C",
          "element": "C",
          "coord": [
            3.123300075531006,
            3.5678000450134277,
            9.12030029296875
          ]
        },
        {
          "atom_index": 2045,
          "name": "O",
          "element": "O",
          "coord": [
            3.0954999923706055,
            3.6041998863220215,
            9.006500244140625
          ]
        },
        {
          "atom_index": 2046,
          "name": "CB",
          "element": "C",
          "coord": [
            2.9995999336242676,
            3.7090001106262207,
            9.282600402832031
          ]
        },
        {
          "atom_index": 2047,
          "name": "CG2",
          "element": "C",
          "coord": [
            2.9410998821258545,
            3.599299907684326,
            9.37030029296875
          ]
        },
        {
          "atom_index": 2048,
          "name": "OG1",
          "element": "O",
          "coord": [
            3.0074000358581543,
            3.8313000202178955,
            9.357099533081055
          ]
        }
      ]
    },
    {
      "id": "X:335",
      "chain": "X",
      "resseq": 335,
      "icode": "",
      "resname": "PRO",
      "hetflag": " ",
      "sasa": 0.548512876033783,
      "atoms": [
        {
          "atom_index": 2049,
          "name": "N",
          "element": "N",
          "coord": [
            3.1387999057769775,
            3.438499927520752,
            9.152999877929688
          ]
        },
        {
          "atom_index": 2050,
          "name": "CA",
          "element": "C",
          "coord": [
            3.108599901199341,
            3.333400011062622,
            9.056099891662598
          ]
        },
        {
          "atom_index": 2051,
          "name": "C",
          "element": "C",
          "coord": [
            2.9605000019073486,
            3.3329999446868896,
            9.0201997756958
          ]
        },
        {
          "atom_index": 2052,
          "name": "O",
          "element": "O",
          "coord": [
            2.875999927520752,
            3.362499952316284,
            9.104299545288086
          ]
        },
        {
          "atom_index": 2053,
          "name": "CB",
          "element": "C",
          "coord": [
            3.144700050354004,
            3.2042999267578125,
            9.130999565124512
          ]
        },
        {
          "atom_index": 2054,
          "name": "CG",
          "element": "C",
          "coord": [
            3.1458001136779785,
            3.240999937057495,
            9.275899887084961
          ]
        },
        {
          "atom_index": 2055,
          "name": "CD",
          "element": "C",
          "coord": [
            3.188699960708618,
            3.3842999935150146,
            9.280500411987305
          ]
        }
      ]
    },
    {
      "id": "X:336",
      "chain": "X",
      "resseq": 336,
      "icode": "",
      "resname": "LEU",
      "hetflag": " ",
      "sasa": 0.0,
      "atoms": [
        {
          "atom_index": 2056,
          "name": "N",
          "element": "N",
          "coord": [
            2.928999900817871,
            3.3004000186920166,
            8.895400047302246
          ]
        },
        {
          "atom_index": 2057,
          "name": "CA",
          "element": "C",
          "coord": [
            2.7904000282287598,
            3.2939000129699707,
            8.851900100708008
          ]
        },
        {
          "atom_index": 2058,
          "name": "C",
          "element": "C",
          "coord": [
            2.7634999752044678,
            3.158799886703491,
            8.786100387573242
          ]
        },
        {
          "atom_index": 2059,
          "name": "O",
          "element": "O",
          "coord": [
            2.8396999835968018,
            3.114500045776367,
            8.699899673461914
          ]
        },
        {
          "atom_index": 2060,
          "name": "CB",
          "element": "C",
          "coord": [
            2.7583000659942627,
            3.4082999229431152,
            8.754899978637695
          ]
        },
        {
          "atom_index": 2061,
          "name": "CG",
          "element": "C",
          "coord": [
            2.782399892807007,
            3.5541000366210938,
            8.79699993133545
          ]
        },
        {
          "atom_index": 2062,
          "name": "CD1",
          "element": "C",
          "coord": [
            2.735599994659424,
            3.6470999717712402,
            8.687899589538574
          ]
        },
        {
          "atom_index": 2063,
          "name": "CD2",
          "element": "C",
          "coord": [
            2.710900068283081,
            3.5876998901367188,
            8.9266996383667
          ]
        }
      ]
    },
    {
      "id": "X:337",
      "chain": "X",
      "resseq": 337,
      "icode": "",
      "resname": "HIS",
      "hetflag": " ",
      "sasa": 0.935698390007019,
      "atoms": [
        {
          "atom_index": 2064,
          "name": "N",
          "element": "N",
          "coord": [
            2.655100107192993,
            3.0938000679016113,
            8.827500343322754
          ]
        },
        {
          "atom_index": 2065,
          "name": "CA",
          "element": "C",
          "coord": [
            2.619800090789795,
            2.9605000019073486,
            8.777899742126465
          ]
        },
        {
          "atom_index": 2066,
          "name": "C",
          "element": "C",
          "coord": [
            2.558199882507324,
            2.964600086212158,
            8.637200355529785
          ]
        },
        {
          "atom_index": 2067,
          "name": "O",
          "element": "O",
          "coord": [
            2.5459001064300537,
            2.8617000579833984,
            8.570099830627441
          ]
        },
        {
          "atom_index": 2068,
          "name": "CB",
          "element": "C",
          "coord": [
            2.523400068283081,
            2.8910000324249268,
            8.87559986114502
          ]
        },
        {
          "atom_index": 2069,
          "name": "CG",
          "element": "C",
          "coord": [
            2.5876998901367188,
            2.8450000286102295,
            9.003100395202637
          ]
        },
        {
          "atom_index": 2070,
          "name": "CD2",
          "element": "C",
          "coord": [
            2.6080000400543213,
            2.908900022506714,
            9.12090015411377
          ]
        },
        {
          "atom_index": 2071,
          "name": "ND1",
          "element": "N",
          "coord": [
            2.6386001110076904,
            2.717900037765503,
            9.019399642944336
          ]
        },
        {
          "atom_index": 2072,
          "name": "CE1",
          "element": "C",
          "coord": [
            2.6882998943328857,
            2.705699920654297,
            9.141200065612793
          ]
        },
        {
          "atom_index": 2073,
          "name": "NE2",
          "element": "N",
          "coord": [
            2.6709001064300537,
            2.820199966430664,
            9.20479965209961
          ]
        }
      ]
    },
    {
      "id": "X:338",
      "chain": "X",
      "resseq": 338,
      "icode": "",
      "resname": "THR",
      "hetflag": " ",
      "sasa": 0.0,
      "atoms": [
        {
          "atom_index": 2074,
          "name": "N",
          "element": "N",
          "coord": [
            2.52239990234375,
            3.085099935531616,
            8.593600273132324
          ]
        },
        {
          "atom_index": 2075,
          "name": "CA",
          "element": "C",
          "coord": [
            2.446000099182129,
            3.1064000129699707,
            8.470800399780273
          ]
        },
        {
          "atom_index": 2076,
          "name": "C",
          "element": "C",
          "coord": [
            2.4874000549316406,
            3.018399953842163,
            8.353400230407715
          ]
        },
        {
          "atom_index": 2077,
          "name": "O",
          "element": "O",
          "coord": [
            2.4026999473571777,
            2.9586000442504883,
            8.287400245666504
          ]
        },
        {
          "atom_index": 2078,
          "name": "CB",
          "element": "C",
          "coord": [
            2.452699899673462,
            3.253200054168701,
            8.425000190734863
          ]
        },
        {
          "atom_index": 2079,
          "name": "CG2",
          "element": "C",
          "coord": [
            2.3322999477386475,
            3.2855000495910645,
            8.339300155639648
          ]
        },
        {
          "atom_index": 2080,
          "name": "OG1",
          "element": "O",
          "coord": [
            2.4554998874664307,
            3.3403000831604004,
            8.538800239562988
          ]
        }
      ]
    },
    {
      "id": "X:339",
      "chain": "X",
      "resseq": 339,
      "icode": "",
      "resname": "SER",
      "hetflag": " ",
      "sasa": 0.0,
      "atoms": [
        {
          "atom_index": 2081,
          "name": "N",
          "element": "N",
          "coord": [
            2.6171000003814697,
            3.013000011444092,
            8.325200080871582
          ]
        },
        {
          "atom_index": 2082,
          "name": "CA",
          "element": "C",
          "coord": [
            2.666100025177002,
            2.9298999309539795,
            8.21619987487793
          ]
        },
        {
          "atom_index": 2083,
          "name": "C",
          "element": "C",
          "coord": [
            2.6149001121520996,
            2.788300037384033,
            8.236300468444824
          ]
        },
        {
          "atom_index": 2084,
          "name": "O",
          "element": "O",
          "coord": [
            2.536400079727173,
            2.7363998889923096,
            8.156499862670898
          ]
        },
        {
          "atom_index": 2085,
          "name": "CB",
          "element": "C",
          "coord": [
            2.819000005722046,
            2.9303998947143555,
            8.212300300598145
          ]
        },
        {
          "atom_index": 2086,
          "name": "OG",
          "element": "O",
          "coord": [
            2.873800039291382,
            2.883500099182129,
            8.334500312805176
          ]
        }
      ]
    },
    {
      "id": "X:340",
      "chain": "X",
      "resseq": 340,
      "icode": "",
      "resname": "ARG",
      "hetflag": " ",
      "sasa": 2.8486685752868652,
      "atoms": [
        {
          "atom_index": 2087,
          "name": "N",
          "element": "N",
          "coord": [
            2.6596999168395996,
            2.727299928665161,
            8.345499992370605
          ]
        },
        {
          "atom_index": 2088,
          "name": "CA",
          "element": "C",
          "coord": [
            2.6191000938415527,
            2.592400074005127,
            8.381699562072754
          ]
        },
        {
          "atom_index": 2089,
          "name": "C",
          "element": "C",
          "coord": [
            2.467099905014038,
            2.5840001106262207,
            8.384400367736816
          ]
        },
        {
          "atom_index": 2090,
          "name": "O",
          "element": "O",
          "coord": [
            2.4086999893188477,
            2.491499900817871,
            8.329899787902832
          ]
        },
        {
          "atom_index": 2091,
          "name": "CB",
          "element": "C",
          "coord": [
            2.6793999671936035,
            2.5518999099731445,
            8.51729965209961
          ]
        },
        {
          "atom_index": 2092,
          "name": "CG",
          "element": "C",
          "coord": [
            2.812999963760376,
            2.621000051498413,
            8.549200057983398
          ]
        },
        {
          "atom_index": 2093,
          "name": "CD",
          "element": "C",
          "coord": [
            2.914900064468384,
            2.5280001163482666,
            8.615300178527832
          ]
        },
        {
          "atom_index": 2094,
          "name": "NE",
          "element": "N",
          "coord": [
            3.044800043106079,
            2.594099998474121,
            8.631199836730957
          ]
        },
        {
          "atom_index": 2095,
          "name": "CZ",
          "element": "C",
          "coord": [
            3.162100076675415,
            2.531100034713745,
            8.63759994506836
          ]
        },
        {
          "atom_index": 2096,
          "name": "NH1",
          "element": "N",
          "coord": [
            3.1682000160217285,
            2.398900032043457,
            8.628700256347656
          ]
        },
        {
          "atom_index": 2097,
          "name": "NH2",
          "element": "N",
          "coord": [
            3.2741000652313232,
            2.6008999347686768,
            8.652099609375
          ]
        }
      ]
    },
    {
      "id": "X:341",
      "chain": "X",
      "resseq": 341,
      "icode": "",
      "resname": "VAL",
      "hetflag": " ",
      "sasa": 0.0,
      "atoms": [
        {
          "atom_index": 2098,
          "name": "N",
          "element": "N",
          "coord": [
            2.4038000106811523,
            2.6826999187469482,
            8.446800231933594
          ]
        },
        {
          "atom_index": 2099,
          "name": "CA",
          "element": "C",
          "coord": [
            2.2583000659942627,
            2.688199996948242,
            8.453399658203125
          ]
        },
        {
          "atom_index": 2100,
          "name": "C",
          "element": "C",
          "coord": [
            2.1949000358581543,
            2.671600103378296,
            8.315500259399414
          ]
        },
        {
          "atom_index": 2101,
          "name": "O",
          "element": "O",
          "coord": [
            2.0957000255584717,
            2.6003000736236572,
            8.299200057983398
          ]
        },
        {
          "atom_index": 2102,
          "name": "CB",
          "element": "C",
          "coord": [
            2.2105000019073486,
            2.821700096130371,
            8.513199806213379
          ]
        },
        {
          "atom_index": 2103,
          "name": "CG1",
          "element": "C",
          "coord": [
            2.061300039291382,
            2.837899923324585,
            8.491999626159668
          ]
        },
        {
          "atom_index": 2104,
          "name": "CG2",
          "element": "C",
          "coord": [
            2.244499921798706,
            2.8294999599456787,
            8.660900115966797
          ]
        }
      ]
    },
    {
      "id": "X:342",
      "chain": "X",
      "resseq": 342,
      "icode": "",
      "resname": "LEU",
      "hetflag": " ",
      "sasa": 0.0,
      "atoms": [
        {
          "atom_index": 2105,
          "name": "N",
          "element": "N",
          "coord": [
            2.25219988822937,
            2.739500045776367,
            8.216899871826172
          ]
        },
        {
          "atom_index": 2106,
          "name": "CA",
          "element": "C",
          "coord": [
            2.197999954223633,
            2.7392001152038574,
            8.082099914550781
          ]
        },
        {
          "atom_index": 2107,
          "name": "C",
          "element": "C",
          "coord": [
            2.2116000652313232,
            2.602299928665161,
            8.020999908447266
          ]
        },
        {
          "atom_index": 2108,
          "name": "O",
          "element": "O",
          "coord": [
            2.121999979019165,
            2.5557000637054443,
            7.949900150299072
          ]
        },
        {
          "atom_index": 2109,
          "name": "CB",
          "element": "C",
          "coord": [
            2.2711000442504883,
            2.841599941253662,
            7.997399806976318
          ]
        },
        {
          "atom_index": 2110,
          "name": "CG",
          "element": "C",
          "coord": [
            2.2095000743865967,
            2.9793999195098877,
            8.017200469970703
          ]
        },
        {
          "atom_index": 2111,
          "name": "CD1",
          "element": "C",
          "coord": [
            2.316200017929077,
            3.0875000953674316,
            8.017900466918945
          ]
        },
        {
          "atom_index": 2112,
          "name": "CD2",
          "element": "C",
          "coord": [
            2.1040000915527344,
            3.0034000873565674,
            7.9095001220703125
          ]
        }
      ]
    },
    {
      "id": "X:343",
      "chain": "X",
      "resseq": 343,
      "icode": "",
      "resname": "LYS",
      "hetflag": " ",
      "sasa": 1.015934944152832,
      "atoms": [
        {
          "atom_index": 2113,
          "name": "N",
          "element": "N",
          "coord": [
            2.3248000144958496,
            2.5383999347686768,
            8.04990005493164
          ]
        },
        {
          "atom_index": 2114,
          "name": "CA",
          "element": "C",
          "coord": [
            2.3468000888824463,
            2.400099992752075,
            8.011699676513672
          ]
        },
        {
          "atom_index": 2115,
          "name": "C",
          "element": "C",
          "coord": [
            2.2367000579833984,
            2.318000078201294,
            8.077300071716309
          ]
        },
        {
          "atom_index": 2116,
          "name": "O",
          "element": "O",
          "coord": [
            2.1731998920440674,
            2.2346999645233154,
            8.012100219726562
          ]
        },
        {
          "atom_index": 2117,
          "name": "CB",
          "element": "C",
          "coord": [
            2.484499931335449,
            2.3519999980926514,
            8.057900428771973
          ]
        },
        {
          "atom_index": 2118,
          "name": "CG",
          "element": "C",
          "coord": [
            2.5978000164031982,
            2.4470999240875244,
            8.025300025939941
          ]
        },
        {
          "atom_index": 2119,
          "name": "CD",
          "element": "C",
          "coord": [
            2.732599973678589,
            2.3794000148773193,
            8.04539966583252
          ]
        },
        {
          "atom_index": 2120,
          "name": "CE",
          "element": "C",
          "coord": [
            2.8469998836517334,
            2.4707000255584717,
            8.00469970703125
          ]
        },
        {
          "atom_index": 2121,
          "name": "NZ",
          "element": "N",
          "coord": [
            2.979099988937378,
            2.402899980545044,
            8.015299797058105
          ]
        }
      ]
    },
    {
      "id": "X:344",
      "chain": "X",
      "resseq": 344,
      "icode": "",
      "resname": "GLU",
      "hetflag": " ",
      "sasa": 2.658806800842285,
      "atoms": [
        {
          "atom_index": 2122,
          "name": "N",
          "element": "N",
          "coord": [
            2.213599920272827,
            2.3440001010894775,
            8.206199645996094
          ]
        },
        {
          "atom_index": 2123,
          "name": "CA",
          "element": "C",
          "coord": [
            2.097599983215332,
            2.29010009765625,
            8.273900032043457
          ]
        },
        {
          "atom_index": 2124,
          "name": "C",
          "element": "C",
          "coord": [
            1.9797999858856201,
            2.3389999866485596,
            8.19219970703125
          ]
        },
        {
          "atom_index": 2125,
          "name": "O",
          "element": "O",
          "coord": [
            1.9536999464035034,
            2.4591000080108643,
            8.182900428771973
          ]
        },
        {
          "atom_index": 2126,
          "name": "CB",
          "element": "C",
          "coord": [
            2.0882999897003174,
            2.337100028991699,
            8.419899940490723
          ]
        },
        {
          "atom_index": 2127,
          "name": "CG",
          "element": "C",
          "coord": [
            2.1865999698638916,
            2.268699884414673,
            8.51609992980957
          ]
        },
        {
          "atom_index": 2128,
          "name": "CD",
          "element": "C",
          "coord": [
            2.1377999782562256,
            2.2660999298095703,
            8.661999702453613
          ]
        },
        {
          "atom_index": 2129,
          "name": "OE1",
          "element": "O",
          "coord": [
            2.0267999172210693,
            2.2146999835968018,
            8.687700271606445
          ]
        },
        {
          "atom_index": 2130,
          "name": "OE2",
          "element": "O",
          "coord": [
            2.2112998962402344,
            2.3136000633239746,
            8.751399993896484
          ]
        }
      ]
    },
    {
      "id": "X:345",
      "chain": "X",
      "resseq": 345,
      "icode": "",
      "resname": "ASP",
      "hetflag": " ",
      "sasa": 0.09458957612514496,
      "atoms": [
        {
          "atom_index": 2131,
          "name": "N",
          "element": "N",
          "coord": [
            1.9143999814987183,
            2.243000030517578,
            8.128299713134766
          ]
        },
        {
          "atom_index": 2132,
          "name": "CA",
          "element": "C",
          "coord": [
            1.8014999628067017,
            2.2665998935699463,
            8.039600372314453
          ]
        },
        {
          "atom_index": 2133,
          "name": "C",
          "element": "C",
          "coord": [
            1.8235000371932983,
            2.3729000091552734,
            7.932300090789795
          ]
        },
        {
          "atom_index": 2134,
          "name": "O",
          "element": "O",
          "coord": [
            1.7821999788284302,
            2.488100051879883,
            7.946100234985352
          ]
        },
        {
          "atom_index": 2135,
          "name": "CB",
          "element": "C",
          "coord": [
            1.674299955368042,
            2.2943999767303467,
            8.119000434875488
          ]
        },
        {
          "atom_index": 2136,
          "name": "CG",
          "element": "C",
          "coord": [
            1.5529999732971191,
            2.2279999256134033,
            8.057299613952637
          ]
        },
        {
          "atom_index": 2137,
          "name": "OD1",
          "element": "O",
          "coord": [
            1.5717999935150146,
            2.1405999660491943,
            7.969699859619141
          ]
        },
        {
          "atom_index": 2138,
          "name": "OD2",
          "element": "O",
          "coord": [
            1.4394999742507935,
            2.262399911880493,
            8.096199989318848
          ]
        }
      ]
    },
    {
      "id": "X:346",
      "chain": "X",
      "resseq": 346,
      "icode": "",
      "resname": "LYS",
      "hetflag": " ",
      "sasa": 2.342238664627075,
      "atoms": [
        {
          "atom_index": 2139,
          "name": "N",
          "element": "N",
          "coord": [
            1.8874000310897827,
            2.3306000232696533,
            7.823699951171875
          ]
        },
        {
          "atom_index": 2140,
          "name": "CA",
          "element": "C",
          "coord": [
            1.8992999792099,
            2.4105000495910645,
            7.703100204467773
          ]
        },
        {
          "atom_index": 2141,
          "name": "C",
          "element": "C",
          "coord": [
            1.7651000022888184,
            2.403700113296509,
            7.629499912261963
          ]
        },
        {
          "atom_index": 2142,
          "name": "O",
          "element": "O",
          "coord": [
            1.7419999837875366,
            2.475800037384033,
            7.53249979019165
          ]
        },
        {
          "atom_index": 2143,
          "name": "CB",
          "element": "C",
          "coord": [
            2.0123000144958496,
            2.35509991645813,
            7.615699768066406
          ]
        },
        {
          "atom_index": 2144,
          "name": "CG",
          "element": "C",
          "coord": [
            2.0843000411987305,
            2.4590001106262207,
            7.52869987487793
          ]
        },
        {
          "atom_index": 2145,
          "name": "CD",
          "element": "C",
          "coord": [
            2.1933000087738037,
            2.3966000080108643,
            7.438799858093262
          ]
        },
        {
          "atom_index": 2146,
          "name": "CE",
          "element": "C",
          "coord": [
            2.330199956893921,
            2.3828001022338867,
            7.508200168609619
          ]
        },
        {
          "atom_index": 2147,
          "name": "NZ",
          "element": "N",
          "coord": [
            2.4300999641418457,
            2.3085999488830566,
            7.42579984664917
          ]
        }
      ]
    },
    {
      "id": "X:347",
      "chain": "X",
      "resseq": 347,
      "icode": "",
      "resname": "GLU",
      "hetflag": " ",
      "sasa": 8.103174209594727,
      "atoms": [
        {
          "atom_index": 2148,
          "name": "N",
          "element": "N",
          "coord": [
            1.676900029182434,
            2.3157999515533447,
            7.676700115203857
          ]
        },
        {
          "atom_index": 2149,
          "name": "CA",
          "element": "C",
          "coord": [
            1.541700005531311,
            2.303800106048584,
            7.6219000816345215
          ]
        },
        {
          "atom_index": 2150,
          "name": "C",
          "element": "C",
          "coord": [
            1.4472999572753906,
            2.407099962234497,
            7.683199882507324
          ]
        },
        {
          "atom_index": 2151,
          "name": "O",
          "element": "O",
          "coord": [
            1.3580000400543213,
            2.4581000804901123,
            7.615600109100342
          ]
        },
        {
          "atom_index": 2152,
          "name": "CB",
          "element": "C",
          "coord": [
            1.486199975013733,
            2.163100004196167,
            7.6433000564575195
          ]
        },
        {
          "atom_index": 2153,
          "name": "CG",
          "element": "C",
          "coord": [
            1.3720999956130981,
            2.125,
            7.547699928283691
          ]
        },
        {
          "atom_index": 2154,
          "name": "CD",
          "element": "C",
          "coord": [
            1.3200000524520874,
            1.9830000400543213,
            7.5680999755859375
          ]
        },
        {
          "atom_index": 2155,
          "name": "OE1",
          "element": "O",
          "coord": [
            1.399999976158142,
            1.892300009727478,
            7.600399971008301
          ]
        },
        {
          "atom_index": 2156,
          "name": "OE2",
          "element": "O",
          "coord": [
            1.198099970817566,
            1.9616999626159668,
            7.55049991607666
          ]
        }
      ]
    },
    {
      "id": "X:348",
      "chain": "X",
      "resseq": 348,
      "icode": "",
      "resname": "ARG",
      "hetflag": " ",
      "sasa": 1.8358086347579956,
      "atoms": [
        {
          "atom_index": 2157,
          "name": "N",
          "element": "N",
          "coord": [
            1.466599941253662,
            2.438199996948242,
            7.811299800872803
          ]
        },
        {
          "atom_index": 2158,
          "name": "CA",
          "element": "C",
          "coord": [
            1.4005999565124512,
            2.5541999340057373,
            7.872200012207031
          ]
        },
        {
          "atom_index": 2159,
          "name": "C",
          "element": "C",
          "coord": [
            1.464900016784668,
            2.6826999187469482,
            7.821599960327148
          ]
        },
        {
          "atom_index": 2160,
          "name": "O",
          "element": "O",
          "coord": [
            1.531499981880188,
            2.7537999153137207,
            7.896900177001953
          ]
        },
        {
          "atom_index": 2161,
          "name": "CB",
          "element": "C",
          "coord": [
            1.409999966621399,
            2.550299882888794,
            8.025099754333496
          ]
        },
        {
          "atom_index": 2162,
          "name": "CG",
          "element": "C",
          "coord": [
            1.2786999940872192,
            2.5297000408172607,
            8.09850025177002
          ]
        },
        {
          "atom_index": 2163,
          "name": "CD",
          "element": "C",
          "coord": [
            1.3029999732971191,
            2.535900115966797,
            8.248800277709961
          ]
        },
        {
          "atom_index": 2164,
          "name": "NE",
          "element": "N",
          "coord": [
            1.180899977684021,
            2.519200086593628,
            8.327400207519531
          ]
        },
        {
          "atom_index": 2165,
          "name": "CZ",
          "element": "C",
          "coord": [
            1.1787999868392944,
            2.492000102996826,
            8.457599639892578
          ]
        },
        {
          "atom_index": 2166,
          "name": "NH1",
          "element": "N",
          "coord": [
            1.292199969291687,
            2.4769999980926514,
            8.524800300598145
          ]
        },
        {
          "atom_index": 2167,
          "name": "NH2",
          "element": "N",
          "coord": [
            1.063099980354309,
            2.4788999557495117,
            8.520999908447266
          ]
        }
      ]
    },
    {
      "id": "X:349",
      "chain": "X",
      "resseq": 349,
      "icode": "",
      "resname": "TRP",
      "hetflag": " ",
      "sasa": 0.0,
      "atoms": [
        {
          "atom_index": 2168,
          "name": "N",
          "element": "N",
          "coord": [
            1.4455000162124634,
            2.713200092315674,
            7.6940999031066895
          ]
        },
        {
          "atom_index": 2169,
          "name": "CA",
          "element": "C",
          "coord": [
            1.5115000009536743,
            2.8278000354766846,
            7.634500026702881
          ]
        },
        {
          "atom_index": 2170,
          "name": "C",
          "element": "C",
          "coord": [
            1.4321000576019287,
            2.882200002670288,
            7.51639986038208
          ]
        },
        {
          "atom_index": 2171,
          "name": "O",
          "element": "O",
          "coord": [
            1.3909000158309937,
            2.998300075531006,
            7.516499996185303
          ]
        },
        {
          "atom_index": 2172,
          "name": "CB",
          "element": "C",
          "coord": [
            1.6548999547958374,
            2.7927000522613525,
            7.593699932098389
          ]
        },
        {
          "atom_index": 2173,
          "name": "CG",
          "element": "C",
          "coord": [
            1.7299000024795532,
            2.910399913787842,
            7.543700218200684
          ]
        },
        {
          "atom_index": 2174,
          "name": "CD1",
          "element": "C",
          "coord": [
            1.7700999975204468,
            2.933500051498413,
            7.415900230407715
          ]
        },
        {
          "atom_index": 2175,
          "name": "CD2",
          "element": "C",
          "coord": [
            1.7700999975204468,
            3.0246999263763428,
            7.620200157165527
          ]
        },
        {
          "atom_index": 2176,
          "name": "CE2",
          "element": "C",
          "coord": [
            1.835800051689148,
            3.112499952316284,
            7.532199859619141
          ]
        },
        {
          "atom_index": 2177,
          "name": "CE3",
          "element": "C",
          "coord": [
            1.757099986076355,
            3.061000108718872,
            7.754700183868408
          ]
        },
        {
          "atom_index": 2178,
          "name": "NE1",
          "element": "N",
          "coord": [
            1.8345999717712402,
            3.0546000003814697,
            7.4079999923706055
          ]
        },
        {
          "atom_index": 2179,
          "name": "CZ2",
          "element": "C",
          "coord": [
            1.8884999752044678,
            3.2339999675750732,
            7.574100017547607
          ]
        },
        {
          "atom_index": 2180,
          "name": "CZ3",
          "element": "C",
          "coord": [
            1.809999942779541,
            3.1814000606536865,
            7.796000003814697
          ]
        },
        {
          "atom_index": 2181,
          "name": "CH2",
          "element": "C",
          "coord": [
            1.874500036239624,
            3.266400098800659,
            7.706099987030029
          ]
        }
      ]
    },
    {
      "id": "X:350",
      "chain": "X",
      "resseq": 350,
      "icode": "",
      "resname": "GLU",
      "hetflag": " ",
      "sasa": 0.9774255752563477,
      "atoms": [
        {
          "atom_index": 2182,
          "name": "N",
          "element": "N",
          "coord": [
            1.4114999771118164,
            2.799299955368042,
            7.41480016708374
          ]
        },
        {
          "atom_index": 2183,
          "name": "CA",
          "element": "C",
          "coord": [
            1.3210999965667725,
            2.8376998901367188,
            7.307400226593018
          ]
        },
        {
          "atom_index": 2184,
          "name": "C",
          "element": "C",
          "coord": [
            1.1850999593734741,
            2.8691000938415527,
            7.37060022354126
          ]
        },
        {
          "atom_index": 2185,
          "name": "O",
          "element": "O",
          "coord": [
            1.0960999727249146,
            2.926500082015991,
            7.3069000244140625
          ]
        },
        {
          "atom_index": 2186,
          "name": "CB",
          "element": "C",
          "coord": [
            1.3118000030517578,
            2.7291998863220215,
            7.19980001449585
          ]
        },
        {
          "atom_index": 2187,
          "name": "CG",
          "element": "C",
          "coord": [
            1.433500051498413,
            2.723299980163574,
            7.107600212097168
          ]
        },
        {
          "atom_index": 2188,
          "name": "CD",
          "element": "C",
          "coord": [
            1.3967000246047974,
            2.6946001052856445,
            6.963900089263916
          ]
        },
        {
          "atom_index": 2189,
          "name": "OE1",
          "element": "O",
          "coord": [
            1.2934999465942383,
            2.628200054168701,
            6.940199851989746
          ]
        },
        {
          "atom_index": 2190,
          "name": "OE2",
          "element": "O",
          "coord": [
            1.4714000225067139,
            2.7388999462127686,
            6.874300003051758
          ]
        }
      ]
    },
    {
      "id": "X:351",
      "chain": "X",
      "resseq": 351,
      "icode": "",
      "resname": "ASP",
      "hetflag": " ",
      "sasa": 0.0,
      "atoms": [
        {
          "atom_index": 2191,
          "name": "N",
          "element": "N",
          "coord": [
            1.1715999841690063,
            2.830699920654297,
            7.497499942779541
          ]
        },
        {
          "atom_index": 2192,
          "name": "CA",
          "element": "C",
          "coord": [
            1.063099980354309,
            2.876699924468994,
            7.582600116729736
          ]
        },
        {
          "atom_index": 2193,
          "name": "C",
          "element": "C",
          "coord": [
            1.0884000062942505,
            3.023400068283081,
            7.617499828338623
          ]
        },
        {
          "atom_index": 2194,
          "name": "O",
          "element": "O",
          "coord": [
            1.010699987411499,
            3.1119000911712646,
            7.5802998542785645
          ]
        },
        {
          "atom_index": 2195,
          "name": "CB",
          "element": "C",
          "coord": [
            1.0575000047683716,
            2.794300079345703,
            7.711699962615967
          ]
        },
        {
          "atom_index": 2196,
          "name": "CG",
          "element": "C",
          "coord": [
            1.0571999549865723,
            2.644399881362915,
            7.686699867248535
          ]
        },
        {
          "atom_index": 2197,
          "name": "OD1",
          "element": "O",
          "coord": [
            1.0419000387191772,
            2.6026999950408936,
            7.569799900054932
          ]
        },
        {
          "atom_index": 2198,
          "name": "OD2",
          "element": "O",
          "coord": [
            1.0716999769210815,
            2.56820011138916,
            7.784800052642822
          ]
        }
      ]
    },
    {
      "id": "X:352",
      "chain": "X",
      "resseq": 352,
      "icode": "",
      "resname": "VAL",
      "hetflag": " ",
      "sasa": 0.0,
      "atoms": [
        {
          "atom_index": 2199,
          "name": "N",
          "element": "N",
          "coord": [
            1.1986000537872314,
            3.047600030899048,
            7.688799858093262
          ]
        },
        {
          "atom_index": 2200,
          "name": "CA",
          "element": "C",
          "coord": [
            1.2375999689102173,
            3.1816999912261963,
            7.73330020904541
          ]
        },
        {
          "atom_index": 2201,
          "name": "C",
          "element": "C",
          "coord": [
            1.2257000207901,
            3.2813000679016113,
            7.618599891662598
          ]
        },
        {
          "atom_index": 2202,
          "name": "O",
          "element": "O",
          "coord": [
            1.1477999687194824,
            3.376300096511841,
            7.624300003051758
          ]
        },
        {
          "atom_index": 2203,
          "name": "CB",
          "element": "C",
          "coord": [
            1.3837000131607056,
            3.184000015258789,
            7.785999774932861
          ]
        },
        {
          "atom_index": 2204,
          "name": "CG1",
          "element": "C",
          "coord": [
            1.4174000024795532,
            3.3185999393463135,
            7.847400188446045
          ]
        },
        {
          "atom_index": 2205,
          "name": "CG2",
          "element": "C",
          "coord": [
            1.406999945640564,
            3.0722999572753906,
            7.885900020599365
          ]
        }
      ]
    },
    {
      "id": "X:353",
      "chain": "X",
      "resseq": 353,
      "icode": "",
      "resname": "LYS",
      "hetflag": " ",
      "sasa": 0.0,
      "atoms": [
        {
          "atom_index": 2206,
          "name": "N",
          "element": "N",
          "coord": [
            1.3035000562667847,
            3.2571001052856445,
            7.513800144195557
          ]
        },
        {
          "atom_index": 2207,
          "name": "CA",
          "element": "C",
          "coord": [
            1.305400013923645,
            3.343600034713745,
            7.396100044250488
          ]
        },
        {
          "atom_index": 2208,
          "name": "C",
          "element": "C",
          "coord": [
            1.1668000221252441,
            3.378700017929077,
            7.339099884033203
          ]
        },
        {
          "atom_index": 2209,
          "name": "O",
          "element": "O",
          "coord": [
            1.1409000158309937,
            3.4946000576019287,
            7.3053998947143555
          ]
        },
        {
          "atom_index": 2210,
          "name": "CB",
          "element": "C",
          "coord": [
            1.4012000560760498,
            3.2857000827789307,
            7.2916998863220215
          ]
        },
        {
          "atom_index": 2211,
          "name": "CG",
          "element": "C",
          "coord": [
            1.344499945640564,
            3.2500998973846436,
            7.155799865722656
          ]
        },
        {
          "atom_index": 2212,
          "name": "CD",
          "element": "C",
          "coord": [
            1.4621000289916992,
            3.223400115966797,
            7.060699939727783
          ]
        },
        {
          "atom_index": 2213,
          "name": "CE",
          "element": "C",
          "coord": [
            1.4562000036239624,
            3.0861001014709473,
            6.996099948883057
          ]
        },
        {
          "atom_index": 2214,
          "name": "NZ",
          "element": "N",
          "coord": [
            1.3315999507904053,
            3.067699909210205,
            6.918099880218506
          ]
        }
      ]
    },
    {
      "id": "X:354",
      "chain": "X",
      "resseq": 354,
      "icode": "",
      "resname": "GLU",
      "hetflag": " ",
      "sasa": 2.774627447128296,
      "atoms": [
        {
          "atom_index": 2215,
          "name": "N",
          "element": "N",
          "coord": [
            1.0770000219345093,
            3.281100034713745,
            7.330100059509277
          ]
        },
        {
          "atom_index": 2216,
          "name": "CA",
          "element": "C",
          "coord": [
            0.9401000142097473,
            3.3125998973846436,
            7.288099765777588
          ]
        },
        {
          "atom_index": 2217,
          "name": "C",
          "element": "C",
          "coord": [
            0.866599977016449,
            3.393699884414673,
            7.393899917602539
          ]
        },
        {
          "atom_index": 2218,
          "name": "O",
          "element": "O",
          "coord": [
            0.8004999756813049,
            3.493000030517578,
            7.3628997802734375
          ]
        },
        {
          "atom_index": 2219,
          "name": "CB",
          "element": "C",
          "coord": [
            0.8600000143051147,
            3.187299966812134,
            7.253900051116943
          ]
        },
        {
          "atom_index": 2220,
          "name": "CG",
          "element": "C",
          "coord": [
            0.728600025177002,
            3.2197999954223633,
            7.183499813079834
          ]
        },
        {
          "atom_index": 2221,
          "name": "CD",
          "element": "C",
          "coord": [
            0.6549000144004822,
            3.0969998836517334,
            7.1350998878479
          ]
        },
        {
          "atom_index": 2222,
          "name": "OE1",
          "element": "O",
          "coord": [
            0.708299994468689,
            3.024399995803833,
            7.048099994659424
          ]
        },
        {
          "atom_index": 2223,
          "name": "OE2",
          "element": "O",
          "coord": [
            0.5419999957084656,
            3.0739998817443848,
            7.1834001541137695
          ]
        }
      ]
    },
    {
      "id": "X:355",
      "chain": "X",
      "resseq": 355,
      "icode": "",
      "resname": "GLU",
      "hetflag": " ",
      "sasa": 0.0,
      "atoms": [
        {
          "atom_index": 2224,
          "name": "N",
          "element": "N",
          "coord": [
            0.8773000240325928,
            3.3503000736236572,
            7.519000053405762
          ]
        },
        {
          "atom_index": 2225,
          "name": "CA",
          "element": "C",
          "coord": [
            0.8198000192642212,
            3.4240000247955322,
            7.631199836730957
          ]
        },
        {
          "atom_index": 2226,
          "name": "C",
          "element": "C",
          "coord": [
            0.862500011920929,
            3.5713999271392822,
            7.628799915313721
          ]
        },
        {
          "atom_index": 2227,
          "name": "O",
          "element": "O",
          "coord": [
            0.7836999893188477,
            3.660399913787842,
            7.660799980163574
          ]
        },
        {
          "atom_index": 2228,
          "name": "CB",
          "element": "C",
          "coord": [
            0.859499990940094,
            3.358099937438965,
            7.764100074768066
          ]
        },
        {
          "atom_index": 2229,
          "name": "CG",
          "element": "C",
          "coord": [
            0.7789000272750854,
            3.2318999767303467,
            7.799799919128418
          ]
        },
        {
          "atom_index": 2230,
          "name": "CD",
          "element": "C",
          "coord": [
            0.8420000076293945,
            3.14520001411438,
            7.910600185394287
          ]
        },
        {
          "atom_index": 2231,
          "name": "OE1",
          "element": "O",
          "coord": [
            0.9020000100135803,
            3.1989998817443848,
            8.006799697875977
          ]
        },
        {
          "atom_index": 2232,
          "name": "OE2",
          "element": "O",
          "coord": [
            0.8292999863624573,
            3.020900011062622,
            7.902100086212158
          ]
        }
      ]
    },
    {
      "id": "X:356",
      "chain": "X",
      "resseq": 356,
      "icode": "",
      "resname": "MET",
      "hetflag": " ",
      "sasa": 0.0,
      "atoms": [
        {
          "atom_index": 2233,
          "name": "N",
          "element": "N",
          "coord": [
            0.9876000285148621,
            3.595900058746338,
            7.59060001373291
          ]
        },
        {
          "atom_index": 2234,
          "name": "CA",
          "element": "C",
          "coord": [
            1.038599967956543,
            3.732300043106079,
            7.573500156402588
          ]
        },
        {
          "atom_index": 2235,
          "name": "C",
          "element": "C",
          "coord": [
            0.9681000113487244,
            3.8064000606536865,
            7.4604997634887695
          ]
        },
        {
          "atom_index": 2236,
          "name": "O",
          "element": "O",
          "coord": [
            0.9397000074386597,
            3.925600051879883,
            7.4720001220703125
          ]
        },
        {
          "atom_index": 2237,
          "name": "CB",
          "element": "C",
          "coord": [
            1.1898000240325928,
            3.7316999435424805,
            7.548600196838379
          ]
        },
        {
          "atom_index": 2238,
          "name": "CG",
          "element": "C",
          "coord": [
            1.271299958229065,
            3.7871999740600586,
            7.66349983215332
          ]
        },
        {
          "atom_index": 2239,
          "name": "SD",
          "element": "S",
          "coord": [
            1.2228000164031982,
            3.956199884414673,
            7.7027997970581055
          ]
        },
        {
          "atom_index": 2240,
          "name": "CE",
          "element": "C",
          "coord": [
            1.3285000324249268,
            4.051199913024902,
            7.594799995422363
          ]
        }
      ]
    },
    {
      "id": "X:357",
      "chain": "X",
      "resseq": 357,
      "icode": "",
      "resname": "THR",
      "hetflag": " ",
      "sasa": 0.0,
      "atoms": [
        {
          "atom_index": 2241,
          "name": "N",
          "element": "N",
          "coord": [
            0.9412000179290771,
            3.7360000610351562,
            7.3506999015808105
          ]
        },
        {
          "atom_index": 2242,
          "name": "CA",
          "element": "C",
          "coord": [
            0.8695999979972839,
            3.7943999767303467,
            7.23769998550415
          ]
        },
        {
          "atom_index": 2243,
          "name": "C",
          "element": "C",
          "coord": [
            0.7231000065803528,
            3.8083999156951904,
            7.276199817657471
          ]
        },
        {
          "atom_index": 2244,
          "name": "O",
          "element": "O",
          "coord": [
            0.656000018119812,
            3.9042999744415283,
            7.237599849700928
          ]
        },
        {
          "atom_index": 2245,
          "name": "CB",
          "element": "C",
          "coord": [
            0.8827000260353088,
            3.708199977874756,
            7.1107001304626465
          ]
        },
        {
          "atom_index": 2246,
          "name": "CG2",
          "element": "C",
          "coord": [
            0.8598999977111816,
            3.7922000885009766,
            6.985499858856201
          ]
        },
        {
          "atom_index": 2247,
          "name": "OG1",
          "element": "O",
          "coord": [
            1.013800024986267,
            3.650899887084961,
            7.105000019073486
          ]
        }
      ]
    },
    {
      "id": "X:358",
      "chain": "X",
      "resseq": 358,
      "icode": "",
      "resname": "SER",
      "hetflag": " ",
      "sasa": 0.0,
      "atoms": [
        {
          "atom_index": 2248,
          "name": "N",
          "element": "N",
          "coord": [
            0.6744999885559082,
            3.7119998931884766,
            7.353899955749512
          ]
        },
        {
          "atom_index": 2249,
          "name": "CA",
          "element": "C",
          "coord": [
            0.541100025177002,
            3.718899965286255,
            7.411200046539307
          ]
        },
        {
          "atom_index": 2250,
          "name": "C",
          "element": "C",
          "coord": [
            0.5292999744415283,
            3.8464999198913574,
            7.493500232696533
          ]
        },
        {
          "atom_index": 2251,
          "name": "O",
          "element": "O",
          "coord": [
            0.4537000060081482,
            3.9374001026153564,
            7.4593000411987305
          ]
        },
        {
          "atom_index": 2252,
          "name": "CB",
          "element": "C",
          "coord": [
            0.5142999887466431,
            3.5971999168395996,
            7.500100135803223
          ]
        },
        {
          "atom_index": 2253,
          "name": "OG",
          "element": "O",
          "coord": [
            0.5414999723434448,
            3.4756999015808105,
            7.432700157165527
          ]
        }
      ]
    },
    {
      "id": "X:359",
      "chain": "X",
      "resseq": 359,
      "icode": "",
      "resname": "ALA",
      "hetflag": " ",
      "sasa": 0.0,
      "atoms": [
        {
          "atom_index": 2254,
          "name": "N",
          "element": "N",
          "coord": [
            0.6050000190734863,
            3.8524999618530273,
            7.602499961853027
          ]
        },
        {
          "atom_index": 2255,
          "name": "CA",
          "element": "C",
          "coord": [
            0.5997999906539917,
            3.9667999744415283,
            7.692699909210205
          ]
        },
        {
          "atom_index": 2256,
          "name": "C",
          "element": "C",
          "coord": [
            0.6013000011444092,
            4.097499847412109,
            7.615300178527832
          ]
        },
        {
          "atom_index": 2257,
          "name": "O",
          "element": "O",
          "coord": [
            0.5180000066757202,
            4.184800148010254,
            7.637800216674805
          ]
        },
        {
          "atom_index": 2258,
          "name": "CB",
          "element": "C",
          "coord": [
            0.715499997138977,
            3.962599992752075,
            7.790299892425537
          ]
        }
      ]
    },
    {
      "id": "X:360",
      "chain": "X",
      "resseq": 360,
      "icode": "",
      "resname": "LEU",
      "hetflag": " ",
      "sasa": 0.0,
      "atoms": [
        {
          "atom_index": 2259,
          "name": "N",
          "element": "N",
          "coord": [
            0.6983000040054321,
            4.110899925231934,
            7.525400161743164
          ]
        },
        {
          "atom_index": 2260,
          "name": "CA",
          "element": "C",
          "coord": [
            0.7127000093460083,
            4.230800151824951,
            7.4430999755859375
          ]
        },
        {
          "atom_index": 2261,
          "name": "C",
          "element": "C",
          "coord": [
            0.6115000247955322,
            4.232100009918213,
            7.3292999267578125
          ]
        },
        {
          "atom_index": 2262,
          "name": "O",
          "element": "O",
          "coord": [
            0.4936999976634979,
            4.201399803161621,
            7.348999977111816
          ]
        },
        {
          "atom_index": 2263,
          "name": "CB",
          "element": "C",
          "coord": [
            0.8536999821662903,
            4.238800048828125,
            7.383800029754639
          ]
        },
        {
          "atom_index": 2264,
          "name": "CG",
          "element": "C",
          "coord": [
            0.973800003528595,
            4.263000011444092,
            7.475200176239014
          ]
        },
        {
          "atom_index": 2265,
          "name": "CD1",
          "element": "C",
          "coord": [
            1.104599952697754,
            4.257199764251709,
            7.395400047302246
          ]
        },
        {
          "atom_index": 2266,
          "name": "CD2",
          "element": "C",
          "coord": [
            0.9593999981880188,
            4.396599769592285,
            7.54580020904541
          ]
        }
      ]
    },
    {
      "id": "X:361",
      "chain": "X",
      "resseq": 361,
      "icode": "",
      "resname": "ALA",
      "hetflag": " ",
      "sasa": 0.0,
      "atoms": [
        {
          "atom_index": 2267,
          "name": "N",
          "element": "N",
          "coord": [
            0.6603000164031982,
            4.267099857330322,
            7.210000038146973
          ]
        },
        {
          "atom_index": 2268,
          "name": "CA",
          "element": "C",
          "coord": [
            0.5809999704360962,
            4.271399974822998,
            7.0868000984191895
          ]
        },
        {
          "atom_index": 2269,
          "name": "C",
          "element": "C",
          "coord": [
            0.4417000114917755,
            4.329899787902832,
            7.107699871063232
          ]
        },
        {
          "atom_index": 2270,
          "name": "O",
          "element": "O",
          "coord": [
            0.41040000319480896,
            4.437699794769287,
            7.05649995803833
          ]
        },
        {
          "atom_index": 2271,
          "name": "CB",
          "element": "C",
          "coord": [
            0.5734000205993652,
            4.132299900054932,
            7.021399974822998
          ]
        }
      ]
    },
    {
      "id": "X:362",
      "chain": "X",
      "resseq": 362,
      "icode": "",
      "resname": "THR",
      "hetflag": " ",
      "sasa": 2.161785840988159,
      "atoms": [
        {
          "atom_index": 2272,
          "name": "N",
          "element": "N",
          "coord": [
            0.35910001397132874,
            4.257999897003174,
            7.18310022354126
          ]
        },
        {
          "atom_index": 2273,
          "name": "CA",
          "element": "C",
          "coord": [
            0.22759999334812164,
            4.3069000244140625,
            7.220300197601318
          ]
        },
        {
          "atom_index": 2274,
          "name": "C",
          "element": "C",
          "coord": [
            0.2353000044822693,
            4.4197001457214355,
            7.323500156402588
          ]
        },
        {
          "atom_index": 2275,
          "name": "O",
          "element": "O",
          "coord": [
            0.16369999945163727,
            4.518400192260742,
            7.310400009155273
          ]
        },
        {
          "atom_index": 2276,
          "name": "CB",
          "element": "C",
          "coord": [
            0.13910000026226044,
            4.1940999031066895,
            7.275400161743164
          ]
        },
        {
          "atom_index": 2277,
          "name": "CG2",
          "element": "C",
          "coord": [
            0.10040000081062317,
            4.096199989318848,
            7.164100170135498
          ]
        },
        {
          "atom_index": 2278,
          "name": "OG1",
          "element": "O",
          "coord": [
            0.21060000360012054,
            4.124000072479248,
            7.377500057220459
          ]
        }
      ]
    },
    {
      "id": "X:363",
      "chain": "X",
      "resseq": 363,
      "icode": "",
      "resname": "MET",
      "hetflag": " ",
      "sasa": 0.0,
      "atoms": [
        {
          "atom_index": 2279,
          "name": "N",
          "element": "N",
          "coord": [
            0.321399986743927,
            4.404799938201904,
            7.425000190734863
          ]
        },
        {
          "atom_index": 2280,
          "name": "CA",
          "element": "C",
          "coord": [
            0.3343000113964081,
            4.5019001960754395,
            7.535799980163574
          ]
        },
        {
          "atom_index": 2281,
          "name": "C",
          "element": "C",
          "coord": [
            0.3098999857902527,
            4.645699977874756,
            7.490900039672852
          ]
        },
        {
          "atom_index": 2282,
          "name": "O",
          "element": "O",
          "coord": [
            0.4032999873161316,
            4.723700046539307,
            7.47760009765625
          ]
        },
        {
          "atom_index": 2283,
          "name": "CB",
          "element": "C",
          "coord": [
            0.4724000096321106,
            4.490600109100342,
            7.602399826049805
          ]
        },
        {
          "atom_index": 2284,
          "name": "CG",
          "element": "C",
          "coord": [
            0.4821000099182129,
            4.548699855804443,
            7.744699954986572
          ]
        },
        {
          "atom_index": 2285,
          "name": "SD",
          "element": "S",
          "coord": [
            0.6463000178337097,
            4.53980016708374,
            7.823299884796143
          ]
        },
        {
          "atom_index": 2286,
          "name": "CE",
          "element": "C",
          "coord": [
            0.6460000276565552,
            4.3730998039245605,
            7.889100074768066
          ]
        }
      ]
    },
    {
      "id": "X:364",
      "chain": "X",
      "resseq": 364,
      "icode": "",
      "resname": "ARG",
      "hetflag": " ",
      "sasa": 4.969344139099121,
      "atoms": [
        {
          "atom_index": 2287,
          "name": "N",
          "element": "N",
          "coord": [
            0.18289999663829803,
            4.679500102996826,
            7.46999979019165
          ]
        },
        {
          "atom_index": 2288,
          "name": "CA",
          "element": "C",
          "coord": [
            0.1420000046491623,
            4.806600093841553,
            7.40939998626709
          ]
        },
        {
          "atom_index": 2289,
          "name": "C",
          "element": "C",
          "coord": [
            0.21209999918937683,
            4.829599857330322,
            7.2754998207092285
          ]
        },
        {
          "atom_index": 2290,
          "name": "O",
          "element": "O",
          "coord": [
            0.1467999964952469,
            4.838799953460693,
            7.171800136566162
          ]
        },
        {
          "atom_index": 2291,
          "name": "CB",
          "element": "C",
          "coord": [
            0.1656000018119812,
            4.92519998550415,
            7.503900051116943
          ]
        },
        {
          "atom_index": 2292,
          "name": "CG",
          "element": "C",
          "coord": [
            0.05480000004172325,
            5.030700206756592,
            7.500699996948242
          ]
        },
        {
          "atom_index": 2293,
          "name": "CD",
          "element": "C",
          "coord": [
            0.025599999353289604,
            5.083199977874756,
            7.360000133514404
          ]
        },
        {
          "atom_index": 2294,
          "name": "NE",
          "element": "N",
          "coord": [
            -0.09830000251531601,
            5.160200119018555,
            7.356400012969971
          ]
        },
        {
          "atom_index": 2295,
          "name": "CZ",
          "element": "C",
          "coord": [
            -0.1599999964237213,
            5.199399948120117,
            7.245299816131592
          ]
        },
        {
          "atom_index": 2296,
          "name": "NH1",
          "element": "N",
          "coord": [
            -0.10989999771118164,
            5.168600082397461,
            7.126500129699707
          ]
        },
        {
          "atom_index": 2297,
          "name": "NH2",
          "element": "N",
          "coord": [
            -0.272599995136261,
            5.2692999839782715,
            7.253300189971924
          ]
        }
      ]
    }
  ],
  "overlaps": {
    "X:45": [
      "X:100",
      "X:101",
      "X:102",
      "X:103",
      "X:104",
      "X:105",
      "X:106",
      "X:107",
      "X:108",
      "X:109",
      "X:110",
      "X:111",
      "X:112",
      "X:113",
      "X:114",
      "X:115",
      "X:116",
      "X:117",
      "X:118",
      "X:119",
      "X:120",
      "X:121",
      "X:122",
      "X:123",
      "X:124",
      "X:125",
      "X:126",
      "X:127",
      "X:128",
      "X:129",
      "X:130",
      "X:131",
      "X:132",
      "X:133",
      "X:134",
      "X:135",
      "X:136",
      "X:137",
      "X:138",
      "X:139",
      "X:140",
      "X:141",
      "X:142",
      "X:143",
      "X:144",
      "X:145",
      "X:146",
      "X:147",
      "X:148",
      "X:149",
      "X:150",
      "X:151",
      "X:152",
      "X:153",
      "X:154",
      "X:155",
      "X:156",
      "X:157",
      "X:158",
      "X:159",
      "X:160",
      "X:161",
      "X:162",
      "X:163",
      "X:164",
      "X:165",
      "X:166",
      "X:167",
      "X:168",
      "X:169",
      "X:170",
      "X:171",
      "X:172",
      "X:173",
      "X:174",
      "X:175",
      "X:176",
      "X:177",
      "X:178",
      "X:179",
      "X:180",
      "X:181",
      "X:182",
      "X:183",
      "X:184",
      "X:185",
      "X:186",
      "X:187",
      "X:188",
      "X:189",
      "X:190",
      "X:191",
      "X:192",
      "X:193",
      "X:194",
      "X:195",
      "X:196",
      "X:197",
      "X:198",
      "X:199",
      "X:200",
      "X:201",
      "X:202",
      "X:203",
      "X:204",
      "X:205",
      "X:206",
      "X:207",
      "X:208",
      "X:209",
      "X:210",
      "X:211",
      "X:212",
      "X:213",
      "X:214",
      "X:215",
      "X:216",
      "X:239",
      "X:240",
      "X:241",
      "X:242",
      "X:243",
      "X:244",
      "X:245",
      "X:246",
      "X:247",
      "X:248",
      "X:249",
      "X:250",
      "X:251",
      "X:252",
      "X:253",
      "X:254",
      "X:255",
      "X:256",
      "X:257",
      "X:258",
      "X:259",
      "X:260",
      "X:261",
      "X:262",
      "X:263",
      "X:264",
      "X:265",
      "X:282",
      "X:283",
      "X:284",
      "X:285",
      "X:286",
      "X:287",
      "X:288",
      "X:289",
      "X:290",
      "X:291",
      "X:292",
      "X:293",
      "X:294",
      "X:295",
      "X:296",
      "X:297",
      "X:298",
      "X:299",
      "X:300",
      "X:301",
      "X:302",
      "X:303",
      "X:304",
      "X:305",
      "X:306",
      "X:307",
      "X:308",
      "X:309",
      "X:310",
      "X:311",
      "X:312",
      "X:313",
      "X:314",
      "X:315",
      "X:316",
      "X:317",
      "X:318",
      "X:319",
      "X:320",
      "X:321",
      "X:322",
      "X:323",
      "X:324",
      "X:325",
      "X:326",
      "X:327",
      "X:328",
      "X:329",
      "X:330",
      "X:331",
      "X:332",
      "X:333",
      "X:334",
      "X:335",
      "X:336",
      "X:337",
      "X:338",
      "X:339",
      "X:340",
      "X:341",
      "X:342",
      "X:343",
      "X:344",
      "X:345",
      "X:346",
      "X:347",
      "X:348",
      "X:349",
      "X:350",
      "X:351",
      "X:352",
      "X:353",
      "X:354",
      "X:355",
      "X:356",
      "X:357",
      "X:358",
      "X:359",
      "X:360",
      "X:361",
      "X:362",
      "X:363",
      "X:364",
      "X:46",
      "X:47",
      "X:48",
      "X:49",
      "X:50",
      "X:51",
      "X:52",
      "X:53",
      "X:54",
      "X:55",
      "X:56",
      "X:57",
      "X:58",
      "X:59",
      "X:60",
      "X:61",
      "X:62",
      "X:63",
      "X:64",
      "X:65",
      "X:66",
      "X:67",
      "X:68",
      "X:69",
      "X:70",
      "X:71",
      "X:72",
      "X:73",
      "X:74",
      "X:75",
      "X:76",
      "X:77",
      "X:78",
      "X:79",
      "X:80",
      "X:81",
      "X:82",
      "X:83",
      "X:84",
      "X:85",
      "X:86",
      "X:87",
      "X:88",
      "X:89",
      "X:90",
      "X:91",
      "X:92",
      "X:93",
      "X:94",
      "X:95",
      "X:96",
      "X:97",
      "X:98",
      "X:99"
    ],
    "X:46": [
      "X:100",
      "X:101",
      "X:102",
      "X:103",
      "X:104",
      "X:105",
      "X:106",
      "X:107",
      "X:108",
      "X:109",
      "X:110",
      "X:111",
      "X:112",
      "X:113",
      "X:114",
      "X:115",
      "X:116",
      "X:117",
      "X:118",
      "X:119",
      "X:120",
      "X:121",
      "X:122",
      "X:123",
      "X:124",
      "X:125",
      "X:126",
      "X:127",
      "X:128",
      "X:129",
      "X:130",
      "X:131",
      "X:132",
      "X:133",
      "X:134",
      "X:135",
      "X:136",
      "X:137",
      "X:138",
      "X:139",
      "X:140",
      "X:141",
      "X:142",
      "X:143",
      "X:144",
      "X:145",
      "X:146",
      "X:147",
      "X:148",
      "X:149",
      "X:150",
      "X:151",
      "X:152",
      "X:153",
      "X:154",
      "X:155",
      "X:156",
      "X:157",
      "X:158",
      "X:159",
      "X:160",
      "X:161",
      "X:162",
      "X:163",
      "X:164",
      "X:165",
      "X:166",
      "X:167",
      "X:168",
      "X:169",
      "X:170",
      "X:171",
      "X:172",
      "X:173",
      "X:174",
      "X:175",
      "X:176",
      "X:177",
      "X:178",
      "X:179",
      "X:180",
      "X:181",
      "X:182",
      "X:183",
      "X:184",
      "X:185",
      "X:186",
      "X:187",
      "X:188",
      "X:189",
      "X:190",
      "X:191",
      "X:192",
      "X:193",
      "X:194",
      "X:195",
      "X:196",
      "X:197",
      "X:198",
      "X:199",
      "X:200",
      "X:201",
      "X:202",
      "X:203",
      "X:204",
      "X:205",
      "X:206",
      "X:207",
      "X:208",
      "X:209",
      "X:210",
      "X:211",
      "X:212",
      "X:213",
      "X:214",
      "X:215",
      "X:216",
      "X:239",
      "X:240",
      "X:241",
      "X:242",
      "X:243",
      "X:244",
      "X:245",
      "X:246",
      "X:247",
      "X:248",
      "X:249",
      "X:250",
      "X:251",
      "X:252",
      "X:253",
      "X:254",
      "X:255",
      "X:256",
      "X:257",
      "X:258",
      "X:259",
      "X:260",
      "X:261",
      "X:262",
      "X:263",
      "X:264",
      "X:265",
      "X:282",
      "X:283",
      "X:284",
      "X:285",
      "X:286",
      "X:287",
      "X:288",
      "X:289",
      "X:290",
      "X:291",
      "X:292",
      "X:293",
      "X:294",
      "X:295",
      "X:296",
      "X:297",
      "X:298",
      "X:299",
      "X:300",
      "X:301",
      "X:302",
      "X:303",
      "X:304",
      "X:305",
      "X:306",
      "X:307",
      "X:308",
      "X:309",
      "X:310",
      "X:311",
      "X:312",
      "X:313",
      "X:314",
      "X:315",
      "X:316",
      "X:317",
      "X:318",
      "X:319",
      "X:320",
      "X:321",
      "X:322",
      "X:323",
      "X:324",
      "X:325",
      "X:326",
      "X:327",
      "X:328",
      "X:329",
      "X:330",
      "X:331",
      "X:332",
      "X:333",
      "X:334",
      "X:335",
      "X:336",
      "X:337",
      "X:338",
      "X:339",
      "X:340",
      "X:341",
      "X:342",
      "X:343",
      "X:344",
      "X:345",
      "X:346",
      "X:347",
      "X:348",
      "X:349",
      "X:350",
      "X:351",
      "X:352",
      "X:353",
      "X:354",
      "X:355",
      "X:356",
      "X:357",
      "X:358",
      "X:359",
      "X:360",
      "X:361",
      "X:362",
      "X:363",
      "X:364",
      "X:45",
      "X:47",
      "X:48",
      "X:49",
      "X:50",
      "X:51",
      "X:52",
      "X:53",
      "X:54",
      "X:55",
      "X:56",
      "X:57",
      "X:58",
      "X:59",
      "X:60",
      "X:61",
      "X:62",
      "X:63",
      "X:64",
      "X:65",
      "X:66",
      "X:67",
      "X:68",
      "X:69",
      "X:70",
      "X:71",
      "X:72",
      "X:73",
      "X:74",
      "X:75",
      "X:76",
      "X:77",
      "X:78",
      "X:79",
      "X:80",
      "X:81",
      "X:82",
      "X:83",
      "X:84",
      "X:85",
      "X:86",
      "X:87",
      "X:88",
      "X:89",
      "X:90",
      "X:91",
      "X:92",
      "X:93",
      "X:94",
      "X:95",
      "X:96",
      "X:97",
      "X:98",
      "X:99"
    ],
    "X:47": [
      "X:100",
      "X:101",
      "X:102",
      "X:103",
      "X:104",
      "X:105",
      "X:106",
      "X:107",
      "X:108",
      "X:109",
      "X:110",
      "X:111",
      "X:112",
      "X:113",
      "X:114",
      "X:115",
      "X:116",
      "X:117",
      "X:118",
      "X:119",
      "X:120",
      "X:121",
      "X:122",
      "X:123",
      "X:124",
      "X:125",
      "X:126",
      "X:127",
      "X:128",
      "X:129",
      "X:130",
      "X:131",
      "X:132",
      "X:133",
      "X:134",
      "X:135",
      "X:136",
      "X:137",
      "X:138",
      "X:139",
      "X:140",
      "X:141",
      "X:142",
      "X:143",
      "X:144",
      "X:145",
      "X:146",
      "X:147",
      "X:148",
      "X:149",
      "X:150",
      "X:151",
      "X:152",
      "X:153",
      "X:154",
      "X:155",
      "X:156",
      "X:157",
      "X:158",
      "X:159",
      "X:160",
      "X:161",
      "X:162",
      "X:163",
      "X:164",
      "X:165",
      "X:166",
      "X:167",
      "X:168",
      "X:169",
      "X:170",
      "X:171",
      "X:172",
      "X:173",
      "X:174",
      "X:175",
      "X:176",
      "X:177",
      "X:178",
      "X:179",
      "X:180",
      "X:181",
      "X:182",
      "X:183",
      "X:184",
      "X:185",
      "X:186",
      "X:187",
      "X:188",
      "X:189",
      "X:190",
      "X:191",
      "X:192",
      "X:193",
      "X:194",
      "X:195",
      "X:196",
      "X:197",
      "X:198",
      "X:199",
      "X:200",
      "X:201",
      "X:202",
      "X:203",
      "X:204",
      "X:205",
      "X:206",
      "X:207",
      "X:208",
      "X:209",
      "X:210",
      "X:211",
      "X:212",
      "X:213",
      "X:214",
      "X:215",
      "X:216",
      "X:239",
      "X:240",
      "X:241",
      "X:242",
      "X:243",
      "X:244",
      "X:245",
      "X:246",
      "X:247",
      "X:248",
      "X:249",
      "X:250",
      "X:251",
      "X:252",
      "X:253",
      "X:254",
      "X:255",
      "X:256",
      "X:257",
      "X:258",
      "X:259",
      "X:260",
      "X:261",
      "X:262",
      "X:263",
      "X:264",
      "X:265",
      "X:282",
      "X:283",
      "X:284",
      "X:285",
      "X:286",
      "X:287",
      "X:288",
      "X:289",
      "X:290",
      "X:291",
      "X:292",
      "X:293",
      "X:294",
      "X:295",
      "X:296",
      "X:297",
      "X:298",
      "X:299",
      "X:300",
      "X:301",
      "X:302",
      "X:303",
      "X:304",
      "X:305",
      "X:306",
      "X:307",
      "X:308",
      "X:309",
      "X:310",
      "X:311",
      "X:312",
      "X:313",
      "X:314",
      "X:315",
      "X:316",
      "X:317",
      "X:318",
      "X:319",
      "X:320",
      "X:321",
      "X:322",
      "X:323",
      "X:324",
      "X:325",
      "X:326",
      "X:327",
      "X:328",
      "X:329",
      "X:330",
      "X:331",
      "X:332",
      "X:333",
      "X:334",
      "X:335",
      "X:336",
      "X:337",
      "X:338",
      "X:339",
      "X:340",
      "X:341",
      "X:342",
      "X:343",
      "X:344",
      "X:345",
      "X:346",
      "X:347",
      "X:348",
      "X:349",
      "X:350",
      "X:351",
      "X:352",
      "X:353",
      "X:354",
      "X:355",
      "X:356",
      "X:357",
      "X:358",
      "X:359",
      "X:360",
      "X:361",
      "X:362",
      "X:363",
      "X:364",
      "X:45",
      "X:46",
      "X:48",
      "X:49",
      "X:50",
      "X:51",
      "X:52",
      "X:53",
      "X:54",
      "X:55",
      "X:56",
      "X:57",
      "X:58",
      "X:59",
      "X:60",
      "X:61",
      "X:62",
      "X:63",
      "X:64",
      "X:65",
      "X:66",
      "X:67",
      "X:68",
      "X:69",
      "X:70",
      "X:71",
      "X:72",
      "X:73",
      "X:74",
      "X:75",
      "X:76",
      "X:77",
      "X:78",
      "X:79",
      "X:80",
      "X:81",
      "X:82",
      "X:83",
      "X:84",
      "X:85",
      "X:86",
      "X:87",
      "X:88",
      "X:89",
      "X:90",
      "X:91",
      "X:92",
      "X:93",
      "X:94",
      "X:95",
      "X:96",
      "X:97",
      "X:98",
      "X:99"
    ],
    "X:48": [
      "X:100",
      "X:101",
      "X:102",
      "X:103",
      "X:104",
      "X:105",
      "X:106",
      "X:107",
      "X:108",
      "X:109",
      "X:110",
      "X:111",
      "X:112",
      "X:113",
      "X:114",
      "X:115",
      "X:116",
      "X:117",
      "X:118",
      "X:119",
      "X:120",
      "X:121",
      "X:122",
      "X:123",
      "X:124",
      "X:125",
      "X:126",
      "X:127",
      "X:128",
      "X:129",
      "X:130",
      "X:131",
      "X:132",
      "X:133",
      "X:134",
      "X:135",
      "X:136",
      "X:137",
      "X:138",
      "X:139",
      "X:140",
      "X:141",
      "X:142",
      "X:143",
      "X:144",
      "X:145",
      "X:146",
      "X:147",
      "X:148",
      "X:149",
      "X:150",
      "X:151",
      "X:152",
      "X:153",
      "X:154",
      "X:155",
      "X:156",
      "X:157",
      "X:158",
      "X:159",
      "X:160",
      "X:161",
      "X:162",
      "X:163",
      "X:164",
      "X:165",
      "X:166",
      "X:167",
      "X:168",
      "X:169",
      "X:170",
      "X:171",
      "X:172",
      "X:173",
      "X:174",
      "X:175",
      "X:176",
      "X:177",
      "X:178",
      "X:179",
      "X:180",
      "X:181",
      "X:182",
      "X:183",
      "X:184",
      "X:185",
      "X:186",
      "X:187",
      "X:188",
      "X:189",
      "X:190",
      "X:191",
      "X:192",
      "X:193",
      "X:194",
      "X:195",
      "X:196",
      "X:197",
      "X:198",
      "X:199",
      "X:200",
      "X:201",
      "X:202",
      "X:203",
      "X:204",
      "X:205",
      "X:206",
      "X:207",
      "X:208",
      "X:209",
      "X:210",
      "X:211",
      "X:212",
      "X:213",
      "X:214",
      "X:215",
      "X:216",
      "X:239",
      "X:240",
      "X:241",
      "X:242",
      "X:243",
      "X:244",
      "X:245",
      "X:246",
      "X:247",
      "X:248",
      "X:249",
      "X:250",
      "X:251",
      "X:252",
      "X:253",
      "X:254",
      "X:255",
      "X:256",
      "X:257",
      "X:258",
      "X:259",
      "X:260",
      "X:261",
      "X:262",
      "X:263",
      "X:264",
      "X:265",
      "X:282",
      "X:283",
      "X:284",
      "X:285",
      "X:286",
      "X:287",
      "X:288",
      "X:289",
      "X:290",
      "X:291",
      "X:292",
      "X:293",
      "X:294",
      "X:295",
      "X:296",
      "X:297",
      "X:298",
      "X:299",
      "X:300",
      "X:301",
      "X:302",
      "X:303",
      "X:304",
      "X:305",
      "X:306",
      "X:307",
      "X:308",
      "X:309",
      "X:310",
      "X:311",
      "X:312",
      "X:313",
      "X:314",
      "X:315",
      "X:316",
      "X:317",
      "X:318",
      "X:319",
      "X:320",
      "X:321",
      "X:322",
      "X:323",
      "X:324",
      "X:325",
      "X:326",
      "X:327",
      "X:328",
      "X:329",
      "X:330",
      "X:331",
      "X:332",
      "X:333",
      "X:334",
      "X:335",
      "X:336",
      "X:337",
      "X:338",
      "X:339",
      "X:340",
      "X:341",
      "X:342",
      "X:343",
      "X:344",
      "X:345",
      "X:346",
      "X:347",
      "X:348",
      "X:349",
      "X:350",
      "X:351",
      "X:352",
      "X:353",
      "X:354",
      "X:355",
      "X:356",
      "X:357",
      "X:358",
      "X:359",
      "X:360",
      "X:361",
      "X:362",
      "X:363",
      "X:364",
      "X:45",
      "X:46",
      "X:47",
      "X:49",
      "X:50",
      "X:51",
      "X:52",
      "X:53",
      "X:54",
      "X:55",
      "X:56",
      "X:57",
      "X:58",
      "X:59",
      "X:60",
      "X:61",
      "X:62",
      "X:63",
      "X:64",
      "X:65",
      "X:66",
      "X:67",
      "X:68",
      "X:69",
      "X:70",
      "X:71",
      "X:72",
      "X:73",
      "X:74",
      "X:75",
      "X:76",
      "X:77",
      "X:78",
      "X:79",
      "X:80",
      "X:81",
      "X:82",
      "X:83",
      "X:84",
      "X:85",
      "X:86",
      "X:87",
      "X:88",
      "X:89",
      "X:90",
      "X:91",
      "X:92",
      "X:93",
      "X:94",
      "X:95",
      "X:96",
      "X:97",
      "X:98",
      "X:99"
    ],
    "X:49": [
      "X:100",
      "X:101",
      "X:102",
      "X:103",
      "X:104",
      "X:105",
      "X:106",
      "X:107",
      "X:108",
      "X:109",
      "X:110",
      "X:111",
      "X:112",
      "X:113",
      "X:114",
      "X:115",
      "X:116",
      "X:117",
      "X:118",
      "X:119",
      "X:120",
      "X:121",
      "X:122",
      "X:123",
      "X:124",
      "X:125",
      "X:126",
      "X:127",
      "X:128",
      "X:129",
      "X:130",
      "X:131",
      "X:132",
      "X:133",
      "X:134",
      "X:135",
      "X:136",
      "X:137",
      "X:138",
      "X:139",
      "X:140",
      "X:141",
      "X:142",
      "X:143",
      "X:144",
      "X:145",
      "X:146",
      "X:147",
      "X:148",
      "X:149",
      "X:150",
      "X:151",
      "X:152",
      "X:153",
      "X:154",
      "X:155",
      "X:156",
      "X:157",
      "X:158",
      "X:159",
      "X:160",
      "X:161",
      "X:162",
      "X:163",
      "X:164",
      "X:165",
      "X:166",
      "X:167",
      "X:168",
      "X:169",
      "X:170",
      "X:171",
      "X:172",
      "X:173",
      "X:174",
      "X:175",
      "X:176",
      "X:177",
      "X:178",
      "X:179",
      "X:180",
      "X:181",
      "X:182",
      "X:183",
      "X:184",
      "X:185",
      "X:186",
      "X:187",
      "X:188",
      "X:189",
      "X:190",
      "X:191",
      "X:192",
      "X:193",
      "X:194",
      "X:195",
      "X:196",
      "X:197",
      "X:198",
      "X:199",
      "X:200",
      "X:201",
      "X:202",
      "X:203",
      "X:204",
      "X:205",
      "X:206",
      "X:207",
      "X:208",
      "X:209",
      "X:210",
      "X:211",
      "X:212",
      "X:213",
      "X:214",
      "X:215",
      "X:216",
      "X:239",
      "X:240",
      "X:241",
      "X:242",
      "X:243",
      "X:244",
      "X:245",
      "X:246",
      "X:247",
      "X:248",
      "X:249",
      "X:250",
      "X:251",
      "X:252",
      "X:253",
      "X:254",
      "X:255",
      "X:256",
      "X:257",
      "X:258",
      "X:259",
      "X:260",
      "X:261",
      "X:262",
      "X:263",
      "X:264",
      "X:265",
      "X:282",
      "X:283",
      "X:284",
      "X:285",
      "X:286",
      "X:287",
      "X:288",
      "X:289",
      "X:290",
      "X:291",
      "X:292",
      "X:293",
      "X:294",
      "X:295",
      "X:296",
      "X:297",
      "X:298",
      "X:299",
      "X:300",
      "X:301",
      "X:302",
      "X:303",
      "X:304",
      "X:305",
      "X:306",
      "X:307",
      "X:308",
      "X:309",
      "X:310",
      "X:311",
      "X:312",
      "X:313",
      "X:314",
      "X:315",
      "X:316",
      "X:317",
      "X:318",
      "X:319",
      "X:320",
      "X:321",
      "X:322",
      "X:323",
      "X:324",
      "X:325",
      "X:326",
      "X:327",
      "X:328",
      "X:329",
      "X:330",
      "X:331",
      "X:332",
      "X:333",
      "X:334",
      "X:335",
      "X:336",
      "X:337",
      "X:338",
      "X:339",
      "X:340",
      "X:341",
      "X:342",
      "X:343",
      "X:344",
      "X:345",
      "X:346",
      "X:347",
      "X:348",
      "X:349",
      "X:350",
      "X:351",
      "X:352",
      "X:353",
      "X:354",
      "X:355",
      "X:356",
      "X:357",
      "X:358",
      "X:359",
      "X:360",
      "X:361",
      "X:362",
      "X:363",
      "X:364",
      "X:45",
      "X:46",
      "X:47",
      "X:48",
      "X:50",
      "X:51",
      "X:52",
      "X:53",
      "X:54",
      "X:55",
      "X:56",
      "X:57",
      "X:58",
      "X:59",
      "X:60",
      "X:61",
      "X:62",
      "X:63",
      "X:64",
      "X:65",
      "X:66",
      "X:67",
      "X:68",
      "X:69",
      "X:70",
      "X:71",
      "X:72",
      "X:73",
      "X:74",
      "X:75",
      "X:76",
      "X:77",
      "X:78",
      "X:79",
      "X:80",
      "X:81",
      "X:82",
      "X:83",
      "X:84",
      "X:85",
      "X:86",
      "X:87",
      "X:88",
      "X:89",
      "X:90",
      "X:91",
      "X:92",
      "X:93",
      "X:94",
      "X:95",
      "X:96",
      "X:97",
      "X:98",
      "X:99"
    ],
    "X:50": [
      "X:100",
      "X:101",
      "X:102",
      "X:103",
      "X:104",
      "X:105",
      "X:106",
      "X:107",
      "X:108",
      "X:109",
      "X:110",
      "X:111",
      "X:112",
      "X:113",
      "X:114",
      "X:115",
      "X:116",
      "X:117",
      "X:118",
      "X:119",
      "X:120",
      "X:121",
      "X:122",
      "X:123",
      "X:124",
      "X:125",
      "X:126",
      "X:127",
      "X:128",
      "X:129",
      "X:130",
      "X:131",
      "X:132",
      "X:133",
      "X:134",
      "X:135",
      "X:136",
      "X:137",
      "X:138",
      "X:139",
      "X:140",
      "X:141",
      "X:142",
      "X:143",
      "X:144",
      "X:145",
      "X:146",
      "X:147",
      "X:148",
      "X:149",
      "X:150",
      "X:151",
      "X:152",
      "X:153",
      "X:154",
      "X:155",
      "X:156",
      "X:157",
      "X:158",
      "X:159",
      "X:160",
      "X:161",
      "X:162",
      "X:163",
      "X:164",
      "X:165",
      "X:166",
      "X:167",
      "X:168",
      "X:169",
      "X:170",
      "X:171",
      "X:172",
      "X:173",
      "X:174",
      "X:175",
      "X:176",
      "X:177",
      "X:178",
      "X:179",
      "X:180",
      "X:181",
      "X:182",
      "X:183",
      "X:184",
      "X:185",
      "X:186",
      "X:187",
      "X:188",
      "X:189",
      "X:190",
      "X:191",
      "X:192",
      "X:193",
      "X:194",
      "X:195",
      "X:196",
      "X:197",
      "X:198",
      "X:199",
      "X:200",
      "X:201",
      "X:202",
      "X:203",
      "X:204",
      "X:205",
      "X:206",
      "X:207",
      "X:208",
      "X:209",
      "X:210",
      "X:211",
      "X:212",
      "X:213",
      "X:214",
      "X:215",
      "X:216",
      "X:239",
      "X:240",
      "X:241",
      "X:242",
      "X:243",
      "X:244",
      "X:245",
      "X:246",
      "X:247",
      "X:248",
      "X:249",
      "X:250",
      "X:251",
      "X:252",
      "X:253",
      "X:254",
      "X:255",
      "X:256",
      "X:257",
      "X:258",
      "X:259",
      "X:260",
      "X:261",
      "X:262",
      "X:263",
      "X:264",
      "X:265",
      "X:282",
      "X:283",
      "X:284",
      "X:285",
      "X:286",
      "X:287",
      "X:288",
      "X:289",
      "X:290",
      "X:291",
      "X:292",
      "X:293",
      "X:294",
      "X:295",
      "X:296",
      "X:297",
      "X:298",
      "X:299",
      "X:300",
      "X:301",
      "X:302",
      "X:303",
      "X:304",
      "X:305",
      "X:306",
      "X:307",
      "X:308",
      "X:309",
      "X:310",
      "X:311",
      "X:312",
      "X:313",
      "X:314",
      "X:315",
      "X:316",
      "X:317",
      "X:318",
      "X:319",
      "X:320",
      "X:321",
      "X:322",
      "X:323",
      "X:324",
      "X:325",
      "X:326",
      "X:327",
      "X:328",
      "X:329",
      "X:330",
      "X:331",
      "X:332",
      "X:333",
      "X:334",
      "X:335",
      "X:336",
      "X:337",
      "X:338",
      "X:339",
      "X:340",
      "X:341",
      "X:342",
      "X:343",
      "X:344",
      "X:345",
      "X:346",
      "X:347",
      "X:348",
      "X:349",
      "X:350",
      "X:351",
      "X:352",
      "X:353",
      "X:354",
      "X:355",
      "X:356",
      "X:357",
      "X:358",
      "X:359",
      "X:360",
      "X:361",
      "X:362",
      "X:363",
      "X:364",
      "X:45",
      "X:46",
      "X:47",
      "X:48",
      "X:49",
      "X:51",
      "X:52",
      "X:53",
      "X:54",
      "X:55",
      "X:56",
      "X:57",
      "X:58",
      "X:59",
      "X:60",
      "X:61",
      "X:62",
      "X:63",
      "X:64",
      "X:65",
      "X:66",
      "X:67",
      "X:68",
      "X:69",
      "X:70",
      "X:71",
      "X:72",
      "X:73",
      "X:74",
      "X:75",
      "X:76",
      "X:77",
      "X:78",
      "X:79",
      "X:80",
      "X:81",
      "X:82",
      "X:83",
      "X:84",
      "X:85",
      "X:86",
      "X:87",
      "X:88",
      "X:89",
      "X:90",
      "X:91",
      "X:92",
      "X:93",
      "X:94",
      "X:95",
      "X:96",
      "X:97",
      "X:98",
      "X:99"
    ],
    "X:51": [
      "X:100",
      "X:101",
      "X:102",
      "X:103",
      "X:104",
      "X:105",
      "X:106",
      "X:107",
      "X:108",
      "X:109",
      "X:110",
      "X:111",
      "X:112",
      "X:113",
      "X:114",
      "X:115",
      "X:116",
      "X:117",
      "X:118",
      "X:119",
      "X:120",
      "X:121",
      "X:122",
      "X:123",
      "X:124",
      "X:125",
      "X:126",
      "X:127",
      "X:128",
      "X:129",
      "X:130",
      "X:131",
      "X:132",
      "X:133",
      "X:134",
      "X:135",
      "X:136",
      "X:137",
      "X:138",
      "X:139",
      "X:140",
      "X:141",
      "X:142",
      "X:143",
      "X:144",
      "X:145",
      "X:146",
      "X:147",
      "X:148",
      "X:149",
      "X:150",
      "X:151",
      "X:152",
      "X:153",
      "X:154",
      "X:155",
      "X:156",
      "X:157",
      "X:158",
      "X:159",
      "X:160",
      "X:161",
      "X:162",
      "X:163",
      "X:164",
      "X:165",
      "X:166",
      "X:167",
      "X:168",
      "X:169",
      "X:170",
      "X:171",
      "X:172",
      "X:173",
      "X:174",
      "X:175",
      "X:176",
      "X:177",
      "X:178",
      "X:179",
      "X:180",
      "X:181",
      "X:182",
      "X:183",
      "X:184",
      "X:185",
      "X:186",
      "X:187",
      "X:188",
      "X:189",
      "X:190",
      "X:191",
      "X:192",
      "X:193",
      "X:194",
      "X:195",
      "X:196",
      "X:197",
      "X:198",
      "X:199",
      "X:200",
      "X:201",
      "X:202",
      "X:203",
      "X:204",
      "X:205",
      "X:206",
      "X:207",
      "X:208",
      "X:209",
      "X:210",
      "X:211",
      "X:212",
      "X:213",
      "X:214",
      "X:215",
      "X:216",
      "X:239",
      "X:240",
      "X:241",
      "X:242",
      "X:243",
      "X:244",
      "X:245",
      "X:246",
      "X:247",
      "X:248",
      "X:249",
      "X:250",
      "X:251",
      "X:252",
      "X:253",
      "X:254",
      "X:255",
      "X:256",
      "X:257",
      "X:258",
      "X:259",
      "X:260",
      "X:261",
      "X:262",
      "X:263",
      "X:264",
      "X:265",
      "X:282",
      "X:283",
      "X:284",
      "X:285",
      "X:286",
      "X:287",
      "X:288",
      "X:289",
      "X:290",
      "X:291",
      "X:292",
      "X:293",
      "X:294",
      "X:295",
      "X:296",
      "X:297",
      "X:298",
      "X:299",
      "X:300",
      "X:301",
      "X:302",
      "X:303",
      "X:304",
      "X:305",
      "X:306",
      "X:307",
      "X:308",
      "X:309",
      "X:310",
      "X:311",
      "X:312",
      "X:313",
      "X:314",
      "X:315",
      "X:316",
      "X:317",
      "X:318",
      "X:319",
      "X:320",
      "X:321",
      "X:322",
      "X:323",
      "X:324",
      "X:325",
      "X:326",
      "X:327",
      "X:328",
      "X:329",
      "X:330",
      "X:331",
      "X:332",
      "X:333",
      "X:334",
      "X:335",
      "X:336",
      "X:337",
      "X:338",
      "X:339",
      "X:340",
      "X:341",
      "X:342",
      "X:343",
      "X:344",
      "X:345",
      "X:346",
      "X:347",
      "X:348",
      "X:349",
      "X:350",
      "X:351",
      "X:352",
      "X:353",
      "X:354",
      "X:355",
      "X:356",
      "X:357",
      "X:358",
      "X:359",
      "X:360",
      "X:361",
      "X:362",
      "X:363",
      "X:364",
      "X:45",
      "X:46",
      "X:47",
      "X:48",
      "X:49",
      "X:50",
      "X:52",
      "X:53",
      "X:54",
      "X:55",
      "X:56",
      "X:57",
      "X:58",
      "X:59",
      "X:60",
      "X:61",
      "X:62",
      "X:63",
      "X:64",
      "X:65",
      "X:66",
      "X:67",
      "X:68",
      "X:69",
      "X:70",
      "X:71",
      "X:72",
      "X:73",
      "X:74",
      "X:75",
      "X:76",
      "X:77",
      "X:78",
      "X:79",
      "X:80",
      "X:81",
      "X:82",
      "X:83",
      "X:84",
      "X:85",
      "X:86",
      "X:87",
      "X:88",
      "X:89",
      "X:90",
      "X:91",
      "X:92",
      "X:93",
      "X:94",
      "X:95",
      "X:96",
      "X:97",
      "X:98",
      "X:99"
    ],
    "X:52": [
      "X:100",
      "X:101",
      "X:102",
      "X:103",
      "X:104",
      "X:105",
      "X:106",
      "X:107",
      "X:108",
      "X:109",
      "X:110",
      "X:111",
      "X:112",
      "X:113",
      "X:114",
      "X:115",
      "X:116",
      "X:117",
      "X:118",
      "X:119",
      "X:120",
      "X:121",
      "X:122",
      "X:123",
      "X:124",
      "X:125",
      "X:126",
      "X:127",
      "X:128",
      "X:129",
      "X:130",
      "X:131",
      "X:132",
      "X:133",
      "X:134",
      "X:135",
      "X:136",
      "X:137",
      "X:138",
      "X:139",
      "X:140",
      "X:141",
      "X:142",
      "X:143",
      "X:144",
      "X:145",
      "X:146",
      "X:147",
      "X:148",
      "X:149",
      "X:150",
      "X:151",
      "X:152",
      "X:153",
      "X:154",
      "X:155",
      "X:156",
      "X:157",
      "X:158",
      "X:159",
      "X:160",
      "X:161",
      "X:162",
      "X:163",
      "X:164",
      "X:165",
      "X:166",
      "X:167",
      "X:168",
      "X:169",
      "X:170",
      "X:171",
      "X:172",
      "X:173",
      "X:174",
      "X:175",
      "X:176",
      "X:177",
      "X:178",
      "X:179",
      "X:180",
      "X:181",
      "X:182",
      "X:183",
      "X:184",
      "X:185",
      "X:186",
      "X:187",
      "X:188",
      "X:189",
      "X:190",
      "X:191",
      "X:192",
      "X:193",
      "X:194",
      "X:195",
      "X:196",
      "X:197",
      "X:198",
      "X:199",
      "X:200",
      "X:201",
      "X:202",
      "X:203",
      "X:204",
      "X:205",
      "X:206",
      "X:207",
      "X:208",
      "X:209",
      "X:210",
      "X:211",
      "X:212",
      "X:213",
      "X:214",
      "X:215",
      "X:216",
      "X:239",
      "X:240",
      "X:241",
      "X:242",
      "X:243",
      "X:244",
      "X:245",
      "X:246",
      "X:247",
      "X:248",
      "X:249",
      "X:250",
      "X:251",
      "X:252",
      "X:253",
      "X:254",
      "X:255",
      "X:256",
      "X:257",
      "X:258",
      "X:259",
      "X:260",
      "X:261",
      "X:262",
      "X:263",
      "X:264",
      "X:265",
      "X:282",
      "X:283",
      "X:284",
      "X:285",
      "X:286",
      "X:287",
      "X:288",
      "X:289",
      "X:290",
      "X:291",
      "X:292",
      "X:293",
      "X:294",
      "X:295",
      "X:296",
      "X:297",
      "X:298",
      "X:299",
      "X:300",
      "X:301",
      "X:302",
      "X:303",
      "X:304",
      "X:305",
      "X:306",
      "X:307",
      "X:308",
      "X:309",
      "X:310",
      "X:311",
      "X:312",
      "X:313",
      "X:314",
      "X:315",
      "X:316",
      "X:317",
      "X:318",
      "X:319",
      "X:320",
      "X:321",
      "X:322",
      "X:323",
      "X:324",
      "X:325",
      "X:326",
      "X:327",
      "X:328",
      "X:329",
      "X:330",
      "X:331",
      "X:332",
      "X:333",
      "X:334",
      "X:335",
      "X:336",
      "X:337",
      "X:338",
      "X:339",
      "X:340",
      "X:341",
      "X:342",
      "X:343",
      "X:344",
      "X:345",
      "X:346",
      "X:347",
      "X:348",
      "X:349",
      "X:350",
      "X:351",
      "X:352",
      "X:353",
      "X:354",
      "X:355",
      "X:356",
      "X:357",
      "X:358",
      "X:359",
      "X:360",
      "X:361",
      "X:362",
      "X:363",
      "X:364",
      "X:45",
      "X:46",
      "X:47",
      "X:48",
      "X:49",
      "X:50",
      "X:51",
      "X:53",
      "X:54",
      "X:55",
      "X:56",
      "X:57",
      "X:58",
      "X:59",
      "X:60",
      "X:61",
      "X:62",
      "X:63",
      "X:64",
      "X:65",
      "X:66",
      "X:67",
      "X:68",
      "X:69",
      "X:70",
      "X:71",
      "X:72",
      "X:73",
      "X:74",
      "X:75",
      "X:76",
      "X:77",
      "X:78",
      "X:79",
      "X:80",
      "X:81",
      "X:82",
      "X:83",
      "X:84",
      "X:85",
      "X:86",
      "X:87",
      "X:88",
      "X:89",
      "X:90",
      "X:91",
      "X:92",
      "X:93",
      "X:94",
      "X:95",
      "X:96",
      "X:97",
      "X:98",
      "X:99"
    ],
    "X:53": [
      "X:100",
      "X:101",
      "X:102",
      "X:103",
      "X:104",
      "X:105",
      "X:106",
      "X:107",
      "X:108",
      "X:109",
      "X:110",
      "X:111",
      "X:112",
      "X:113",
      "X:114",
      "X:115",
      "X:116",
      "X:117",
      "X:118",
      "X:119",
      "X:120",
      "X:121",
      "X:122",
      "X:123",
      "X:124",
      "X:125",
      "X:126",
      "X:127",
      "X:128",
      "X:129",
      "X:130",
      "X:131",
      "X:132",
      "X:133",
      "X:134",
      "X:135",
      "X:136",
      "X:137",
      "X:138",
      "X:139",
      "X:140",
      "X:141",
      "X:142",
      "X:143",
      "X:144",
      "X:145",
      "X:146",
      "X:147",
      "X:148",
      "X:149",
      "X:150",
      "X:151",
      "X:152",
      "X:153",
      "X:154",
      "X:155",
      "X:156",
      "X:157",
      "X:158",
      "X:159",
      "X:160",
      "X:161",
      "X:162",
      "X:163",
      "X:164",
      "X:165",
      "X:166",
      "X:167",
      "X:168",
      "X:169",
      "X:170",
      "X:171",
      "X:172",
      "X:173",
      "X:174",
      "X:175",
      "X:176",
      "X:177",
      "X:178",
      "X:179",
      "X:180",
      "X:181",
      "X:182",
      "X:183",
      "X:184",
      "X:185",
      "X:186",
      "X:187",
      "X:188",
      "X:189",
      "X:190",
      "X:191",
      "X:192",
      "X:193",
      "X:194",
      "X:195",
      "X:196",
      "X:197",
      "X:198",
      "X:199",
      "X:200",
      "X:201",
      "X:202",
      "X:203",
      "X:204",
      "X:205",
      "X:206",
      "X:207",
      "X:208",
      "X:209",
      "X:210",
      "X:211",
      "X:212",
      "X:213",
      "X:214",
      "X:215",
      "X:216",
      "X:239",
      "X:240",
      "X:241",
      "X:242",
      "X:243",
      "X:244",
      "X:245",
      "X:246",
      "X:247",
      "X:248",
      "X:249",
      "X:250",
      "X:251",
      "X:252",
      "X:253",
      "X:254",
      "X:255",
      "X:256",
      "X:257",
      "X:258",
      "X:259",
      "X:260",
      "X:261",
      "X:262",
      "X:263",
      "X:264",
      "X:265",
      "X:282",
      "X:283",
      "X:284",
      "X:285",
      "X:286",
      "X:287",
      "X:288",
      "X:289",
      "X:290",
      "X:291",
      "X:292",
      "X:293",
      "X:294",
      "X:295",
      "X:296",
      "X:297",
      "X:298",
      "X:299",
      "X:300",
      "X:301",
      "X:302",
      "X:303",
      "X:304",
      "X:305",
      "X:306",
      "X:307",
      "X:308",
      "X:309",
      "X:310",
      "X:311",
      "X:312",
      "X:313",
      "X:314",
      "X:315",
      "X:316",
      "X:317",
      "X:318",
      "X:319",
      "X:320",
      "X:321",
      "X:322",
      "X:323",
      "X:324",
      "X:325",
      "X:326",
      "X:327",
      "X:328",
      "X:329",
      "X:330",
      "X:331",
      "X:332",
      "X:333",
      "X:334",
      "X:335",
      "X:336",
      "X:337",
      "X:338",
      "X:339",
      "X:340",
      "X:341",
      "X:342",
      "X:343",
      "X:344",
      "X:345",
      "X:346",
      "X:347",
      "X:348",
      "X:349",
      "X:350",
      "X:351",
      "X:352",
      "X:353",
      "X:354",
      "X:355",
      "X:356",
      "X:357",
      "X:358",
      "X:359",
      "X:360",
      "X:361",
      "X:362",
      "X:363",
      "X:364",
      "X:45",
      "X:46",
      "X:47",
      "X:48",
      "X:49",
      "X:50",
      "X:51",
      "X:52",
      "X:54",
      "X:55",
      "X:56",
      "X:57",
      "X:58",
      "X:59",
      "X:60",
      "X:61",
      "X:62",
      "X:63",
      "X:64",
      "X:65",
      "X:66",
      "X:67",
      "X:68",
      "X:69",
      "X:70",
      "X:71",
      "X:72",
      "X:73",
      "X:74",
      "X:75",
      "X:76",
      "X:77",
      "X:78",
      "X:79",
      "X:80",
      "X:81",
      "X:82",
      "X:83",
      "X:84",
      "X:85",
      "X:86",
      "X:87",
      "X:88",
      "X:89",
      "X:90",
      "X:91",
      "X:92",
      "X:93",
      "X:94",
      "X:95",
      "X:96",
      "X:97",
      "X:98",
      "X:99"
    ],
    "X:54": [
      "X:100",
      "X:101",
      "X:102",
      "X:103",
      "X:104",
      "X:105",
      "X:106",
      "X:107",
      "X:108",
      "X:109",
      "X:110",
      "X:111",
      "X:112",
      "X:113",
      "X:114",
      "X:115",
      "X:116",
      "X:117",
      "X:118",
      "X:119",
      "X:120",
      "X:121",
      "X:122",
      "X:123",
      "X:124",
      "X:125",
      "X:126",
      "X:127",
      "X:128",
      "X:129",
      "X:130",
      "X:131",
      "X:132",
      "X:133",
      "X:134",
      "X:135",
      "X:136",
      "X:137",
      "X:138",
      "X:139",
      "X:140",
      "X:141",
      "X:142",
      "X:143",
      "X:144",
      "X:145",
      "X:146",
      "X:147",
      "X:148",
      "X:149",
      "X:150",
      "X:151",
      "X:152",
      "X:153",
      "X:154",
      "X:155",
      "X:156",
      "X:157",
      "X:158",
      "X:159",
      "X:160",
      "X:161",
      "X:162",
      "X:163",
      "X:164",
      "X:165",
      "X:166",
      "X:167",
      "X:168",
      "X:169",
      "X:170",
      "X:171",
      "X:172",
      "X:173",
      "X:174",
      "X:175",
      "X:176",
      "X:177",
      "X:178",
      "X:179",
      "X:180",
      "X:181",
      "X:182",
      "X:183",
      "X:184",
      "X:185",
      "X:186",
      "X:187",
      "X:188",
      "X:189",
      "X:190",
      "X:191",
      "X:192",
      "X:193",
      "X:194",
      "X:195",
      "X:196",
      "X:197",
      "X:198",
      "X:199",
      "X:200",
      "X:201",
      "X:202",
      "X:203",
      "X:204",
      "X:205",
      "X:206",
      "X:207",
      "X:208",
      "X:209",
      "X:210",
      "X:211",
      "X:212",
      "X:213",
      "X:214",
      "X:215",
      "X:216",
      "X:239",
      "X:240",
      "X:241",
      "X:242",
      "X:243",
      "X:244",
      "X:245",
      "X:246",
      "X:247",
      "X:248",
      "X:249",
      "X:250",
      "X:251",
      "X:252",
      "X:253",
      "X:254",
      "X:255",
      "X:256",
      "X:257",
      "X:258",
      "X:259",
      "X:260",
      "X:261",
      "X:262",
      "X:263",
      "X:264",
      "X:265",
      "X:282",
      "X:283",
      "X:284",
      "X:285",
      "X:286",
      "X:287",
      "X:288",
      "X:289",
      "X:290",
      "X:291",
      "X:292",
      "X:293",
      "X:294",
      "X:295",
      "X:296",
      "X:297",
      "X:298",
      "X:299",
      "X:300",
      "X:301",
      "X:302",
      "X:303",
      "X:304",
      "X:305",
      "X:306",
      "X:307",
      "X:308",
      "X:309",
      "X:310",
      "X:311",
      "X:312",
      "X:313",
      "X:314",
      "X:315",
      "X:316",
      "X:317",
      "X:318",
      "X:319",
      "X:320",
      "X:321",
      "X:322",
      "X:323",
      "X:324",
      "X:325",
      "X:326",
      "X:327",
      "X:328",
      "X:329",
      "X:330",
      "X:331",
      "X:332",
      "X:333",
      "X:334",
      "X:335",
      "X:336",
      "X:337",
      "X:338",
      "X:339",
      "X:340",
      "X:341",
      "X:342",
      "X:343",
      "X:344",
      "X:345",
      "X:346",
      "X:347",
      "X:348",
      "X:349",
      "X:350",
      "X:351",
      "X:352",
      "X:353",
      "X:354",
      "X:355",
      "X:356",
      "X:357",
      "X:358",
      "X:359",
      "X:360",
      "X:361",
      "X:362",
      "X:363",
      "X:364",
      "X:45",
      "X:46",
      "X:47",
      "X:48",
      "X:49",
      "X:50",
      "X:51",
      "X:52",
      "X:53",
      "X:55",
      "X:56",
      "X:57",
      "X:58",
      "X:59",
      "X:60",
      "X:61",
      "X:62",
      "X:63",
      "X:64",
      "X:65",
      "X:66",
      "X:67",
      "X:68",
      "X:69",
      "X:70",
      "X:71",
      "X:72",
      "X:73",
      "X:74",
      "X:75",
      "X:76",
      "X:77",
      "X:78",
      "X:79",
      "X:80",
      "X:81",
      "X:82",
      "X:83",
      "X:84",
      "X:85",
      "X:86",
      "X:87",
      "X:88",
      "X:89",
      "X:90",
      "X:91",
      "X:92",
      "X:93",
      "X:94",
      "X:95",
      "X:96",
      "X:97",
      "X:98",
      "X:99"
    ],
    "X:55": [
      "X:100",
      "X:101",
      "X:102",
      "X:103",
      "X:104",
      "X:105",
      "X:106",
      "X:107",
      "X:108",
      "X:109",
      "X:110",
      "X:111",
      "X:112",
      "X:113",
      "X:114",
      "X:115",
      "X:116",
      "X:117",
      "X:118",
      "X:119",
      "X:120",
      "X:121",
      "X:122",
      "X:123",
      "X:124",
      "X:125",
      "X:126",
      "X:127",
      "X:128",
      "X:129",
      "X:130",
      "X:131",
      "X:132",
      "X:133",
      "X:134",
      "X:135",
      "X:136",
      "X:137",
      "X:138",
      "X:139",
      "X:140",
      "X:141",
      "X:142",
      "X:143",
      "X:144",
      "X:145",
      "X:146",
      "X:147",
      "X:148",
      "X:149",
      "X:150",
      "X:151",
      "X:152",
      "X:153",
      "X:154",
      "X:155",
      "X:156",
      "X:157",
      "X:158",
      "X:159",
      "X:160",
      "X:161",
      "X:162",
      "X:163",
      "X:164",
      "X:165",
      "X:166",
      "X:167",
      "X:168",
      "X:169",
      "X:170",
      "X:171",
      "X:172",
      "X:173",
      "X:174",
      "X:175",
      "X:176",
      "X:177",
      "X:178",
      "X:179",
      "X:180",
      "X:181",
      "X:182",
      "X:183",
      "X:184",
      "X:185",
      "X:186",
      "X:187",
      "X:188",
      "X:189",
      "X:190",
      "X:191",
      "X:192",
      "X:193",
      "X:194",
      "X:195",
      "X:196",
      "X:197",
      "X:198",
      "X:199",
      "X:200",
      "X:201",
      "X:202",
      "X:203",
      "X:204",
      "X:205",
      "X:206",
      "X:207",
      "X:208",
      "X:209",
      "X:210",
      "X:211",
      "X:212",
      "X:213",
      "X:214",
      "X:215",
      "X:216",
      "X:239",
      "X:240",
      "X:241",
      "X:242",
      "X:243",
      "X:244",
      "X:245",
      "X:246",
      "X:247",
      "X:248",
      "X:249",
      "X:250",
      "X:251",
      "X:252",
      "X:253",
      "X:254",
      "X:255",
      "X:256",
      "X:257",
      "X:258",
      "X:259",
      "X:260",
      "X:261",
      "X:262",
      "X:263",
      "X:264",
      "X:265",
      "X:282",
      "X:283",
      "X:284",
      "X:285",
      "X:286",
      "X:287",
      "X:288",
      "X:289",
      "X:290",
      "X:291",
      "X:292",
      "X:293",
      "X:294",
      "X:295",
      "X:296",
      "X:297",
      "X:298",
      "X:299",
      "X:300",
      "X:301",
      "X:302",
      "X:303",
      "X:304",
      "X:305",
      "X:306",
      "X:307",
      "X:308",
      "X:309",
      "X:310",
      "X:311",
      "X:312",
      "X:313",
      "X:314",
      "X:315",
      "X:316",
      "X:317",
      "X:318",
      "X:319",
      "X:320",
      "X:321",
      "X:322",
      "X:323",
      "X:324",
      "X:325",
      "X:326",
      "X:327",
      "X:328",
      "X:329",
      "X:330",
      "X:331",
      "X:332",
      "X:333",
      "X:334",
      "X:335",
      "X:336",
      "X:337",
      "X:338",
      "X:339",
      "X:340",
      "X:341",
      "X:342",
      "X:343",
      "X:344",
      "X:345",
      "X:346",
      "X:347",
      "X:348",
      "X:349",
      "X:350",
      "X:351",
      "X:352",
      "X:353",
      "X:354",
      "X:355",
      "X:356",
      "X:357",
      "X:358",
      "X:359",
      "X:360",
      "X:361",
      "X:362",
      "X:363",
      "X:364",
      "X:45",
      "X:46",
      "X:47",
      "X:48",
      "X:49",
      "X:50",
      "X:51",
      "X:52",
      "X:53",
      "X:54",
      "X:56",
      "X:57",
      "X:58",
      "X:59",
      "X:60",
      "X:61",
      "X:62",
      "X:63",
      "X:64",
      "X:65",
      "X:66",
      "X:67",
      "X:68",
      "X:69",
      "X:70",
      "X:71",
      "X:72",
      "X:73",
      "X:74",
      "X:75",
      "X:76",
      "X:77",
      "X:78",
      "X:79",
      "X:80",
      "X:81",
      "X:82",
      "X:83",
      "X:84",
      "X:85",
      "X:86",
      "X:87",
      "X:88",
      "X:89",
      "X:90",
      "X:91",
      "X:92",
      "X:93",
      "X:94",
      "X:95",
      "X:96",
      "X:97",
      "X:98",
      "X:99"
    ],
    "X:56": [
      "X:100",
      "X:101",
      "X:102",
      "X:103",
      "X:104",
      "X:105",
      "X:106",
      "X:107",
      "X:108",
      "X:109",
      "X:110",
      "X:111",
      "X:112",
      "X:113",
      "X:114",
      "X:115",
      "X:116",
      "X:117",
      "X:118",
      "X:119",
      "X:120",
      "X:121",
      "X:122",
      "X:123",
      "X:124",
      "X:125",
      "X:126",
      "X:127",
      "X:128",
      "X:129",
      "X:130",
      "X:131",
      "X:132",
      "X:133",
      "X:134",
      "X:135",
      "X:136",
      "X:137",
      "X:138",
      "X:139",
      "X:140",
      "X:141",
      "X:142",
      "X:143",
      "X:144",
      "X:145",
      "X:146",
      "X:147",
      "X:148",
      "X:149",
      "X:150",
      "X:151",
      "X:152",
      "X:153",
      "X:154",
      "X:155",
      "X:156",
      "X:157",
      "X:158",
      "X:159",
      "X:160",
      "X:161",
      "X:162",
      "X:163",
      "X:164",
      "X:165",
      "X:166",
      "X:167",
      "X:168",
      "X:169",
      "X:170",
      "X:171",
      "X:172",
      "X:173",
      "X:174",
      "X:175",
      "X:176",
      "X:177",
      "X:178",
      "X:179",
      "X:180",
      "X:181",
      "X:182",
      "X:183",
      "X:184",
      "X:185",
      "X:186",
      "X:187",
      "X:188",
      "X:189",
      "X:190",
      "X:191",
      "X:192",
      "X:193",
      "X:194",
      "X:195",
      "X:196",
      "X:197",
      "X:198",
      "X:199",
      "X:200",
      "X:201",
      "X:202",
      "X:203",
      "X:204",
      "X:205",
      "X:206",
      "X:207",
      "X:208",
      "X:209",
      "X:210",
      "X:211",
      "X:212",
      "X:213",
      "X:214",
      "X:215",
      "X:216",
      "X:239",
      "X:240",
      "X:241",
      "X:242",
      "X:243",
      "X:244",
      "X:245",
      "X:246",
      "X:247",
      "X:248",
      "X:249",
      "X:250",
      "X:251",
      "X:252",
      "X:253",
      "X:254",
      "X:255",
      "X:256",
      "X:257",
      "X:258",
      "X:259",
      "X:260",
      "X:261",
      "X:262",
      "X:263",
      "X:264",
      "X:265",
      "X:282",
      "X:283",
      "X:284",
      "X:285",
      "X:286",
      "X:287",
      "X:288",
      "X:289",
      "X:290",
      "X:291",
      "X:292",
      "X:293",
      "X:294",
      "X:295",
      "X:296",
      "X:297",
      "X:298",
      "X:299",
      "X:300",
      "X:301",
      "X:302",
      "X:303",
      "X:304",
      "X:305",
      "X:306",
      "X:307",
      "X:308",
      "X:309",
      "X:310",
      "X:311",
      "X:312",
      "X:313",
      "X:314",
      "X:315",
      "X:316",
      "X:317",
      "X:318",
      "X:319",
      "X:320",
      "X:321",
      "X:322",
      "X:323",
      "X:324",
      "X:325",
      "X:326",
      "X:327",
      "X:328",
      "X:329",
      "X:330",
      "X:331",
      "X:332",
      "X:333",
      "X:334",
      "X:335",
      "X:336",
      "X:337",
      "X:338",
      "X:339",
      "X:340",
      "X:341",
      "X:342",
      "X:343",
      "X:344",
      "X:345",
      "X:346",
      "X:347",
      "X:348",
      "X:349",
      "X:350",
      "X:351",
      "X:352",
      "X:353",
      "X:354",
      "X:355",
      "X:356",
      "X:357",
      "X:358",
      "X:359",
      "X:360",
      "X:361",
      "X:362",
      "X:363",
      "X:364",
      "X:45",
      "X:46",
      "X:47",
      "X:48",
      "X:49",
      "X:50",
      "X:51",
      "X:52",
      "X:53",
      "X:54",
      "X:55",
      "X:57",
      "X:58",
      "X:59",
      "X:60",
      "X:61",
      "X:62",
      "X:63",
      "X:64",
      "X:65",
      "X:66",
      "X:67",
      "X:68",
      "X:69",
      "X:70",
      "X:71",
      "X:72",
      "X:73",
      "X:74",
      "X:75",
      "X:76",
      "X:77",
      "X:78",
      "X:79",
      "X:80",
      "X:81",
      "X:82",
      "X:83",
      "X:84",
      "X:85",
      "X:86",
      "X:87",
      "X:88",
      "X:89",
      "X:90",
      "X:91",
      "X:92",
      "X:93",
      "X:94",
      "X:95",
      "X:96",
      "X:97",
      "X:98",
      "X:99"
    ],
    "X:57": [
      "X:100",
      "X:101",
      "X:102",
      "X:103",
      "X:104",
      "X:105",
      "X:106",
      "X:107",
      "X:108",
      "X:109",
      "X:110",
      "X:111",
      "X:112",
      "X:113",
      "X:114",
      "X:115",
      "X:116",
      "X:117",
      "X:118",
      "X:119",
      "X:120",
      "X:121",
      "X:122",
      "X:123",
      "X:124",
      "X:125",
      "X:126",
      "X:127",
      "X:128",
      "X:129",
      "X:130",
      "X:131",
      "X:132",
      "X:133",
      "X:134",
      "X:135",
      "X:136",
      "X:137",
      "X:138",
      "X:139",
      "X:140",
      "X:141",
      "X:142",
      "X:143",
      "X:144",
      "X:145",
      "X:146",
      "X:147",
      "X:148",
      "X:149",
      "X:150",
      "X:151",
      "X:152",
      "X:153",
      "X:154",
      "X:155",
      "X:156",
      "X:157",
      "X:158",
      "X:159",
      "X:160",
      "X:161",
      "X:162",
      "X:163",
      "X:164",
      "X:165",
      "X:166",
      "X:167",
      "X:168",
      "X:169",
      "X:170",
      "X:171",
      "X:172",
      "X:173",
      "X:174",
      "X:175",
      "X:176",
      "X:177",
      "X:178",
      "X:179",
      "X:180",
      "X:181",
      "X:182",
      "X:183",
      "X:184",
      "X:185",
      "X:186",
      "X:187",
      "X:188",
      "X:189",
      "X:190",
      "X:191",
      "X:192",
      "X:193",
      "X:194",
      "X:195",
      "X:196",
      "X:197",
      "X:198",
      "X:199",
      "X:200",
      "X:201",
      "X:202",
      "X:203",
      "X:204",
      "X:205",
      "X:206",
      "X:207",
      "X:208",
      "X:209",
      "X:210",
      "X:211",
      "X:212",
      "X:213",
      "X:214",
      "X:215",
      "X:216",
      "X:239",
      "X:240",
      "X:241",
      "X:242",
      "X:243",
      "X:244",
      "X:245",
      "X:246",
      "X:247",
      "X:248",
      "X:249",
      "X:250",
      "X:251",
      "X:252",
      "X:253",
      "X:254",
      "X:255",
      "X:256",
      "X:257",
      "X:258",
      "X:259",
      "X:260",
      "X:261",
      "X:262",
      "X:263",
      "X:264",
      "X:265",
      "X:282",
      "X:283",
      "X:284",
      "X:285",
      "X:286",
      "X:287",
      "X:288",
      "X:289",
      "X:290",
      "X:291",
      "X:292",
      "X:293",
      "X:294",
      "X:295",
      "X:296",
      "X:297",
      "X:298",
      "X:299",
      "X:300",
      "X:301",
      "X:302",
      "X:303",
      "X:304",
      "X:305",
      "X:306",
      "X:307",
      "X:308",
      "X:309",
      "X:310",
      "X:311",
      "X:312",
      "X:313",
      "X:314",
      "X:315",
      "X:316",
      "X:317",
      "X:318",
      "X:319",
      "X:320",
      "X:321",
      "X:322",
      "X:323",
      "X:324",
      "X:325",
      "X:326",
      "X:327",
      "X:328",
      "X:329",
      "X:330",
      "X:331",
      "X:332",
      "X:333",
      "X:334",
      "X:335",
      "X:336",
      "X:337",
      "X:338",
      "X:339",
      "X:340",
      "X:341",
      "X:342",
      "X:343",
      "X:344",
      "X:345",
      "X:346",
      "X:347",
      "X:348",
      "X:349",
      "X:350",
      "X:351",
      "X:352",
      "X:353",
      "X:354",
      "X:355",
      "X:356",
      "X:357",
      "X:358",
      "X:359",
      "X:360",
      "X:361",
      "X:362",
      "X:363",
      "X:364",
      "X:45",
      "X:46",
      "X:47",
      "X:48",
      "X:49",
      "X:50",
      "X:51",
      "X:52",
      "X:53",
      "X:54",
      "X:55",
      "X:56",
      "X:58",
      "X:59",
      "X:60",
      "X:61",
      "X:62",
      "X:63",
      "X:64",
      "X:65",
      "X:66",
      "X:67",
      "X:68",
      "X:69",
      "X:70",
      "X:71",
      "X:72",
      "X:73",
      "X:74",
      "X:75",
      "X:76",
      "X:77",
      "X:78",
      "X:79",
      "X:80",
      "X:81",
      "X:82",
      "X:83",
      "X:84",
      "X:85",
      "X:86",
      "X:87",
      "X:88",
      "X:89",
      "X:90",
      "X:91",
      "X:92",
      "X:93",
      "X:94",
      "X:95",
      "X:96",
      "X:97",
      "X:98",
      "X:99"
    ],
    "X:58": [
      "X:100",
      "X:101",
      "X:102",
      "X:103",
      "X:104",
      "X:105",
      "X:106",
      "X:107",
      "X:108",
      "X:109",
      "X:110",
      "X:111",
      "X:112",
      "X:113",
      "X:114",
      "X:115",
      "X:116",
      "X:117",
      "X:118",
      "X:119",
      "X:120",
      "X:121",
      "X:122",
      "X:123",
      "X:124",
      "X:125",
      "X:126",
      "X:127",
      "X:128",
      "X:129",
      "X:130",
      "X:131",
      "X:132",
      "X:133",
      "X:134",
      "X:135",
      "X:136",
      "X:137",
      "X:138",
      "X:139",
      "X:140",
      "X:141",
      "X:142",
      "X:143",
      "X:144",
      "X:145",
      "X:146",
      "X:147",
      "X:148",
      "X:149",
      "X:150",
      "X:151",
      "X:152",
      "X:153",
      "X:154",
      "X:155",
      "X:156",
      "X:157",
      "X:158",
      "X:159",
      "X:160",
      "X:161",
      "X:162",
      "X:163",
      "X:164",
      "X:165",
      "X:166",
      "X:167",
      "X:168",
      "X:169",
      "X:170",
      "X:171",
      "X:172",
      "X:173",
      "X:174",
      "X:175",
      "X:176",
      "X:177",
      "X:178",
      "X:179",
      "X:180",
      "X:181",
      "X:182",
      "X:183",
      "X:184",
      "X:185",
      "X:186",
      "X:187",
      "X:188",
      "X:189",
      "X:190",
      "X:191",
      "X:192",
      "X:193",
      "X:194",
      "X:195",
      "X:196",
      "X:197",
      "X:198",
      "X:199",
      "X:200",
      "X:201",
      "X:202",
      "X:203",
      "X:204",
      "X:205",
      "X:206",
      "X:207",
      "X:208",
      "X:209",
      "X:210",
      "X:211",
      "X:212",
      "X:213",
      "X:214",
      "X:215",
      "X:216",
      "X:239",
      "X:240",
      "X:241",
      "X:242",
      "X:243",
      "X:244",
      "X:245",
      "X:246",
      "X:247",
      "X:248",
      "X:249",
      "X:250",
      "X:251",
      "X:252",
      "X:253",
      "X:254",
      "X:255",
      "X:256",
      "X:257",
      "X:258",
      "X:259",
      "X:260",
      "X:261",
      "X:262",
      "X:263",
      "X:264",
      "X:265",
      "X:282",
      "X:283",
      "X:284",
      "X:285",
      "X:286",
      "X:287",
      "X:288",
      "X:289",
      "X:290",
      "X:291",
      "X:292",
      "X:293",
      "X:294",
      "X:295",
      "X:296",
      "X:297",
      "X:298",
      "X:299",
      "X:300",
      "X:301",
      "X:302",
      "X:303",
      "X:304",
      "X:305",
      "X:306",
      "X:307",
      "X:308",
      "X:309",
      "X:310",
      "X:311",
      "X:312",
      "X:313",
      "X:314",
      "X:315",
      "X:316",
      "X:317",
      "X:318",
      "X:319",
      "X:320",
      "X:321",
      "X:322",
      "X:323",
      "X:324",
      "X:325",
      "X:326",
      "X:327",
      "X:328",
      "X:329",
      "X:330",
      "X:331",
      "X:332",
      "X:333",
      "X:334",
      "X:335",
      "X:336",
      "X:337",
      "X:338",
      "X:339",
      "X:340",
      "X:341",
      "X:342",
      "X:343",
      "X:344",
      "X:345",
      "X:346",
      "X:347",
      "X:348",
      "X:349",
      "X:350",
      "X:351",
      "X:352",
      "X:353",
      "X:354",
      "X:355",
      "X:356",
      "X:357",
      "X:358",
      "X:359",
      "X:360",
      "X:361",
      "X:362",
      "X:363",
      "X:364",
      "X:45",
      "X:46",
      "X:47",
      "X:48",
      "X:49",
      "X:50",
      "X:51",
      "X:52",
      "X:53",
      "X:54",
      "X:55",
      "X:56",
      "X:57",
      "X:59",
      "X:60",
      "X:61",
      "X:62",
      "X:63",
      "X:64",
      "X:65",
      "X:66",
      "X:67",
      "X:68",
      "X:69",
      "X:70",
      "X:71",
      "X:72",
      "X:73",
      "X:74",
      "X:75",
      "X:76",
      "X:77",
      "X:78",
      "X:79",
      "X:80",
      "X:81",
      "X:82",
      "X:83",
      "X:84",
      "X:85",
      "X:86",
      "X:87",
      "X:88",
      "X:89",
      "X:90",
      "X:91",
      "X:92",
      "X:93",
      "X:94",
      "X:95",
      "X:96",
      "X:97",
      "X:98",
      "X:99"
    ],
    "X:59": [
      "X:100",
      "X:101",
      "X:102",
      "X:103",
      "X:104",
      "X:105",
      "X:106",
      "X:107",
      "X:108",
      "X:109",
      "X:110",
      "X:111",
      "X:112",
      "X:113",
      "X:114",
      "X:115",
      "X:116",
      "X:117",
      "X:118",
      "X:119",
      "X:120",
      "X:121",
      "X:122",
      "X:123",
      "X:124",
      "X:125",
      "X:126",
      "X:127",
      "X:128",
      "X:129",
      "X:130",
      "X:131",
      "X:132",
      "X:133",
      "X:134",
      "X:135",
      "X:136",
      "X:137",
      "X:138",
      "X:139",
      "X:140",
      "X:141",
      "X:142",
      "X:143",
      "X:144",
      "X:145",
      "X:146",
      "X:147",
      "X:148",
      "X:149",
      "X:150",
      "X:151",
      "X:152",
      "X:153",
      "X:154",
      "X:155",
      "X:156",
      "X:157",
      "X:158",
      "X:159",
      "X:160",
      "X:161",
      "X:162",
      "X:163",
      "X:164",
      "X:165",
      "X:166",
      "X:167",
      "X:168",
      "X:169",
      "X:170",
      "X:171",
      "X:172",
      "X:173",
      "X:174",
      "X:175",
      "X:176",
      "X:177",
      "X:178",
      "X:179",
      "X:180",
      "X:181",
      "X:182",
      "X:183",
      "X:184",
      "X:185",
      "X:186",
      "X:187",
      "X:188",
      "X:189",
      "X:190",
      "X:191",
      "X:192",
      "X:193",
      "X:194",
      "X:195",
      "X:196",
      "X:197",
      "X:198",
      "X:199",
      "X:200",
      "X:201",
      "X:202",
      "X:203",
      "X:204",
      "X:205",
      "X:206",
      "X:207",
      "X:208",
      "X:209",
      "X:210",
      "X:211",
      "X:212",
      "X:213",
      "X:214",
      "X:215",
      "X:216",
      "X:239",
      "X:240",
      "X:241",
      "X:242",
      "X:243",
      "X:244",
      "X:245",
      "X:246",
      "X:247",
      "X:248",
      "X:249",
      "X:250",
      "X:251",
      "X:252",
      "X:253",
      "X:254",
      "X:255",
      "X:256",
      "X:257",
      "X:258",
      "X:259",
      "X:260",
      "X:261",
      "X:262",
      "X:263",
      "X:264",
      "X:265",
      "X:282",
      "X:283",
      "X:284",
      "X:285",
      "X:286",
      "X:287",
      "X:288",
      "X:289",
      "X:290",
      "X:291",
      "X:292",
      "X:293",
      "X:294",
      "X:295",
      "X:296",
      "X:297",
      "X:298",
      "X:299",
      "X:300",
      "X:301",
      "X:302",
      "X:303",
      "X:304",
      "X:305",
      "X:306",
      "X:307",
      "X:308",
      "X:309",
      "X:310",
      "X:311",
      "X:312",
      "X:313",
      "X:314",
      "X:315",
      "X:316",
      "X:317",
      "X:318",
      "X:319",
      "X:320",
      "X:321",
      "X:322",
      "X:323",
      "X:324",
      "X:325",
      "X:326",
      "X:327",
      "X:328",
      "X:329",
      "X:330",
      "X:331",
      "X:332",
      "X:333",
      "X:334",
      "X:335",
      "X:336",
      "X:337",
      "X:338",
      "X:339",
      "X:340",
      "X:341",
      "X:342",
      "X:343",
      "X:344",
      "X:345",
      "X:346",
      "X:347",
      "X:348",
      "X:349",
      "X:350",
      "X:351",
      "X:352",
      "X:353",
      "X:354",
      "X:355",
      "X:356",
      "X:357",
      "X:358",
      "X:359",
      "X:360",
      "X:361",
      "X:362",
      "X:363",
      "X:364",
      "X:45",
      "X:46",
      "X:47",
      "X:48",
      "X:49",
      "X:50",
      "X:51",
      "X:52",
      "X:53",
      "X:54",
      "X:55",
      "X:56",
      "X:57",
      "X:58",
      "X:60",
      "X:61",
      "X:62",
      "X:63",
      "X:64",
      "X:65",
      "X:66",
      "X:67",
      "X:68",
      "X:69",
      "X:70",
      "X:71",
      "X:72",
      "X:73",
      "X:74",
      "X:75",
      "X:76",
      "X:77",
      "X:78",
      "X:79",
      "X:80",
      "X:81",
      "X:82",
      "X:83",
      "X:84",
      "X:85",
      "X:86",
      "X:87",
      "X:88",
      "X:89",
      "X:90",
      "X:91",
      "X:92",
      "X:93",
      "X:94",
      "X:95",
      "X:96",
      "X:97",
      "X:98",
      "X:99"
    ],
    "X:60": [
      "X:100",
      "X:101",
      "X:102",
      "X:103",
      "X:104",
      "X:105",
      "X:106",
      "X:107",
      "X:108",
      "X:109",
      "X:110",
      "X:111",
      "X:112",
      "X:113",
      "X:114",
      "X:115",
      "X:116",
      "X:117",
      "X:118",
      "X:119",
      "X:120",
      "X:121",
      "X:122",
      "X:123",
      "X:124",
      "X:125",
      "X:126",
      "X:127",
      "X:128",
      "X:129",
      "X:130",
      "X:131",
      "X:132",
      "X:133",
      "X:134",
      "X:135",
      "X:136",
      "X:137",
      "X:138",
      "X:139",
      "X:140",
      "X:141",
      "X:142",
      "X:143",
      "X:144",
      "X:145",
      "X:146",
      "X:147",
      "X:148",
      "X:149",
      "X:150",
      "X:151",
      "X:152",
      "X:153",
      "X:154",
      "X:155",
      "X:156",
      "X:157",
      "X:158",
      "X:159",
      "X:160",
      "X:161",
      "X:162",
      "X:163",
      "X:164",
      "X:165",
      "X:166",
      "X:167",
      "X:168",
      "X:169",
      "X:170",
      "X:171",
      "X:172",
      "X:173",
      "X:174",
      "X:175",
      "X:176",
      "X:177",
      "X:178",
      "X:179",
      "X:180",
      "X:181",
      "X:182",
      "X:183",
      "X:184",
      "X:185",
      "X:186",
      "X:187",
      "X:188",
      "X:189",
      "X:190",
      "X:191",
      "X:192",
      "X:193",
      "X:194",
      "X:195",
      "X:196",
      "X:197",
      "X:198",
      "X:199",
      "X:200",
      "X:201",
      "X:202",
      "X:203",
      "X:204",
      "X:205",
      "X:206",
      "X:207",
      "X:208",
      "X:209",
      "X:210",
      "X:211",
      "X:212",
      "X:213",
      "X:214",
      "X:215",
      "X:216",
      "X:239",
      "X:240",
      "X:241",
      "X:242",
      "X:243",
      "X:244",
      "X:245",
      "X:246",
      "X:247",
      "X:248",
      "X:249",
      "X:250",
      "X:251",
      "X:252",
      "X:253",
      "X:254",
      "X:255",
      "X:256",
      "X:257",
      "X:258",
      "X:259",
      "X:260",
      "X:261",
      "X:262",
      "X:263",
      "X:264",
      "X:265",
      "X:282",
      "X:283",
      "X:284",
      "X:285",
      "X:286",
      "X:287",
      "X:288",
      "X:289",
      "X:290",
      "X:291",
      "X:292",
      "X:293",
      "X:294",
      "X:295",
      "X:296",
      "X:297",
      "X:298",
      "X:299",
      "X:300",
      "X:301",
      "X:302",
      "X:303",
      "X:304",
      "X:305",
      "X:306",
      "X:307",
      "X:308",
      "X:309",
      "X:310",
      "X:311",
      "X:312",
      "X:313",
      "X:314",
      "X:315",
      "X:316",
      "X:317",
      "X:318",
      "X:319",
      "X:320",
      "X:321",
      "X:322",
      "X:323",
      "X:324",
      "X:325",
      "X:326",
      "X:327",
      "X:328",
      "X:329",
      "X:330",
      "X:331",
      "X:332",
      "X:333",
      "X:334",
      "X:335",
      "X:336",
      "X:337",
      "X:338",
      "X:339",
      "X:340",
      "X:341",
      "X:342",
      "X:343",
      "X:344",
      "X:345",
      "X:346",
      "X:347",
      "X:348",
      "X:349",
      "X:350",
      "X:351",
      "X:352",
      "X:353",
      "X:354",
      "X:355",
      "X:356",
      "X:357",
      "X:358",
      "X:359",
      "X:360",
      "X:361",
      "X:362",
      "X:363",
      "X:364",
      "X:45",
      "X:46",
      "X:47",
      "X:48",
      "X:49",
      "X:50",
      "X:51",
      "X:52",
      "X:53",
      "X:54",
      "X:55",
      "X:56",
      "X:57",
      "X:58",
      "X:59",
      "X:61",
      "X:62",
      "X:63",
      "X:64",
      "X:65",
      "X:66",
      "X:67",
      "X:68",
      "X:69",
      "X:70",
      "X:71",
      "X:72",
      "X:73",
      "X:74",
      "X:75",
      "X:76",
      "X:77",
      "X:78",
      "X:79",
      "X:80",
      "X:81",
      "X:82",
      "X:83",
      "X:84",
      "X:85",
      "X:86",
      "X:87",
      "X:88",
      "X:89",
      "X:90",
      "X:91",
      "X:92",
      "X:93",
      "X:94",
      "X:95",
      "X:96",
      "X:97",
      "X:98",
      "X:99"
    ],
    "X:61": [
      "X:100",
      "X:101",
      "X:102",
      "X:103",
      "X:104",
      "X:105",
      "X:106",
      "X:107",
      "X:108",
      "X:109",
      "X:110",
      "X:111",
      "X:112",
      "X:113",
      "X:114",
      "X:115",
      "X:116",
      "X:117",
      "X:118",
      "X:119",
      "X:120",
      "X:121",
      "X:122",
      "X:123",
      "X:124",
      "X:125",
      "X:126",
      "X:127",
      "X:128",
      "X:129",
      "X:130",
      "X:131",
      "X:132",
      "X:133",
      "X:134",
      "X:135",
      "X:136",
      "X:137",
      "X:138",
      "X:139",
      "X:140",
      "X:141",
      "X:142",
      "X:143",
      "X:144",
      "X:145",
      "X:146",
      "X:147",
      "X:148",
      "X:149",
      "X:150",
      "X:151",
      "X:152",
      "X:153",
      "X:154",
      "X:155",
      "X:156",
      "X:157",
      "X:158",
      "X:159",
      "X:160",
      "X:161",
      "X:162",
      "X:163",
      "X:164",
      "X:165",
      "X:166",
      "X:167",
      "X:168",
      "X:169",
      "X:170",
      "X:171",
      "X:172",
      "X:173",
      "X:174",
      "X:175",
      "X:176",
      "X:177",
      "X:178",
      "X:179",
      "X:180",
      "X:181",
      "X:182",
      "X:183",
      "X:184",
      "X:185",
      "X:186",
      "X:187",
      "X:188",
      "X:189",
      "X:190",
      "X:191",
      "X:192",
      "X:193",
      "X:194",
      "X:195",
      "X:196",
      "X:197",
      "X:198",
      "X:199",
      "X:200",
      "X:201",
      "X:202",
      "X:203",
      "X:204",
      "X:205",
      "X:206",
      "X:207",
      "X:208",
      "X:209",
      "X:210",
      "X:211",
      "X:212",
      "X:213",
      "X:214",
      "X:215",
      "X:216",
      "X:239",
      "X:240",
      "X:241",
      "X:242",
      "X:243",
      "X:244",
      "X:245",
      "X:246",
      "X:247",
      "X:248",
      "X:249",
      "X:250",
      "X:251",
      "X:252",
      "X:253",
      "X:254",
      "X:255",
      "X:256",
      "X:257",
      "X:258",
      "X:259",
      "X:260",
      "X:261",
      "X:262",
      "X:263",
      "X:264",
      "X:265",
      "X:282",
      "X:283",
      "X:284",
      "X:285",
      "X:286",
      "X:287",
      "X:288",
      "X:289",
      "X:290",
      "X:291",
      "X:292",
      "X:293",
      "X:294",
      "X:295",
      "X:296",
      "X:297",
      "X:298",
      "X:299",
      "X:300",
      "X:301",
      "X:302",
      "X:303",
      "X:304",
      "X:305",
      "X:306",
      "X:307",
      "X:308",
      "X:309",
      "X:310",
      "X:311",
      "X:312",
      "X:313",
      "X:314",
      "X:315",
      "X:316",
      "X:317",
      "X:318",
      "X:319",
      "X:320",
      "X:321",
      "X:322",
      "X:323",
      "X:324",
      "X:325",
      "X:326",
      "X:327",
      "X:328",
      "X:329",
      "X:330",
      "X:331",
      "X:332",
      "X:333",
      "X:334",
      "X:335",
      "X:336",
      "X:337",
      "X:338",
      "X:339",
      "X:340",
      "X:341",
      "X:342",
      "X:343",
      "X:344",
      "X:345",
      "X:346",
      "X:347",
      "X:348",
      "X:349",
      "X:350",
      "X:351",
      "X:352",
      "X:353",
      "X:354",
      "X:355",
      "X:356",
      "X:357",
      "X:358",
      "X:359",
      "X:360",
      "X:361",
      "X:362",
      "X:363",
      "X:364",
      "X:45",
      "X:46",
      "X:47",
      "X:48",
      "X:49",
      "X:50",
      "X:51",
      "X:52",
      "X:53",
      "X:54",
      "X:55",
      "X:56",
      "X:57",
      "X:58",
      "X:59",
      "X:60",
      "X:62",
      "X:63",
      "X:64",
      "X:65",
      "X:66",
      "X:67",
      "X:68",
      "X:69",
      "X:70",
      "X:71",
      "X:72",
      "X:73",
      "X:74",
      "X:75",
      "X:76",
      "X:77",
      "X:78",
      "X:79",
      "X:80",
      "X:81",
      "X:82",
      "X:83",
      "X:84",
      "X:85",
      "X:86",
      "X:87",
      "X:88",
      "X:89",
      "X:90",
      "X:91",
      "X:92",
      "X:93",
      "X:94",
      "X:95",
      "X:96",
      "X:97",
      "X:98",
      "X:99"
    ],
    "X:62": [
      "X:100",
      "X:101",
      "X:102",
      "X:103",
      "X:104",
      "X:105",
      "X:106",
      "X:107",
      "X:108",
      "X:109",
      "X:110",
      "X:111",
      "X:112",
      "X:113",
      "X:114",
      "X:115",
      "X:116",
      "X:117",
      "X:118",
      "X:119",
      "X:120",
      "X:121",
      "X:122",
      "X:123",
      "X:124",
      "X:125",
      "X:126",
      "X:127",
      "X:128",
      "X:129",
      "X:130",
      "X:131",
      "X:132",
      "X:133",
      "X:134",
      "X:135",
      "X:136",
      "X:137",
      "X:138",
      "X:139",
      "X:140",
      "X:141",
      "X:142",
      "X:143",
      "X:144",
      "X:145",
      "X:146",
      "X:147",
      "X:148",
      "X:149",
      "X:150",
      "X:151",
      "X:152",
      "X:153",
      "X:154",
      "X:155",
      "X:156",
      "X:157",
      "X:158",
      "X:159",
      "X:160",
      "X:161",
      "X:162",
      "X:163",
      "X:164",
      "X:165",
      "X:166",
      "X:167",
      "X:168",
      "X:169",
      "X:170",
      "X:171",
      "X:172",
      "X:173",
      "X:174",
      "X:175",
      "X:176",
      "X:177",
      "X:178",
      "X:179",
      "X:180",
      "X:181",
      "X:182",
      "X:183",
      "X:184",
      "X:185",
      "X:186",
      "X:187",
      "X:188",
      "X:189",
      "X:190",
      "X:191",
      "X:192",
      "X:193",
      "X:194",
      "X:195",
      "X:196",
      "X:197",
      "X:198",
      "X:199",
      "X:200",
      "X:201",
      "X:202",
      "X:203",
      "X:204",
      "X:205",
      "X:206",
      "X:207",
      "X:208",
      "X:209",
      "X:210",
      "X:211",
      "X:212",
      "X:213",
      "X:214",
      "X:215",
      "X:216",
      "X:239",
      "X:240",
      "X:241",
      "X:242",
      "X:243",
      "X:244",
      "X:245",
      "X:246",
      "X:247",
      "X:248",
      "X:249",
      "X:250",
      "X:251",
      "X:252",
      "X:253",
      "X:254",
      "X:255",
      "X:256",
      "X:257",
      "X:258",
      "X:259",
      "X:260",
      "X:261",
      "X:262",
      "X:263",
      "X:264",
      "X:265",
      "X:282",
      "X:283",
      "X:284",
      "X:285",
      "X:286",
      "X:287",
      "X:288",
      "X:289",
      "X:290",
      "X:291",
      "X:292",
      "X:293",
      "X:294",
      "X:295",
      "X:296",
      "X:297",
      "X:298",
      "X:299",
      "X:300",
      "X:301",
      "X:302",
      "X:303",
      "X:304",
      "X:305",
      "X:306",
      "X:307",
      "X:308",
      "X:309",
      "X:310",
      "X:311",
      "X:312",
      "X:313",
      "X:314",
      "X:315",
      "X:316",
      "X:317",
      "X:318",
      "X:319",
      "X:320",
      "X:321",
      "X:322",
      "X:323",
      "X:324",
      "X:325",
      "X:326",
      "X:327",
      "X:328",
      "X:329",
      "X:330",
      "X:331",
      "X:332",
      "X:333",
      "X:334",
      "X:335",
      "X:336",
      "X:337",
      "X:338",
      "X:339",
      "X:340",
      "X:341",
      "X:342",
      "X:343",
      "X:344",
      "X:345",
      "X:346",
      "X:347",
      "X:348",
      "X:349",
      "X:350",
      "X:351",
      "X:352",
      "X:353",
      "X:354",
      "X:355",
      "X:356",
      "X:357",
      "X:358",
      "X:359",
      "X:360",
      "X:361",
      "X:362",
      "X:363",
      "X:364",
      "X:45",
      "X:46",
      "X:47",
      "X:48",
      "X:49",
      "X:50",
      "X:51",
      "X:52",
      "X:53",
      "X:54",
      "X:55",
      "X:56",
      "X:57",
      "X:58",
      "X:59",
      "X:60",
      "X:61",
      "X:63",
      "X:64",
      "X:65",
      "X:66",
      "X:67",
      "X:68",
      "X:69",
      "X:70",
      "X:71",
      "X:72",
      "X:73",
      "X:74",
      "X:75",
      "X:76",
      "X:77",
      "X:78",
      "X:79",
      "X:80",
      "X:81",
      "X:82",
      "X:83",
      "X:84",
      "X:85",
      "X:86",
      "X:87",
      "X:88",
      "X:89",
      "X:90",
      "X:91",
      "X:92",
      "X:93",
      "X:94",
      "X:95",
      "X:96",
      "X:97",
      "X:98",
      "X:99"
    ],
    "X:63": [
      "X:100",
      "X:101",
      "X:102",
      "X:103",
      "X:104",
      "X:105",
      "X:106",
      "X:107",
      "X:108",
      "X:109",
      "X:110",
      "X:111",
      "X:112",
      "X:113",
      "X:114",
      "X:115",
      "X:116",
      "X:117",
      "X:118",
      "X:119",
      "X:120",
      "X:121",
      "X:122",
      "X:123",
      "X:124",
      "X:125",
      "X:126",
      "X:127",
      "X:128",
      "X:129",
      "X:130",
      "X:131",
      "X:132",
      "X:133",
      "X:134",
      "X:135",
      "X:136",
      "X:137",
      "X:138",
      "X:139",
      "X:140",
      "X:141",
      "X:142",
      "X:143",
      "X:144",
      "X:145",
      "X:146",
      "X:147",
      "X:148",
      "X:149",
      "X:150",
      "X:151",
      "X:152",
      "X:153",
      "X:154",
      "X:155",
      "X:156",
      "X:157",
      "X:158",
      "X:159",
      "X:160",
      "X:161",
      "X:162",
      "X:163",
      "X:164",
      "X:165",
      "X:166",
      "X:167",
      "X:168",
      "X:169",
      "X:170",
      "X:171",
      "X:172",
      "X:173",
      "X:174",
      "X:175",
      "X:176",
      "X:177",
      "X:178",
      "X:179",
      "X:180",
      "X:181",
      "X:182",
      "X:183",
      "X:184",
      "X:185",
      "X:186",
      "X:187",
      "X:188",
      "X:189",
      "X:190",
      "X:191",
      "X:192",
      "X:193",
      "X:194",
      "X:195",
      "X:196",
      "X:197",
      "X:198",
      "X:199",
      "X:200",
      "X:201",
      "X:202",
      "X:203",
      "X:204",
      "X:205",
      "X:206",
      "X:207",
      "X:208",
      "X:209",
      "X:210",
      "X:211",
      "X:212",
      "X:213",
      "X:214",
      "X:215",
      "X:216",
      "X:239",
      "X:240",
      "X:241",
      "X:242",
      "X:243",
      "X:244",
      "X:245",
      "X:246",
      "X:247",
      "X:248",
      "X:249",
      "X:250",
      "X:251",
      "X:252",
      "X:253",
      "X:254",
      "X:255",
      "X:256",
      "X:257",
      "X:258",
      "X:259",
      "X:260",
      "X:261",
      "X:262",
      "X:263",
      "X:264",
      "X:265",
      "X:282",
      "X:283",
      "X:284",
      "X:285",
      "X:286",
      "X:287",
      "X:288",
      "X:289",
      "X:290",
      "X:291",
      "X:292",
      "X:293",
      "X:294",
      "X:295",
      "X:296",
      "X:297",
      "X:298",
      "X:299",
      "X:300",
      "X:301",
      "X:302",
      "X:303",
      "X:304",
      "X:305",
      "X:306",
      "X:307",
      "X:308",
      "X:309",
      "X:310",
      "X:311",
      "X:312",
      "X:313",
      "X:314",
      "X:315",
      "X:316",
      "X:317",
      "X:318",
      "X:319",
      "X:320",
      "X:321",
      "X:322",
      "X:323",
      "X:324",
      "X:325",
      "X:326",
      "X:327",
      "X:328",
      "X:329",
      "X:330",
      "X:331",
      "X:332",
      "X:333",
      "X:334",
      "X:335",
      "X:336",
      "X:337",
      "X:338",
      "X:339",
      "X:340",
      "X:341",
      "X:342",
      "X:343",
      "X:344",
      "X:345",
      "X:346",
      "X:347",
      "X:348",
      "X:349",
      "X:350",
      "X:351",
      "X:352",
      "X:353",
      "X:354",
      "X:355",
      "X:356",
      "X:357",
      "X:358",
      "X:359",
      "X:360",
      "X:361",
      "X:362",
      "X:363",
      "X:364",
      "X:45",
      "X:46",
      "X:47",
      "X:48",
      "X:49",
      "X:50",
      "X:51",
      "X:52",
      "X:53",
      "X:54",
      "X:55",
      "X:56",
      "X:57",
      "X:58",
      "X:59",
      "X:60",
      "X:61",
      "X:62",
      "X:64",
      "X:65",
      "X:66",
      "X:67",
      "X:68",
      "X:69",
      "X:70",
      "X:71",
      "X:72",
      "X:73",
      "X:74",
      "X:75",
      "X:76",
      "X:77",
      "X:78",
      "X:79",
      "X:80",
      "X:81",
      "X:82",
      "X:83",
      "X:84",
      "X:85",
      "X:86",
      "X:87",
      "X:88",
      "X:89",
      "X:90",
      "X:91",
      "X:92",
      "X:93",
      "X:94",
      "X:95",
      "X:96",
      "X:97",
      "X:98",
      "X:99"
    ],
    "X:64": [
      "X:100",
      "X:101",
      "X:102",
      "X:103",
      "X:104",
      "X:105",
      "X:106",
      "X:107",
      "X:108",
      "X:109",
      "X:110",
      "X:111",
      "X:112",
      "X:113",
      "X:114",
      "X:115",
      "X:116",
      "X:117",
      "X:118",
      "X:119",
      "X:120",
      "X:121",
      "X:122",
      "X:123",
      "X:124",
      "X:125",
      "X:126",
      "X:127",
      "X:128",
      "X:129",
      "X:130",
      "X:131",
      "X:132",
      "X:133",
      "X:134",
      "X:135",
      "X:136",
      "X:137",
      "X:138",
      "X:139",
      "X:140",
      "X:141",
      "X:142",
      "X:143",
      "X:144",
      "X:145",
      "X:146",
      "X:147",
      "X:148",
      "X:149",
      "X:150",
      "X:151",
      "X:152",
      "X:153",
      "X:154",
      "X:155",
      "X:156",
      "X:157",
      "X:158",
      "X:159",
      "X:160",
      "X:161",
      "X:162",
      "X:163",
      "X:164",
      "X:165",
      "X:166",
      "X:167",
      "X:168",
      "X:169",
      "X:170",
      "X:171",
      "X:172",
      "X:173",
      "X:174",
      "X:175",
      "X:176",
      "X:177",
      "X:178",
      "X:179",
      "X:180",
      "X:181",
      "X:182",
      "X:183",
      "X:184",
      "X:185",
      "X:186",
      "X:187",
      "X:188",
      "X:189",
      "X:190",
      "X:191",
      "X:192",
      "X:193",
      "X:194",
      "X:195",
      "X:196",
      "X:197",
      "X:198",
      "X:199",
      "X:200",
      "X:201",
      "X:202",
      "X:203",
      "X:204",
      "X:205",
      "X:206",
      "X:207",
      "X:208",
      "X:209",
      "X:210",
      "X:211",
      "X:212",
      "X:213",
      "X:214",
      "X:215",
      "X:216",
      "X:239",
      "X:240",
      "X:241",
      "X:242",
      "X:243",
      "X:244",
      "X:245",
      "X:246",
      "X:247",
      "X:248",
      "X:249",
      "X:250",
      "X:251",
      "X:252",
      "X:253",
      "X:254",
      "X:255",
      "X:256",
      "X:257",
      "X:258",
      "X:259",
      "X:260",
      "X:261",
      "X:262",
      "X:263",
      "X:264",
      "X:265",
      "X:282",
      "X:283",
      "X:284",
      "X:285",
      "X:286",
      "X:287",
      "X:288",
      "X:289",
      "X:290",
      "X:291",
      "X:292",
      "X:293",
      "X:294",
      "X:295",
      "X:296",
      "X:297",
      "X:298",
      "X:299",
      "X:300",
      "X:301",
      "X:302",
      "X:303",
      "X:304",
      "X:305",
      "X:306",
      "X:307",
      "X:308",
      "X:309",
      "X:310",
      "X:311",
      "X:312",
      "X:313",
      "X:314",
      "X:315",
      "X:316",
      "X:317",
      "X:318",
      "X:319",
      "X:320",
      "X:321",
      "X:322",
      "X:323",
      "X:324",
      "X:325",
      "X:326",
      "X:327",
      "X:328",
      "X:329",
      "X:330",
      "X:331",
      "X:332",
      "X:333",
      "X:334",
      "X:335",
      "X:336",
      "X:337",
      "X:338",
      "X:339",
      "X:340",
      "X:341",
      "X:342",
      "X:343",
      "X:344",
      "X:345",
      "X:346",
      "X:347",
      "X:348",
      "X:349",
      "X:350",
      "X:351",
      "X:352",
      "X:353",
      "X:354",
      "X:355",
      "X:356",
      "X:357",
      "X:358",
      "X:359",
      "X:360",
      "X:361",
      "X:362",
      "X:363",
      "X:364",
      "X:45",
      "X:46",
      "X:47",
      "X:48",
      "X:49",
      "X:50",
      "X:51",
      "X:52",
      "X:53",
      "X:54",
      "X:55",
      "X:56",
      "X:57",
      "X:58",
      "X:59",
      "X:60",
      "X:61",
      "X:62",
      "X:63",
      "X:65",
      "X:66",
      "X:67",
      "X:68",
      "X:69",
      "X:70",
      "X:71",
      "X:72",
      "X:73",
      "X:74",
      "X:75",
      "X:76",
      "X:77",
      "X:78",
      "X:79",
      "X:80",
      "X:81",
      "X:82",
      "X:83",
      "X:84",
      "X:85",
      "X:86",
      "X:87",
      "X:88",
      "X:89",
      "X:90",
      "X:91",
      "X:92",
      "X:93",
      "X:94",
      "X:95",
      "X:96",
      "X:97",
      "X:98",
      "X:99"
    ],
    "X:65": [
      "X:100",
      "X:101",
      "X:102",
      "X:103",
      "X:104",
      "X:105",
      "X:106",
      "X:107",
      "X:108",
      "X:109",
      "X:110",
      "X:111",
      "X:112",
      "X:113",
      "X:114",
      "X:115",
      "X:116",
      "X:117",
      "X:118",
      "X:119",
      "X:120",
      "X:121",
      "X:122",
      "X:123",
      "X:124",
      "X:125",
      "X:126",
      "X:127",
      "X:128",
      "X:129",
      "X:130",
      "X:131",
      "X:132",
      "X:133",
      "X:134",
      "X:135",
      "X:136",
      "X:137",
      "X:138",
      "X:139",
      "X:140",
      "X:141",
      "X:142",
      "X:143",
      "X:144",
      "X:145",
      "X:146",
      "X:147",
      "X:148",
      "X:149",
      "X:150",
      "X:151",
      "X:152",
      "X:153",
      "X:154",
      "X:155",
      "X:156",
      "X:157",
      "X:158",
      "X:159",
      "X:160",
      "X:161",
      "X:162",
      "X:163",
      "X:164",
      "X:165",
      "X:166",
      "X:167",
      "X:168",
      "X:169",
      "X:170",
      "X:171",
      "X:172",
      "X:173",
      "X:174",
      "X:175",
      "X:176",
      "X:177",
      "X:178",
      "X:179",
      "X:180",
      "X:181",
      "X:182",
      "X:183",
      "X:184",
      "X:185",
      "X:186",
      "X:187",
      "X:188",
      "X:189",
      "X:190",
      "X:191",
      "X:192",
      "X:193",
      "X:194",
      "X:195",
      "X:196",
      "X:197",
      "X:198",
      "X:199",
      "X:200",
      "X:201",
      "X:202",
      "X:203",
      "X:204",
      "X:205",
      "X:206",
      "X:207",
      "X:208",
      "X:209",
      "X:210",
      "X:211",
      "X:212",
      "X:213",
      "X:214",
      "X:215",
      "X:216",
      "X:239",
      "X:240",
      "X:241",
      "X:242",
      "X:243",
      "X:244",
      "X:245",
      "X:246",
      "X:247",
      "X:248",
      "X:249",
      "X:250",
      "X:251",
      "X:252",
      "X:253",
      "X:254",
      "X:255",
      "X:256",
      "X:257",
      "X:258",
      "X:259",
      "X:260",
      "X:261",
      "X:262",
      "X:263",
      "X:264",
      "X:265",
      "X:282",
      "X:283",
      "X:284",
      "X:285",
      "X:286",
      "X:287",
      "X:288",
      "X:289",
      "X:290",
      "X:291",
      "X:292",
      "X:293",
      "X:294",
      "X:295",
      "X:296",
      "X:297",
      "X:298",
      "X:299",
      "X:300",
      "X:301",
      "X:302",
      "X:303",
      "X:304",
      "X:305",
      "X:306",
      "X:307",
      "X:308",
      "X:309",
      "X:310",
      "X:311",
      "X:312",
      "X:313",
      "X:314",
      "X:315",
      "X:316",
      "X:317",
      "X:318",
      "X:319",
      "X:320",
      "X:321",
      "X:322",
      "X:323",
      "X:324",
      "X:325",
      "X:326",
      "X:327",
      "X:328",
      "X:329",
      "X:330",
      "X:331",
      "X:332",
      "X:333",
      "X:334",
      "X:335",
      "X:336",
      "X:337",
      "X:338",
      "X:339",
      "X:340",
      "X:341",
      "X:342",
      "X:343",
      "X:344",
      "X:345",
      "X:346",
      "X:347",
      "X:348",
      "X:349",
      "X:350",
      "X:351",
      "X:352",
      "X:353",
      "X:354",
      "X:355",
      "X:356",
      "X:357",
      "X:358",
      "X:359",
      "X:360",
      "X:361",
      "X:362",
      "X:363",
      "X:364",
      "X:45",
      "X:46",
      "X:47",
      "X:48",
      "X:49",
      "X:50",
      "X:51",
      "X:52",
      "X:53",
      "X:54",
      "X:55",
      "X:56",
      "X:57",
      "X:58",
      "X:59",
      "X:60",
      "X:61",
      "X:62",
      "X:63",
      "X:64",
      "X:66",
      "X:67",
      "X:68",
      "X:69",
      "X:70",
      "X:71",
      "X:72",
      "X:73",
      "X:74",
      "X:75",
      "X:76",
      "X:77",
      "X:78",
      "X:79",
      "X:80",
      "X:81",
      "X:82",
      "X:83",
      "X:84",
      "X:85",
      "X:86",
      "X:87",
      "X:88",
      "X:89",
      "X:90",
      "X:91",
      "X:92",
      "X:93",
      "X:94",
      "X:95",
      "X:96",
      "X:97",
      "X:98",
      "X:99"
    ],
    "X:66": [
      "X:100",
      "X:101",
      "X:102",
      "X:103",
      "X:104",
      "X:105",
      "X:106",
      "X:107",
      "X:108",
      "X:109",
      "X:110",
      "X:111",
      "X:112",
      "X:113",
      "X:114",
      "X:115",
      "X:116",
      "X:117",
      "X:118",
      "X:119",
      "X:120",
      "X:121",
      "X:122",
      "X:123",
      "X:124",
      "X:125",
      "X:126",
      "X:127",
      "X:128",
      "X:129",
      "X:130",
      "X:131",
      "X:132",
      "X:133",
      "X:134",
      "X:135",
      "X:136",
      "X:137",
      "X:138",
      "X:139",
      "X:140",
      "X:141",
      "X:142",
      "X:143",
      "X:144",
      "X:145",
      "X:146",
      "X:147",
      "X:148",
      "X:149",
      "X:150",
      "X:151",
      "X:152",
      "X:153",
      "X:154",
      "X:155",
      "X:156",
      "X:157",
      "X:158",
      "X:159",
      "X:160",
      "X:161",
      "X:162",
      "X:163",
      "X:164",
      "X:165",
      "X:166",
      "X:167",
      "X:168",
      "X:169",
      "X:170",
      "X:171",
      "X:172",
      "X:173",
      "X:174",
      "X:175",
      "X:176",
      "X:177",
      "X:178",
      "X:179",
      "X:180",
      "X:181",
      "X:182",
      "X:183",
      "X:184",
      "X:185",
      "X:186",
      "X:187",
      "X:188",
      "X:189",
      "X:190",
      "X:191",
      "X:192",
      "X:193",
      "X:194",
      "X:195",
      "X:196",
      "X:197",
      "X:198",
      "X:199",
      "X:200",
      "X:201",
      "X:202",
      "X:203",
      "X:204",
      "X:205",
      "X:206",
      "X:207",
      "X:208",
      "X:209",
      "X:210",
      "X:211",
      "X:212",
      "X:213",
      "X:214",
      "X:215",
      "X:216",
      "X:239",
      "X:240",
      "X:241",
      "X:242",
      "X:243",
      "X:244",
      "X:245",
      "X:246",
      "X:247",
      "X:248",
      "X:249",
      "X:250",
      "X:251",
      "X:252",
      "X:253",
      "X:254",
      "X:255",
      "X:256",
      "X:257",
      "X:258",
      "X:259",
      "X:260",
      "X:261",
      "X:262",
      "X:263",
      "X:264",
      "X:265",
      "X:282",
      "X:283",
      "X:284",
      "X:285",
      "X:286",
      "X:287",
      "X:288",
      "X:289",
      "X:290",
      "X:291",
      "X:292",
      "X:293",
      "X:294",
      "X:295",
      "X:296",
      "X:297",
      "X:298",
      "X:299",
      "X:300",
      "X:301",
      "X:302",
      "X:303",
      "X:304",
      "X:305",
      "X:306",
      "X:307",
      "X:308",
      "X:309",
      "X:310",
      "X:311",
      "X:312",
      "X:313",
      "X:314",
      "X:315",
      "X:316",
      "X:317",
      "X:318",
      "X:319",
      "X:320",
      "X:321",
      "X:322",
      "X:323",
      "X:324",
      "X:325",
      "X:326",
      "X:327",
      "X:328",
      "X:329",
      "X:330",
      "X:331",
      "X:332",
      "X:333",
      "X:334",
      "X:335",
      "X:336",
      "X:337",
      "X:338",
      "X:339",
      "X:340",
      "X:341",
      "X:342",
      "X:343",
      "X:344",
      "X:345",
      "X:346",
      "X:347",
      "X:348",
      "X:349",
      "X:350",
      "X:351",
      "X:352",
      "X:353",
      "X:354",
      "X:355",
      "X:356",
      "X:357",
      "X:358",
      "X:359",
      "X:360",
      "X:361",
      "X:362",
      "X:363",
      "X:364",
      "X:45",
      "X:46",
      "X:47",
      "X:48",
      "X:49",
      "X:50",
      "X:51",
      "X:52",
      "X:53",
      "X:54",
      "X:55",
      "X:56",
      "X:57",
      "X:58",
      "X:59",
      "X:60",
      "X:61",
      "X:62",
      "X:63",
      "X:64",
      "X:65",
      "X:67",
      "X:68",
      "X:69",
      "X:70",
      "X:71",
      "X:72",
      "X:73",
      "X:74",
      "X:75",
      "X:76",
      "X:77",
      "X:78",
      "X:79",
      "X:80",
      "X:81",
      "X:82",
      "X:83",
      "X:84",
      "X:85",
      "X:86",
      "X:87",
      "X:88",
      "X:89",
      "X:90",
      "X:91",
      "X:92",
      "X:93",
      "X:94",
      "X:95",
      "X:96",
      "X:97",
      "X:98",
      "X:99"
    ],
    "X:67": [
      "X:100",
      "X:101",
      "X:102",
      "X:103",
      "X:104",
      "X:105",
      "X:106",
      "X:107",
      "X:108",
      "X:109",
      "X:110",
      "X:111",
      "X:112",
      "X:113",
      "X:114",
      "X:115",
      "X:116",
      "X:117",
      "X:118",
      "X:119",
      "X:120",
      "X:121",
      "X:122",
      "X:123",
      "X:124",
      "X:125",
      "X:126",
      "X:127",
      "X:128",
      "X:129",
      "X:130",
      "X:131",
      "X:132",
      "X:133",
      "X:134",
      "X:135",
      "X:136",
      "X:137",
      "X:138",
      "X:139",
      "X:140",
      "X:141",
      "X:142",
      "X:143",
      "X:144",
      "X:145",
      "X:146",
      "X:147",
      "X:148",
      "X:149",
      "X:150",
      "X:151",
      "X:152",
      "X:153",
      "X:154",
      "X:155",
      "X:156",
      "X:157",
      "X:158",
      "X:159",
      "X:160",
      "X:161",
      "X:162",
      "X:163",
      "X:164",
      "X:165",
      "X:166",
      "X:167",
      "X:168",
      "X:169",
      "X:170",
      "X:171",
      "X:172",
      "X:173",
      "X:174",
      "X:175",
      "X:176",
      "X:177",
      "X:178",
      "X:179",
      "X:180",
      "X:181",
      "X:182",
      "X:183",
      "X:184",
      "X:185",
      "X:186",
      "X:187",
      "X:188",
      "X:189",
      "X:190",
      "X:191",
      "X:192",
      "X:193",
      "X:194",
      "X:195",
      "X:196",
      "X:197",
      "X:198",
      "X:199",
      "X:200",
      "X:201",
      "X:202",
      "X:203",
      "X:204",
      "X:205",
      "X:206",
      "X:207",
      "X:208",
      "X:209",
      "X:210",
      "X:211",
      "X:212",
      "X:213",
      "X:214",
      "X:215",
      "X:216",
      "X:239",
      "X:240",
      "X:241",
      "X:242",
      "X:243",
      "X:244",
      "X:245",
      "X:246",
      "X:247",
      "X:248",
      "X:249",
      "X:250",
      "X:251",
      "X:252",
      "X:253",
      "X:254",
      "X:255",
      "X:256",
      "X:257",
      "X:258",
      "X:259",
      "X:260",
      "X:261",
      "X:262",
      "X:263",
      "X:264",
      "X:265",
      "X:282",
      "X:283",
      "X:284",
      "X:285",
      "X:286",
      "X:287",
      "X:288",
      "X:289",
      "X:290",
      "X:291",
      "X:292",
      "X:293",
      "X:294",
      "X:295",
      "X:296",
      "X:297",
      "X:298",
      "X:299",
      "X:300",
      "X:301",
      "X:302",
      "X:303",
      "X:304",
      "X:305",
      "X:306",
      "X:307",
      "X:308",
      "X:309",
      "X:310",
      "X:311",
      "X:312",
      "X:313",
      "X:314",
      "X:315",
      "X:316",
      "X:317",
      "X:318",
      "X:319",
      "X:320",
      "X:321",
      "X:322",
      "X:323",
      "X:324",
      "X:325",
      "X:326",
      "X:327",
      "X:328",
      "X:329",
      "X:330",
      "X:331",
      "X:332",
      "X:333",
      "X:334",
      "X:335",
      "X:336",
      "X:337",
      "X:338",
      "X:339",
      "X:340",
      "X:341",
      "X:342",
      "X:343",
      "X:344",
      "X:345",
      "X:346",
      "X:347",
      "X:348",
      "X:349",
      "X:350",
      "X:351",
      "X:352",
      "X:353",
      "X:354",
      "X:355",
      "X:356",
      "X:357",
      "X:358",
      "X:359",
      "X:360",
      "X:361",
      "X:362",
      "X:363",
      "X:364",
      "X:45",
      "X:46",
      "X:47",
      "X:48",
      "X:49",
      "X:50",
      "X:51",
      "X:52",
      "X:53",
      "X:54",
      "X:55",
      "X:56",
      "X:57",
      "X:58",
      "X:59",
      "X:60",
      "X:61",
      "X:62",
      "X:63",
      "X:64",
      "X:65",
      "X:66",
      "X:68",
      "X:69",
      "X:70",
      "X:71",
      "X:72",
      "X:73",
      "X:74",
      "X:75",
      "X:76",
      "X:77",
      "X:78",
      "X:79",
      "X:80",
      "X:81",
      "X:82",
      "X:83",
      "X:84",
      "X:85",
      "X:86",
      "X:87",
      "X:88",
      "X:89",
      "X:90",
      "X:91",
      "X:92",
      "X:93",
      "X:94",
      "X:95",
      "X:96",
      "X:97",
      "X:98",
      "X:99"
    ],
    "X:68": [
      "X:100",
      "X:101",
      "X:102",
      "X:103",
      "X:104",
      "X:105",
      "X:106",
      "X:107",
      "X:108",
      "X:109",
      "X:110",
      "X:111",
      "X:112",
      "X:113",
      "X:114",
      "X:115",
      "X:116",
      "X:117",
      "X:118",
      "X:119",
      "X:120",
      "X:121",
      "X:122",
      "X:123",
      "X:124",
      "X:125",
      "X:126",
      "X:127",
      "X:128",
      "X:129",
      "X:130",
      "X:131",
      "X:132",
      "X:133",
      "X:134",
      "X:135",
      "X:136",
      "X:137",
      "X:138",
      "X:139",
      "X:140",
      "X:141",
      "X:142",
      "X:143",
      "X:144",
      "X:145",
      "X:146",
      "X:147",
      "X:148",
      "X:149",
      "X:150",
      "X:151",
      "X:152",
      "X:153",
      "X:154",
      "X:155",
      "X:156",
      "X:157",
      "X:158",
      "X:159",
      "X:160",
      "X:161",
      "X:162",
      "X:163",
      "X:164",
      "X:165",
      "X:166",
      "X:167",
      "X:168",
      "X:169",
      "X:170",
      "X:171",
      "X:172",
      "X:173",
      "X:174",
      "X:175",
      "X:176",
      "X:177",
      "X:178",
      "X:179",
      "X:180",
      "X:181",
      "X:182",
      "X:183",
      "X:184",
      "X:185",
      "X:186",
      "X:187",
      "X:188",
      "X:189",
      "X:190",
      "X:191",
      "X:192",
      "X:193",
      "X:194",
      "X:195",
      "X:196",
      "X:197",
      "X:198",
      "X:199",
      "X:200",
      "X:201",
      "X:202",
      "X:203",
      "X:204",
      "X:205",
      "X:206",
      "X:207",
      "X:208",
      "X:209",
      "X:210",
      "X:211",
      "X:212",
      "X:213",
      "X:214",
      "X:215",
      "X:216",
      "X:239",
      "X:240",
      "X:241",
      "X:242",
      "X:243",
      "X:244",
      "X:245",
      "X:246",
      "X:247",
      "X:248",
      "X:249",
      "X:250",
      "X:251",
      "X:252",
      "X:253",
      "X:254",
      "X:255",
      "X:256",
      "X:257",
      "X:258",
      "X:259",
      "X:260",
      "X:261",
      "X:262",
      "X:263",
      "X:264",
      "X:265",
      "X:282",
      "X:283",
      "X:284",
      "X:285",
      "X:286",
      "X:287",
      "X:288",
      "X:289",
      "X:290",
      "X:291",
      "X:292",
      "X:293",
      "X:294",
      "X:295",
      "X:296",
      "X:297",
      "X:298",
      "X:299",
      "X:300",
      "X:301",
      "X:302",
      "X:303",
      "X:304",
      "X:305",
      "X:306",
      "X:307",
      "X:308",
      "X:309",
      "X:310",
      "X:311",
      "X:312",
      "X:313",
      "X:314",
      "X:315",
      "X:316",
      "X:317",
      "X:318",
      "X:319",
      "X:320",
      "X:321",
      "X:322",
      "X:323",
      "X:324",
      "X:325",
      "X:326",
      "X:327",
      "X:328",
      "X:329",
      "X:330",
      "X:331",
      "X:332",
      "X:333",
      "X:334",
      "X:335",
      "X:336",
      "X:337",
      "X:338",
      "X:339",
      "X:340",
      "X:341",
      "X:342",
      "X:343",
      "X:344",
      "X:345",
      "X:346",
      "X:347",
      "X:348",
      "X:349",
      "X:350",
      "X:351",
      "X:352",
      "X:353",
      "X:354",
      "X:355",
      "X:356",
      "X:357",
      "X:358",
      "X:359",
      "X:360",
      "X:361",
      "X:362",
      "X:363",
      "X:364",
      "X:45",
      "X:46",
      "X:47",
      "X:48",
      "X:49",
      "X:50",
      "X:51",
      "X:52",
      "X:53",
      "X:54",
      "X:55",
      "X:56",
      "X:57",
      "X:58",
      "X:59",
      "X:60",
      "X:61",
      "X:62",
      "X:63",
      "X:64",
      "X:65",
      "X:66",
      "X:67",
      "X:69",
      "X:70",
      "X:71",
      "X:72",
      "X:73",
      "X:74",
      "X:75",
      "X:76",
      "X:77",
      "X:78",
      "X:79",
      "X:80",
      "X:81",
      "X:82",
      "X:83",
      "X:84",
      "X:85",
      "X:86",
      "X:87",
      "X:88",
      "X:89",
      "X:90",
      "X:91",
      "X:92",
      "X:93",
      "X:94",
      "X:95",
      "X:96",
      "X:97",
      "X:98",
      "X:99"
    ],
    "X:69": [
      "X:100",
      "X:101",
      "X:102",
      "X:103",
      "X:104",
      "X:105",
      "X:106",
      "X:107",
      "X:108",
      "X:109",
      "X:110",
      "X:111",
      "X:112",
      "X:113",
      "X:114",
      "X:115",
      "X:116",
      "X:117",
      "X:118",
      "X:119",
      "X:120",
      "X:121",
      "X:122",
      "X:123",
      "X:124",
      "X:125",
      "X:126",
      "X:127",
      "X:128",
      "X:129",
      "X:130",
      "X:131",
      "X:132",
      "X:133",
      "X:134",
      "X:135",
      "X:136",
      "X:137",
      "X:138",
      "X:139",
      "X:140",
      "X:141",
      "X:142",
      "X:143",
      "X:144",
      "X:145",
      "X:146",
      "X:147",
      "X:148",
      "X:149",
      "X:150",
      "X:151",
      "X:152",
      "X:153",
      "X:154",
      "X:155",
      "X:156",
      "X:157",
      "X:158",
      "X:159",
      "X:160",
      "X:161",
      "X:162",
      "X:163",
      "X:164",
      "X:165",
      "X:166",
      "X:167",
      "X:168",
      "X:169",
      "X:170",
      "X:171",
      "X:172",
      "X:173",
      "X:174",
      "X:175",
      "X:176",
      "X:177",
      "X:178",
      "X:179",
      "X:180",
      "X:181",
      "X:182",
      "X:183",
      "X:184",
      "X:185",
      "X:186",
      "X:187",
      "X:188",
      "X:189",
      "X:190",
      "X:191",
      "X:192",
      "X:193",
      "X:194",
      "X:195",
      "X:196",
      "X:197",
      "X:198",
      "X:199",
      "X:200",
      "X:201",
      "X:202",
      "X:203",
      "X:204",
      "X:205",
      "X:206",
      "X:207",
      "X:208",
      "X:209",
      "X:210",
      "X:211",
      "X:212",
      "X:213",
      "X:214",
      "X:215",
      "X:216",
      "X:239",
      "X:240",
      "X:241",
      "X:242",
      "X:243",
      "X:244",
      "X:245",
      "X:246",
      "X:247",
      "X:248",
      "X:249",
      "X:250",
      "X:251",
      "X:252",
      "X:253",
      "X:254",
      "X:255",
      "X:256",
      "X:257",
      "X:258",
      "X:259",
      "X:260",
      "X:261",
      "X:262",
      "X:263",
      "X:264",
      "X:265",
      "X:282",
      "X:283",
      "X:284",
      "X:285",
      "X:286",
      "X:287",
      "X:288",
      "X:289",
      "X:290",
      "X:291",
      "X:292",
      "X:293",
      "X:294",
      "X:295",
      "X:296",
      "X:297",
      "X:298",
      "X:299",
      "X:300",
      "X:301",
      "X:302",
      "X:303",
      "X:304",
      "X:305",
      "X:306",
      "X:307",
      "X:308",
      "X:309",
      "X:310",
      "X:311",
      "X:312",
      "X:313",
      "X:314",
      "X:315",
      "X:316",
      "X:317",
      "X:318",
      "X:319",
      "X:320",
      "X:321",
      "X:322",
      "X:323",
      "X:324",
      "X:325",
      "X:326",
      "X:327",
      "X:328",
      "X:329",
      "X:330",
      "X:331",
      "X:332",
      "X:333",
      "X:334",
      "X:335",
      "X:336",
      "X:337",
      "X:338",
      "X:339",
      "X:340",
      "X:341",
      "X:342",
      "X:343",
      "X:344",
      "X:345",
      "X:346",
      "X:347",
      "X:348",
      "X:349",
      "X:350",
      "X:351",
      "X:352",
      "X:353",
      "X:354",
      "X:355",
      "X:356",
      "X:357",
      "X:358",
      "X:359",
      "X:360",
      "X:361",
      "X:362",
      "X:363",
      "X:364",
      "X:45",
      "X:46",
      "X:47",
      "X:48",
      "X:49",
      "X:50",
      "X:51",
      "X:52",
      "X:53",
      "X:54",
      "X:55",
      "X:56",
      "X:57",
      "X:58",
      "X:59",
      "X:60",
      "X:61",
      "X:62",
      "X:63",
      "X:64",
      "X:65",
      "X:66",
      "X:67",
      "X:68",
      "X:70",
      "X:71",
      "X:72",
      "X:73",
      "X:74",
      "X:75",
      "X:76",
      "X:77",
      "X:78",
      "X:79",
      "X:80",
      "X:81",
      "X:82",
      "X:83",
      "X:84",
      "X:85",
      "X:86",
      "X:87",
      "X:88",
      "X:89",
      "X:90",
      "X:91",
      "X:92",
      "X:93",
      "X:94",
      "X:95",
      "X:96",
      "X:97",
      "X:98",
      "X:99"
    ],
    "X:70": [
      "X:100",
      "X:101",
      "X:102",
      "X:103",
      "X:104",
      "X:105",
      "X:106",
      "X:107",
      "X:108",
      "X:109",
      "X:110",
      "X:111",
      "X:112",
      "X:113",
      "X:114",
      "X:115",
      "X:116",
      "X:117",
      "X:118",
      "X:119",
      "X:120",
      "X:121",
      "X:122",
      "X:123",
      "X:124",
      "X:125",
      "X:126",
      "X:127",
      "X:128",
      "X:129",
      "X:130",
      "X:131",
      "X:132",
      "X:133",
      "X:134",
      "X:135",
      "X:136",
      "X:137",
      "X:138",
      "X:139",
      "X:140",
      "X:141",
      "X:142",
      "X:143",
      "X:144",
      "X:145",
      "X:146",
      "X:147",
      "X:148",
      "X:149",
      "X:150",
      "X:151",
      "X:152",
      "X:153",
      "X:154",
      "X:155",
      "X:156",
      "X:157",
      "X:158",
      "X:159",
      "X:160",
      "X:161",
      "X:162",
      "X:163",
      "X:164",
      "X:165",
      "X:166",
      "X:167",
      "X:168",
      "X:169",
      "X:170",
      "X:171",
      "X:172",
      "X:173",
      "X:174",
      "X:175",
      "X:176",
      "X:177",
      "X:178",
      "X:179",
      "X:180",
      "X:181",
      "X:182",
      "X:183",
      "X:184",
      "X:185",
      "X:186",
      "X:187",
      "X:188",
      "X:189",
      "X:190",
      "X:191",
      "X:192",
      "X:193",
      "X:194",
      "X:195",
      "X:196",
      "X:197",
      "X:198",
      "X:199",
      "X:200",
      "X:201",
      "X:202",
      "X:203",
      "X:204",
      "X:205",
      "X:206",
      "X:207",
      "X:208",
      "X:209",
      "X:210",
      "X:211",
      "X:212",
      "X:213",
      "X:214",
      "X:215",
      "X:216",
      "X:239",
      "X:240",
      "X:241",
      "X:242",
      "X:243",
      "X:244",
      "X:245",
      "X:246",
      "X:247",
      "X:248",
      "X:249",
      "X:250",
      "X:251",
      "X:252",
      "X:253",
      "X:254",
      "X:255",
      "X:256",
      "X:257",
      "X:258",
      "X:259",
      "X:260",
      "X:261",
      "X:262",
      "X:263",
      "X:264",
      "X:265",
      "X:282",
      "X:283",
      "X:284",
      "X:285",
      "X:286",
      "X:287",
      "X:288",
      "X:289",
      "X:290",
      "X:291",
      "X:292",
      "X:293",
      "X:294",
      "X:295",
      "X:296",
      "X:297",
      "X:298",
      "X:299",
      "X:300",
      "X:301",
      "X:302",
      "X:303",
      "X:304",
      "X:305",
      "X:306",
      "X:307",
      "X:308",
      "X:309",
      "X:310",
      "X:311",
      "X:312",
      "X:313",
      "X:314",
      "X:315",
      "X:316",
      "X:317",
      "X:318",
      "X:319",
      "X:320",
      "X:321",
      "X:322",
      "X:323",
      "X:324",
      "X:325",
      "X:326",
      "X:327",
      "X:328",
      "X:329",
      "X:330",
      "X:331",
      "X:332",
      "X:333",
      "X:334",
      "X:335",
      "X:336",
      "X:337",
      "X:338",
      "X:339",
      "X:340",
      "X:341",
      "X:342",
      "X:343",
      "X:344",
      "X:345",
      "X:346",
      "X:347",
      "X:348",
      "X:349",
      "X:350",
      "X:351",
      "X:352",
      "X:353",
      "X:354",
      "X:355",
      "X:356",
      "X:357",
      "X:358",
      "X:359",
      "X:360",
      "X:361",
      "X:362",
      "X:363",
      "X:364",
      "X:45",
      "X:46",
      "X:47",
      "X:48",
      "X:49",
      "X:50",
      "X:51",
      "X:52",
      "X:53",
      "X:54",
      "X:55",
      "X:56",
      "X:57",
      "X:58",
      "X:59",
      "X:60",
      "X:61",
      "X:62",
      "X:63",
      "X:64",
      "X:65",
      "X:66",
      "X:67",
      "X:68",
      "X:69",
      "X:71",
      "X:72",
      "X:73",
      "X:74",
      "X:75",
      "X:76",
      "X:77",
      "X:78",
      "X:79",
      "X:80",
      "X:81",
      "X:82",
      "X:83",
      "X:84",
      "X:85",
      "X:86",
      "X:87",
      "X:88",
      "X:89",
      "X:90",
      "X:91",
      "X:92",
      "X:93",
      "X:94",
      "X:95",
      "X:96",
      "X:97",
      "X:98",
      "X:99"
    ],
    "X:71": [
      "X:100",
      "X:101",
      "X:102",
      "X:103",
      "X:104",
      "X:105",
      "X:106",
      "X:107",
      "X:108",
      "X:109",
      "X:110",
      "X:111",
      "X:112",
      "X:113",
      "X:114",
      "X:115",
      "X:116",
      "X:117",
      "X:118",
      "X:119",
      "X:120",
      "X:121",
      "X:122",
      "X:123",
      "X:124",
      "X:125",
      "X:126",
      "X:127",
      "X:128",
      "X:129",
      "X:130",
      "X:131",
      "X:132",
      "X:133",
      "X:134",
      "X:135",
      "X:136",
      "X:137",
      "X:138",
      "X:139",
      "X:140",
      "X:141",
      "X:142",
      "X:143",
      "X:144",
      "X:145",
      "X:146",
      "X:147",
      "X:148",
      "X:149",
      "X:150",
      "X:151",
      "X:152",
      "X:153",
      "X:154",
      "X:155",
      "X:156",
      "X:157",
      "X:158",
      "X:159",
      "X:160",
      "X:161",
      "X:162",
      "X:163",
      "X:164",
      "X:165",
      "X:166",
      "X:167",
      "X:168",
      "X:169",
      "X:170",
      "X:171",
      "X:172",
      "X:173",
      "X:174",
      "X:175",
      "X:176",
      "X:177",
      "X:178",
      "X:179",
      "X:180",
      "X:181",
      "X:182",
      "X:183",
      "X:184",
      "X:185",
      "X:186",
      "X:187",
      "X:188",
      "X:189",
      "X:190",
      "X:191",
      "X:192",
      "X:193",
      "X:194",
      "X:195",
      "X:196",
      "X:197",
      "X:198",
      "X:199",
      "X:200",
      "X:201",
      "X:202",
      "X:203",
      "X:204",
      "X:205",
      "X:206",
      "X:207",
      "X:208",
      "X:209",
      "X:210",
      "X:211",
      "X:212",
      "X:213",
      "X:214",
      "X:215",
      "X:216",
      "X:239",
      "X:240",
      "X:241",
      "X:242",
      "X:243",
      "X:244",
      "X:245",
      "X:246",
      "X:247",
      "X:248",
      "X:249",
      "X:250",
      "X:251",
      "X:252",
      "X:253",
      "X:254",
      "X:255",
      "X:256",
      "X:257",
      "X:258",
      "X:259",
      "X:260",
      "X:261",
      "X:262",
      "X:263",
      "X:264",
      "X:265",
      "X:282",
      "X:283",
      "X:284",
      "X:285",
      "X:286",
      "X:287",
      "X:288",
      "X:289",
      "X:290",
      "X:291",
      "X:292",
      "X:293",
      "X:294",
      "X:295",
      "X:296",
      "X:297",
      "X:298",
      "X:299",
      "X:300",
      "X:301",
      "X:302",
      "X:303",
      "X:304",
      "X:305",
      "X:306",
      "X:307",
      "X:308",
      "X:309",
      "X:310",
      "X:311",
      "X:312",
      "X:313",
      "X:314",
      "X:315",
      "X:316",
      "X:317",
      "X:318",
      "X:319",
      "X:320",
      "X:321",
      "X:322",
      "X:323",
      "X:324",
      "X:325",
      "X:326",
      "X:327",
      "X:328",
      "X:329",
      "X:330",
      "X:331",
      "X:332",
      "X:333",
      "X:334",
      "X:335",
      "X:336",
      "X:337",
      "X:338",
      "X:339",
      "X:340",
      "X:341",
      "X:342",
      "X:343",
      "X:344",
      "X:345",
      "X:346",
      "X:347",
      "X:348",
      "X:349",
      "X:350",
      "X:351",
      "X:352",
      "X:353",
      "X:354",
      "X:355",
      "X:356",
      "X:357",
      "X:358",
      "X:359",
      "X:360",
      "X:361",
      "X:362",
      "X:363",
      "X:364",
      "X:45",
      "X:46",
      "X:47",
      "X:48",
      "X:49",
      "X:50",
      "X:51",
      "X:52",
      "X:53",
      "X:54",
      "X:55",
      "X:56",
      "X:57",
      "X:58",
      "X:59",
      "X:60",
      "X:61",
      "X:62",
      "X:63",
      "X:64",
      "X:65",
      "X:66",
      "X:67",
      "X:68",
      "X:69",
      "X:70",
      "X:72",
      "X:73",
      "X:74",
      "X:75",
      "X:76",
      "X:77",
      "X:78",
      "X:79",
      "X:80",
      "X:81",
      "X:82",
      "X:83",
      "X:84",
      "X:85",
      "X:86",
      "X:87",
      "X:88",
      "X:89",
      "X:90",
      "X:91",
      "X:92",
      "X:93",
      "X:94",
      "X:95",
      "X:96",
      "X:97",
      "X:98",
      "X:99"
    ],
    "X:72": [
      "X:100",
      "X:101",
      "X:102",
      "X:103",
      "X:104",
      "X:105",
      "X:106",
      "X:107",
      "X:108",
      "X:109",
      "X:110",
      "X:111",
      "X:112",
      "X:113",
      "X:114",
      "X:115",
      "X:116",
      "X:117",
      "X:118",
      "X:119",
      "X:120",
      "X:121",
      "X:122",
      "X:123",
      "X:124",
      "X:125",
      "X:126",
      "X:127",
      "X:128",
      "X:129",
      "X:130",
      "X:131",
      "X:132",
      "X:133",
      "X:134",
      "X:135",
      "X:136",
      "X:137",
      "X:138",
      "X:139",
      "X:140",
      "X:141",
      "X:142",
      "X:143",
      "X:144",
      "X:145",
      "X:146",
      "X:147",
      "X:148",
      "X:149",
      "X:150",
      "X:151",
      "X:152",
      "X:153",
      "X:154",
      "X:155",
      "X:156",
      "X:157",
      "X:158",
      "X:159",
      "X:160",
      "X:161",
      "X:162",
      "X:163",
      "X:164",
      "X:165",
      "X:166",
      "X:167",
      "X:168",
      "X:169",
      "X:170",
      "X:171",
      "X:172",
      "X:173",
      "X:174",
      "X:175",
      "X:176",
      "X:177",
      "X:178",
      "X:179",
      "X:180",
      "X:181",
      "X:182",
      "X:183",
      "X:184",
      "X:185",
      "X:186",
      "X:187",
      "X:188",
      "X:189",
      "X:190",
      "X:191",
      "X:192",
      "X:193",
      "X:194",
      "X:195",
      "X:196",
      "X:197",
      "X:198",
      "X:199",
      "X:200",
      "X:201",
      "X:202",
      "X:203",
      "X:204",
      "X:205",
      "X:206",
      "X:207",
      "X:208",
      "X:209",
      "X:210",
      "X:211",
      "X:212",
      "X:213",
      "X:214",
      "X:215",
      "X:216",
      "X:239",
      "X:240",
      "X:241",
      "X:242",
      "X:243",
      "X:244",
      "X:245",
      "X:246",
      "X:247",
      "X:248",
      "X:249",
      "X:250",
      "X:251",
      "X:252",
      "X:253",
      "X:254",
      "X:255",
      "X:256",
      "X:257",
      "X:258",
      "X:259",
      "X:260",
      "X:261",
      "X:262",
      "X:263",
      "X:264",
      "X:265",
      "X:282",
      "X:283",
      "X:284",
      "X:285",
      "X:286",
      "X:287",
      "X:288",
      "X:289",
      "X:290",
      "X:291",
      "X:292",
      "X:293",
      "X:294",
      "X:295",
      "X:296",
      "X:297",
      "X:298",
      "X:299",
      "X:300",
      "X:301",
      "X:302",
      "X:303",
      "X:304",
      "X:305",
      "X:306",
      "X:307",
      "X:308",
      "X:309",
      "X:310",
      "X:311",
      "X:312",
      "X:313",
      "X:314",
      "X:315",
      "X:316",
      "X:317",
      "X:318",
      "X:319",
      "X:320",
      "X:321",
      "X:322",
      "X:323",
      "X:324",
      "X:325",
      "X:326",
      "X:327",
      "X:328",
      "X:329",
      "X:330",
      "X:331",
      "X:332",
      "X:333",
      "X:334",
      "X:335",
      "X:336",
      "X:337",
      "X:338",
      "X:339",
      "X:340",
      "X:341",
      "X:342",
      "X:343",
      "X:344",
      "X:345",
      "X:346",
      "X:347",
      "X:348",
      "X:349",
      "X:350",
      "X:351",
      "X:352",
      "X:353",
      "X:354",
      "X:355",
      "X:356",
      "X:357",
      "X:358",
      "X:359",
      "X:360",
      "X:361",
      "X:362",
      "X:363",
      "X:364",
      "X:45",
      "X:46",
      "X:47",
      "X:48",
      "X:49",
      "X:50",
      "X:51",
      "X:52",
      "X:53",
      "X:54",
      "X:55",
      "X:56",
      "X:57",
      "X:58",
      "X:59",
      "X:60",
      "X:61",
      "X:62",
      "X:63",
      "X:64",
      "X:65",
      "X:66",
      "X:67",
      "X:68",
      "X:69",
      "X:70",
      "X:71",
      "X:73",
      "X:74",
      "X:75",
      "X:76",
      "X:77",
      "X:78",
      "X:79",
      "X:80",
      "X:81",
      "X:82",
      "X:83",
      "X:84",
      "X:85",
      "X:86",
      "X:87",
      "X:88",
      "X:89",
      "X:90",
      "X:91",
      "X:92",
      "X:93",
      "X:94",
      "X:95",
      "X:96",
      "X:97",
      "X:98",
      "X:99"
    ],
    "X:73": [
      "X:100",
      "X:101",
      "X:102",
      "X:103",
      "X:104",
      "X:105",
      "X:106",
      "X:107",
      "X:108",
      "X:109",
      "X:110",
      "X:111",
      "X:112",
      "X:113",
      "X:114",
      "X:115",
      "X:116",
      "X:117",
      "X:118",
      "X:119",
      "X:120",
      "X:121",
      "X:122",
      "X:123",
      "X:124",
      "X:125",
      "X:126",
      "X:127",
      "X:128",
      "X:129",
      "X:130",
      "X:131",
      "X:132",
      "X:133",
      "X:134",
      "X:135",
      "X:136",
      "X:137",
      "X:138",
      "X:139",
      "X:140",
      "X:141",
      "X:142",
      "X:143",
      "X:144",
      "X:145",
      "X:146",
      "X:147",
      "X:148",
      "X:149",
      "X:150",
      "X:151",
      "X:152",
      "X:153",
      "X:154",
      "X:155",
      "X:156",
      "X:157",
      "X:158",
      "X:159",
      "X:160",
      "X:161",
      "X:162",
      "X:163",
      "X:164",
      "X:165",
      "X:166",
      "X:167",
      "X:168",
      "X:169",
      "X:170",
      "X:171",
      "X:172",
      "X:173",
      "X:174",
      "X:175",
      "X:176",
      "X:177",
      "X:178",
      "X:179",
      "X:180",
      "X:181",
      "X:182",
      "X:183",
      "X:184",
      "X:185",
      "X:186",
      "X:187",
      "X:188",
      "X:189",
      "X:190",
      "X:191",
      "X:192",
      "X:193",
      "X:194",
      "X:195",
      "X:196",
      "X:197",
      "X:198",
      "X:199",
      "X:200",
      "X:201",
      "X:202",
      "X:203",
      "X:204",
      "X:205",
      "X:206",
      "X:207",
      "X:208",
      "X:209",
      "X:210",
      "X:211",
      "X:212",
      "X:213",
      "X:214",
      "X:215",
      "X:216",
      "X:239",
      "X:240",
      "X:241",
      "X:242",
      "X:243",
      "X:244",
      "X:245",
      "X:246",
      "X:247",
      "X:248",
      "X:249",
      "X:250",
      "X:251",
      "X:252",
      "X:253",
      "X:254",
      "X:255",
      "X:256",
      "X:257",
      "X:258",
      "X:259",
      "X:260",
      "X:261",
      "X:262",
      "X:263",
      "X:264",
      "X:265",
      "X:282",
      "X:283",
      "X:284",
      "X:285",
      "X:286",
      "X:287",
      "X:288",
      "X:289",
      "X:290",
      "X:291",
      "X:292",
      "X:293",
      "X:294",
      "X:295",
      "X:296",
      "X:297",
      "X:298",
      "X:299",
      "X:300",
      "X:301",
      "X:302",
      "X:303",
      "X:304",
      "X:305",
      "X:306",
      "X:307",
      "X:308",
      "X:309",
      "X:310",
      "X:311",
      "X:312",
      "X:313",
      "X:314",
      "X:315",
      "X:316",
      "X:317",
      "X:318",
      "X:319",
      "X:320",
      "X:321",
      "X:322",
      "X:323",
      "X:324",
      "X:325",
      "X:326",
      "X:327",
      "X:328",
      "X:329",
      "X:330",
      "X:331",
      "X:332",
      "X:333",
      "X:334",
      "X:335",
      "X:336",
      "X:337",
      "X:338",
      "X:339",
      "X:340",
      "X:341",
      "X:342",
      "X:343",
      "X:344",
      "X:345",
      "X:346",
      "X:347",
      "X:348",
      "X:349",
      "X:350",
      "X:351",
      "X:352",
      "X:353",
      "X:354",
      "X:355",
      "X:356",
      "X:357",
      "X:358",
      "X:359",
      "X:360",
      "X:361",
      "X:362",
      "X:363",
      "X:364",
      "X:45",
      "X:46",
      "X:47",
      "X:48",
      "X:49",
      "X:50",
      "X:51",
      "X:52",
      "X:53",
      "X:54",
      "X:55",
      "X:56",
      "X:57",
      "X:58",
      "X:59",
      "X:60",
      "X:61",
      "X:62",
      "X:63",
      "X:64",
      "X:65",
      "X:66",
      "X:67",
      "X:68",
      "X:69",
      "X:70",
      "X:71",
      "X:72",
      "X:74",
      "X:75",
      "X:76",
      "X:77",
      "X:78",
      "X:79",
      "X:80",
      "X:81",
      "X:82",
      "X:83",
      "X:84",
      "X:85",
      "X:86",
      "X:87",
      "X:88",
      "X:89",
      "X:90",
      "X:91",
      "X:92",
      "X:93",
      "X:94",
      "X:95",
      "X:96",
      "X:97",
      "X:98",
      "X:99"
    ],
    "X:74": [
      "X:100",
      "X:101",
      "X:102",
      "X:103",
      "X:104",
      "X:105",
      "X:106",
      "X:107",
      "X:108",
      "X:109",
      "X:110",
      "X:111",
      "X:112",
      "X:113",
      "X:114",
      "X:115",
      "X:116",
      "X:117",
      "X:118",
      "X:119",
      "X:120",
      "X:121",
      "X:122",
      "X:123",
      "X:124",
      "X:125",
      "X:126",
      "X:127",
      "X:128",
      "X:129",
      "X:130",
      "X:131",
      "X:132",
      "X:133",
      "X:134",
      "X:135",
      "X:136",
      "X:137",
      "X:138",
      "X:139",
      "X:140",
      "X:141",
      "X:142",
      "X:143",
      "X:144",
      "X:145",
      "X:146",
      "X:147",
      "X:148",
      "X:149",
      "X:150",
      "X:151",
      "X:152",
      "X:153",
      "X:154",
      "X:155",
      "X:156",
      "X:157",
      "X:158",
      "X:159",
      "X:160",
      "X:161",
      "X:162",
      "X:163",
      "X:164",
      "X:165",
      "X:166",
      "X:167",
      "X:168",
      "X:169",
      "X:170",
      "X:171",
      "X:172",
      "X:173",
      "X:174",
      "X:175",
      "X:176",
      "X:177",
      "X:178",
      "X:179",
      "X:180",
      "X:181",
      "X:182",
      "X:183",
      "X:184",
      "X:185",
      "X:186",
      "X:187",
      "X:188",
      "X:189",
      "X:190",
      "X:191",
      "X:192",
      "X:193",
      "X:194",
      "X:195",
      "X:196",
      "X:197",
      "X:198",
      "X:199",
      "X:200",
      "X:201",
      "X:202",
      "X:203",
      "X:204",
      "X:205",
      "X:206",
      "X:207",
      "X:208",
      "X:209",
      "X:210",
      "X:211",
      "X:212",
      "X:213",
      "X:214",
      "X:215",
      "X:216",
      "X:239",
      "X:240",
      "X:241",
      "X:242",
      "X:243",
      "X:244",
      "X:245",
      "X:246",
      "X:247",
      "X:248",
      "X:249",
      "X:250",
      "X:251",
      "X:252",
      "X:253",
      "X:254",
      "X:255",
      "X:256",
      "X:257",
      "X:258",
      "X:259",
      "X:260",
      "X:261",
      "X:262",
      "X:263",
      "X:264",
      "X:265",
      "X:282",
      "X:283",
      "X:284",
      "X:285",
      "X:286",
      "X:287",
      "X:288",
      "X:289",
      "X:290",
      "X:291",
      "X:292",
      "X:293",
      "X:294",
      "X:295",
      "X:296",
      "X:297",
      "X:298",
      "X:299",
      "X:300",
      "X:301",
      "X:302",
      "X:303",
      "X:304",
      "X:305",
      "X:306",
      "X:307",
      "X:308",
      "X:309",
      "X:310",
      "X:311",
      "X:312",
      "X:313",
      "X:314",
      "X:315",
      "X:316",
      "X:317",
      "X:318",
      "X:319",
      "X:320",
      "X:321",
      "X:322",
      "X:323",
      "X:324",
      "X:325",
      "X:326",
      "X:327",
      "X:328",
      "X:329",
      "X:330",
      "X:331",
      "X:332",
      "X:333",
      "X:334",
      "X:335",
      "X:336",
      "X:337",
      "X:338",
      "X:339",
      "X:340",
      "X:341",
      "X:342",
      "X:343",
      "X:344",
      "X:345",
      "X:346",
      "X:347",
      "X:348",
      "X:349",
      "X:350",
      "X:351",
      "X:352",
      "X:353",
      "X:354",
      "X:355",
      "X:356",
      "X:357",
      "X:358",
      "X:359",
      "X:360",
      "X:361",
      "X:362",
      "X:363",
      "X:364",
      "X:45",
      "X:46",
      "X:47",
      "X:48",
      "X:49",
      "X:50",
      "X:51",
      "X:52",
      "X:53",
      "X:54",
      "X:55",
      "X:56",
      "X:57",
      "X:58",
      "X:59",
      "X:60",
      "X:61",
      "X:62",
      "X:63",
      "X:64",
      "X:65",
      "X:66",
      "X:67",
      "X:68",
      "X:69",
      "X:70",
      "X:71",
      "X:72",
      "X:73",
      "X:75",
      "X:76",
      "X:77",
      "X:78",
      "X:79",
      "X:80",
      "X:81",
      "X:82",
      "X:83",
      "X:84",
      "X:85",
      "X:86",
      "X:87",
      "X:88",
      "X:89",
      "X:90",
      "X:91",
      "X:92",
      "X:93",
      "X:94",
      "X:95",
      "X:96",
      "X:97",
      "X:98",
      "X:99"
    ],
    "X:75": [
      "X:100",
      "X:101",
      "X:102",
      "X:103",
      "X:104",
      "X:105",
      "X:106",
      "X:107",
      "X:108",
      "X:109",
      "X:110",
      "X:111",
      "X:112",
      "X:113",
      "X:114",
      "X:115",
      "X:116",
      "X:117",
      "X:118",
      "X:119",
      "X:120",
      "X:121",
      "X:122",
      "X:123",
      "X:124",
      "X:125",
      "X:126",
      "X:127",
      "X:128",
      "X:129",
      "X:130",
      "X:131",
      "X:132",
      "X:133",
      "X:134",
      "X:135",
      "X:136",
      "X:137",
      "X:138",
      "X:139",
      "X:140",
      "X:141",
      "X:142",
      "X:143",
      "X:144",
      "X:145",
      "X:146",
      "X:147",
      "X:148",
      "X:149",
      "X:150",
      "X:151",
      "X:152",
      "X:153",
      "X:154",
      "X:155",
      "X:156",
      "X:157",
      "X:158",
      "X:159",
      "X:160",
      "X:161",
      "X:162",
      "X:163",
      "X:164",
      "X:165",
      "X:166",
      "X:167",
      "X:168",
      "X:169",
      "X:170",
      "X:171",
      "X:172",
      "X:173",
      "X:174",
      "X:175",
      "X:176",
      "X:177",
      "X:178",
      "X:179",
      "X:180",
      "X:181",
      "X:182",
      "X:183",
      "X:184",
      "X:185",
      "X:186",
      "X:187",
      "X:188",
      "X:189",
      "X:190",
      "X:191",
      "X:192",
      "X:193",
      "X:194",
      "X:195",
      "X:196",
      "X:197",
      "X:198",
      "X:199",
      "X:200",
      "X:201",
      "X:202",
      "X:203",
      "X:204",
      "X:205",
      "X:206",
      "X:207",
      "X:208",
      "X:209",
      "X:210",
      "X:211",
      "X:212",
      "X:213",
      "X:214",
      "X:215",
      "X:216",
      "X:239",
      "X:240",
      "X:241",
      "X:242",
      "X:243",
      "X:244",
      "X:245",
      "X:246",
      "X:247",
      "X:248",
      "X:249",
      "X:250",
      "X:251",
      "X:252",
      "X:253",
      "X:254",
      "X:255",
      "X:256",
      "X:257",
      "X:258",
      "X:259",
      "X:260",
      "X:261",
      "X:262",
      "X:263",
      "X:264",
      "X:265",
      "X:282",
      "X:283",
      "X:284",
      "X:285",
      "X:286",
      "X:287",
      "X:288",
      "X:289",
      "X:290",
      "X:291",
      "X:292",
      "X:293",
      "X:294",
      "X:295",
      "X:296",
      "X:297",
      "X:298",
      "X:299",
      "X:300",
      "X:301",
      "X:302",
      "X:303",
      "X:304",
      "X:305",
      "X:306",
      "X:307",
      "X:308",
      "X:309",
      "X:310",
      "X:311",
      "X:312",
      "X:313",
      "X:314",
      "X:315",
      "X:316",
      "X:317",
      "X:318",
      "X:319",
      "X:320",
      "X:321",
      "X:322",
      "X:323",
      "X:324",
      "X:325",
      "X:326",
      "X:327",
      "X:328",
      "X:329",
      "X:330",
      "X:331",
      "X:332",
      "X:333",
      "X:334",
      "X:335",
      "X:336",
      "X:337",
      "X:338",
      "X:339",
      "X:340",
      "X:341",
      "X:342",
      "X:343",
      "X:344",
      "X:345",
      "X:346",
      "X:347",
      "X:348",
      "X:349",
      "X:350",
      "X:351",
      "X:352",
      "X:353",
      "X:354",
      "X:355",
      "X:356",
      "X:357",
      "X:358",
      "X:359",
      "X:360",
      "X:361",
      "X:362",
      "X:363",
      "X:364",
      "X:45",
      "X:46",
      "X:47",
      "X:48",
      "X:49",
      "X:50",
      "X:51",
      "X:52",
      "X:53",
      "X:54",
      "X:55",
      "X:56",
      "X:57",
      "X:58",
      "X:59",
      "X:60",
      "X:61",
      "X:62",
      "X:63",
      "X:64",
      "X:65",
      "X:66",
      "X:67",
      "X:68",
      "X:69",
      "X:70",
      "X:71",
      "X:72",
      "X:73",
      "X:74",
      "X:76",
      "X:77",
      "X:78",
      "X:79",
      "X:80",
      "X:81",
      "X:82",
      "X:83",
      "X:84",
      "X:85",
      "X:86",
      "X:87",
      "X:88",
      "X:89",
      "X:90",
      "X:91",
      "X:92",
      "X:93",
      "X:94",
      "X:95",
      "X:96",
      "X:97",
      "X:98",
      "X:99"
    ],
    "X:76": [
      "X:100",
      "X:101",
      "X:102",
      "X:103",
      "X:104",
      "X:105",
      "X:106",
      "X:107",
      "X:108",
      "X:109",
      "X:110",
      "X:111",
      "X:112",
      "X:113",
      "X:114",
      "X:115",
      "X:116",
      "X:117",
      "X:118",
      "X:119",
      "X:120",
      "X:121",
      "X:122",
      "X:123",
      "X:124",
      "X:125",
      "X:126",
      "X:127",
      "X:128",
      "X:129",
      "X:130",
      "X:131",
      "X:132",
      "X:133",
      "X:134",
      "X:135",
      "X:136",
      "X:137",
      "X:138",
      "X:139",
      "X:140",
      "X:141",
      "X:142",
      "X:143",
      "X:144",
      "X:145",
      "X:146",
      "X:147",
      "X:148",
      "X:149",
      "X:150",
      "X:151",
      "X:152",
      "X:153",
      "X:154",
      "X:155",
      "X:156",
      "X:157",
      "X:158",
      "X:159",
      "X:160",
      "X:161",
      "X:162",
      "X:163",
      "X:164",
      "X:165",
      "X:166",
      "X:167",
      "X:168",
      "X:169",
      "X:170",
      "X:171",
      "X:172",
      "X:173",
      "X:174",
      "X:175",
      "X:176",
      "X:177",
      "X:178",
      "X:179",
      "X:180",
      "X:181",
      "X:182",
      "X:183",
      "X:184",
      "X:185",
      "X:186",
      "X:187",
      "X:188",
      "X:189",
      "X:190",
      "X:191",
      "X:192",
      "X:193",
      "X:194",
      "X:195",
      "X:196",
      "X:197",
      "X:198",
      "X:199",
      "X:200",
      "X:201",
      "X:202",
      "X:203",
      "X:204",
      "X:205",
      "X:206",
      "X:207",
      "X:208",
      "X:209",
      "X:210",
      "X:211",
      "X:212",
      "X:213",
      "X:214",
      "X:215",
      "X:216",
      "X:239",
      "X:240",
      "X:241",
      "X:242",
      "X:243",
      "X:244",
      "X:245",
      "X:246",
      "X:247",
      "X:248",
      "X:249",
      "X:250",
      "X:251",
      "X:252",
      "X:253",
      "X:254",
      "X:255",
      "X:256",
      "X:257",
      "X:258",
      "X:259",
      "X:260",
      "X:261",
      "X:262",
      "X:263",
      "X:264",
      "X:265",
      "X:282",
      "X:283",
      "X:284",
      "X:285",
      "X:286",
      "X:287",
      "X:288",
      "X:289",
      "X:290",
      "X:291",
      "X:292",
      "X:293",
      "X:294",
      "X:295",
      "X:296",
      "X:297",
      "X:298",
      "X:299",
      "X:300",
      "X:301",
      "X:302",
      "X:303",
      "X:304",
      "X:305",
      "X:306",
      "X:307",
      "X:308",
      "X:309",
      "X:310",
      "X:311",
      "X:312",
      "X:313",
      "X:314",
      "X:315",
      "X:316",
      "X:317",
      "X:318",
      "X:319",
      "X:320",
      "X:321",
      "X:322",
      "X:323",
      "X:324",
      "X:325",
      "X:326",
      "X:327",
      "X:328",
      "X:329",
      "X:330",
      "X:331",
      "X:332",
      "X:333",
      "X:334",
      "X:335",
      "X:336",
      "X:337",
      "X:338",
      "X:339",
      "X:340",
      "X:341",
      "X:342",
      "X:343",
      "X:344",
      "X:345",
      "X:346",
      "X:347",
      "X:348",
      "X:349",
      "X:350",
      "X:351",
      "X:352",
      "X:353",
      "X:354",
      "X:355",
      "X:356",
      "X:357",
      "X:358",
      "X:359",
      "X:360",
      "X:361",
      "X:362",
      "X:363",
      "X:364",
      "X:45",
      "X:46",
      "X:47",
      "X:48",
      "X:49",
      "X:50",
      "X:51",
      "X:52",
      "X:53",
      "X:54",
      "X:55",
      "X:56",
      "X:57",
      "X:58",
      "X:59",
      "X:60",
      "X:61",
      "X:62",
      "X:63",
      "X:64",
      "X:65",
      "X:66",
      "X:67",
      "X:68",
      "X:69",
      "X:70",
      "X:71",
      "X:72",
      "X:73",
      "X:74",
      "X:75",
      "X:77",
      "X:78",
      "X:79",
      "X:80",
      "X:81",
      "X:82",
      "X:83",
      "X:84",
      "X:85",
      "X:86",
      "X:87",
      "X:88",
      "X:89",
      "X:90",
      "X:91",
      "X:92",
      "X:93",
      "X:94",
      "X:95",
      "X:96",
      "X:97",
      "X:98",
      "X:99"
    ],
    "X:77": [
      "X:100",
      "X:101",
      "X:102",
      "X:103",
      "X:104",
      "X:105",
      "X:106",
      "X:107",
      "X:108",
      "X:109",
      "X:110",
      "X:111",
      "X:112",
      "X:113",
      "X:114",
      "X:115",
      "X:116",
      "X:117",
      "X:118",
      "X:119",
      "X:120",
      "X:121",
      "X:122",
      "X:123",
      "X:124",
      "X:125",
      "X:126",
      "X:127",
      "X:128",
      "X:129",
      "X:130",
      "X:131",
      "X:132",
      "X:133",
      "X:134",
      "X:135",
      "X:136",
      "X:137",
      "X:138",
      "X:139",
      "X:140",
      "X:141",
      "X:142",
      "X:143",
      "X:144",
      "X:145",
      "X:146",
      "X:147",
      "X:148",
      "X:149",
      "X:150",
      "X:151",
      "X:152",
      "X:153",
      "X:154",
      "X:155",
      "X:156",
      "X:157",
      "X:158",
      "X:159",
      "X:160",
      "X:161",
      "X:162",
      "X:163",
      "X:164",
      "X:165",
      "X:166",
      "X:167",
      "X:168",
      "X:169",
      "X:170",
      "X:171",
      "X:172",
      "X:173",
      "X:174",
      "X:175",
      "X:176",
      "X:177",
      "X:178",
      "X:179",
      "X:180",
      "X:181",
      "X:182",
      "X:183",
      "X:184",
      "X:185",
      "X:186",
      "X:187",
      "X:188",
      "X:189",
      "X:190",
      "X:191",
      "X:192",
      "X:193",
      "X:194",
      "X:195",
      "X:196",
      "X:197",
      "X:198",
      "X:199",
      "X:200",
      "X:201",
      "X:202",
      "X:203",
      "X:204",
      "X:205",
      "X:206",
      "X:207",
      "X:208",
      "X:209",
      "X:210",
      "X:211",
      "X:212",
      "X:213",
      "X:214",
      "X:215",
      "X:216",
      "X:239",
      "X:240",
      "X:241",
      "X:242",
      "X:243",
      "X:244",
      "X:245",
      "X:246",
      "X:247",
      "X:248",
      "X:249",
      "X:250",
      "X:251",
      "X:252",
      "X:253",
      "X:254",
      "X:255",
      "X:256",
      "X:257",
      "X:258",
      "X:259",
      "X:260",
      "X:261",
      "X:262",
      "X:263",
      "X:264",
      "X:265",
      "X:282",
      "X:283",
      "X:284",
      "X:285",
      "X:286",
      "X:287",
      "X:288",
      "X:289",
      "X:290",
      "X:291",
      "X:292",
      "X:293",
      "X:294",
      "X:295",
      "X:296",
      "X:297",
      "X:298",
      "X:299",
      "X:300",
      "X:301",
      "X:302",
      "X:303",
      "X:304",
      "X:305",
      "X:306",
      "X:307",
      "X:308",
      "X:309",
      "X:310",
      "X:311",
      "X:312",
      "X:313",
      "X:314",
      "X:315",
      "X:316",
      "X:317",
      "X:318",
      "X:319",
      "X:320",
      "X:321",
      "X:322",
      "X:323",
      "X:324",
      "X:325",
      "X:326",
      "X:327",
      "X:328",
      "X:329",
      "X:330",
      "X:331",
      "X:332",
      "X:333",
      "X:334",
      "X:335",
      "X:336",
      "X:337",
      "X:338",
      "X:339",
      "X:340",
      "X:341",
      "X:342",
      "X:343",
      "X:344",
      "X:345",
      "X:346",
      "X:347",
      "X:348",
      "X:349",
      "X:350",
      "X:351",
      "X:352",
      "X:353",
      "X:354",
      "X:355",
      "X:356",
      "X:357",
      "X:358",
      "X:359",
      "X:360",
      "X:361",
      "X:362",
      "X:363",
      "X:364",
      "X:45",
      "X:46",
      "X:47",
      "X:48",
      "X:49",
      "X:50",
      "X:51",
      "X:52",
      "X:53",
      "X:54",
      "X:55",
      "X:56",
      "X:57",
      "X:58",
      "X:59",
      "X:60",
      "X:61",
      "X:62",
      "X:63",
      "X:64",
      "X:65",
      "X:66",
      "X:67",
      "X:68",
      "X:69",
      "X:70",
      "X:71",
      "X:72",
      "X:73",
      "X:74",
      "X:75",
      "X:76",
      "X:78",
      "X:79",
      "X:80",
      "X:81",
      "X:82",
      "X:83",
      "X:84",
      "X:85",
      "X:86",
      "X:87",
      "X:88",
      "X:89",
      "X:90",
      "X:91",
      "X:92",
      "X:93",
      "X:94",
      "X:95",
      "X:96",
      "X:97",
      "X:98",
      "X:99"
    ],
    "X:78": [
      "X:100",
      "X:101",
      "X:102",
      "X:103",
      "X:104",
      "X:105",
      "X:106",
      "X:107",
      "X:108",
      "X:109",
      "X:110",
      "X:111",
      "X:112",
      "X:113",
      "X:114",
      "X:115",
      "X:116",
      "X:117",
      "X:118",
      "X:119",
      "X:120",
      "X:121",
      "X:122",
      "X:123",
      "X:124",
      "X:125",
      "X:126",
      "X:127",
      "X:128",
      "X:129",
      "X:130",
      "X:131",
      "X:132",
      "X:133",
      "X:134",
      "X:135",
      "X:136",
      "X:137",
      "X:138",
      "X:139",
      "X:140",
      "X:141",
      "X:142",
      "X:143",
      "X:144",
      "X:145",
      "X:146",
      "X:147",
      "X:148",
      "X:149",
      "X:150",
      "X:151",
      "X:152",
      "X:153",
      "X:154",
      "X:155",
      "X:156",
      "X:157",
      "X:158",
      "X:159",
      "X:160",
      "X:161",
      "X:162",
      "X:163",
      "X:164",
      "X:165",
      "X:166",
      "X:167",
      "X:168",
      "X:169",
      "X:170",
      "X:171",
      "X:172",
      "X:173",
      "X:174",
      "X:175",
      "X:176",
      "X:177",
      "X:178",
      "X:179",
      "X:180",
      "X:181",
      "X:182",
      "X:183",
      "X:184",
      "X:185",
      "X:186",
      "X:187",
      "X:188",
      "X:189",
      "X:190",
      "X:191",
      "X:192",
      "X:193",
      "X:194",
      "X:195",
      "X:196",
      "X:197",
      "X:198",
      "X:199",
      "X:200",
      "X:201",
      "X:202",
      "X:203",
      "X:204",
      "X:205",
      "X:206",
      "X:207",
      "X:208",
      "X:209",
      "X:210",
      "X:211",
      "X:212",
      "X:213",
      "X:214",
      "X:215",
      "X:216",
      "X:239",
      "X:240",
      "X:241",
      "X:242",
      "X:243",
      "X:244",
      "X:245",
      "X:246",
      "X:247",
      "X:248",
      "X:249",
      "X:250",
      "X:251",
      "X:252",
      "X:253",
      "X:254",
      "X:255",
      "X:256",
      "X:257",
      "X:258",
      "X:259",
      "X:260",
      "X:261",
      "X:262",
      "X:263",
      "X:264",
      "X:265",
      "X:282",
      "X:283",
      "X:284",
      "X:285",
      "X:286",
      "X:287",
      "X:288",
      "X:289",
      "X:290",
      "X:291",
      "X:292",
      "X:293",
      "X:294",
      "X:295",
      "X:296",
      "X:297",
      "X:298",
      "X:299",
      "X:300",
      "X:301",
      "X:302",
      "X:303",
      "X:304",
      "X:305",
      "X:306",
      "X:307",
      "X:308",
      "X:309",
      "X:310",
      "X:311",
      "X:312",
      "X:313",
      "X:314",
      "X:315",
      "X:316",
      "X:317",
      "X:318",
      "X:319",
      "X:320",
      "X:321",
      "X:322",
      "X:323",
      "X:324",
      "X:325",
      "X:326",
      "X:327",
      "X:328",
      "X:329",
      "X:330",
      "X:331",
      "X:332",
      "X:333",
      "X:334",
      "X:335",
      "X:336",
      "X:337",
      "X:338",
      "X:339",
      "X:340",
      "X:341",
      "X:342",
      "X:343",
      "X:344",
      "X:345",
      "X:346",
      "X:347",
      "X:348",
      "X:349",
      "X:350",
      "X:351",
      "X:352",
      "X:353",
      "X:354",
      "X:355",
      "X:356",
      "X:357",
      "X:358",
      "X:359",
      "X:360",
      "X:361",
      "X:362",
      "X:363",
      "X:364",
      "X:45",
      "X:46",
      "X:47",
      "X:48",
      "X:49",
      "X:50",
      "X:51",
      "X:52",
      "X:53",
      "X:54",
      "X:55",
      "X:56",
      "X:57",
      "X:58",
      "X:59",
      "X:60",
      "X:61",
      "X:62",
      "X:63",
      "X:64",
      "X:65",
      "X:66",
      "X:67",
      "X:68",
      "X:69",
      "X:70",
      "X:71",
      "X:72",
      "X:73",
      "X:74",
      "X:75",
      "X:76",
      "X:77",
      "X:79",
      "X:80",
      "X:81",
      "X:82",
      "X:83",
      "X:84",
      "X:85",
      "X:86",
      "X:87",
      "X:88",
      "X:89",
      "X:90",
      "X:91",
      "X:92",
      "X:93",
      "X:94",
      "X:95",
      "X:96",
      "X:97",
      "X:98",
      "X:99"
    ],
    "X:79": [
      "X:100",
      "X:101",
      "X:102",
      "X:103",
      "X:104",
      "X:105",
      "X:106",
      "X:107",
      "X:108",
      "X:109",
      "X:110",
      "X:111",
      "X:112",
      "X:113",
      "X:114",
      "X:115",
      "X:116",
      "X:117",
      "X:118",
      "X:119",
      "X:120",
      "X:121",
      "X:122",
      "X:123",
      "X:124",
      "X:125",
      "X:126",
      "X:127",
      "X:128",
      "X:129",
      "X:130",
      "X:131",
      "X:132",
      "X:133",
      "X:134",
      "X:135",
      "X:136",
      "X:137",
      "X:138",
      "X:139",
      "X:140",
      "X:141",
      "X:142",
      "X:143",
      "X:144",
      "X:145",
      "X:146",
      "X:147",
      "X:148",
      "X:149",
      "X:150",
      "X:151",
      "X:152",
      "X:153",
      "X:154",
      "X:155",
      "X:156",
      "X:157",
      "X:158",
      "X:159",
      "X:160",
      "X:161",
      "X:162",
      "X:163",
      "X:164",
      "X:165",
      "X:166",
      "X:167",
      "X:168",
      "X:169",
      "X:170",
      "X:171",
      "X:172",
      "X:173",
      "X:174",
      "X:175",
      "X:176",
      "X:177",
      "X:178",
      "X:179",
      "X:180",
      "X:181",
      "X:182",
      "X:183",
      "X:184",
      "X:185",
      "X:186",
      "X:187",
      "X:188",
      "X:189",
      "X:190",
      "X:191",
      "X:192",
      "X:193",
      "X:194",
      "X:195",
      "X:196",
      "X:197",
      "X:198",
      "X:199",
      "X:200",
      "X:201",
      "X:202",
      "X:203",
      "X:204",
      "X:205",
      "X:206",
      "X:207",
      "X:208",
      "X:209",
      "X:210",
      "X:211",
      "X:212",
      "X:213",
      "X:214",
      "X:215",
      "X:216",
      "X:239",
      "X:240",
      "X:241",
      "X:242",
      "X:243",
      "X:244",
      "X:245",
      "X:246",
      "X:247",
      "X:248",
      "X:249",
      "X:250",
      "X:251",
      "X:252",
      "X:253",
      "X:254",
      "X:255",
      "X:256",
      "X:257",
      "X:258",
      "X:259",
      "X:260",
      "X:261",
      "X:262",
      "X:263",
      "X:264",
      "X:265",
      "X:282",
      "X:283",
      "X:284",
      "X:285",
      "X:286",
      "X:287",
      "X:288",
      "X:289",
      "X:290",
      "X:291",
      "X:292",
      "X:293",
      "X:294",
      "X:295",
      "X:296",
      "X:297",
      "X:298",
      "X:299",
      "X:300",
      "X:301",
      "X:302",
      "X:303",
      "X:304",
      "X:305",
      "X:306",
      "X:307",
      "X:308",
      "X:309",
      "X:310",
      "X:311",
      "X:312",
      "X:313",
      "X:314",
      "X:315",
      "X:316",
      "X:317",
      "X:318",
      "X:319",
      "X:320",
      "X:321",
      "X:322",
      "X:323",
      "X:324",
      "X:325",
      "X:326",
      "X:327",
      "X:328",
      "X:329",
      "X:330",
      "X:331",
      "X:332",
      "X:333",
      "X:334",
      "X:335",
      "X:336",
      "X:337",
      "X:338",
      "X:339",
      "X:340",
      "X:341",
      "X:342",
      "X:343",
      "X:344",
      "X:345",
      "X:346",
      "X:347",
      "X:348",
      "X:349",
      "X:350",
      "X:351",
      "X:352",
      "X:353",
      "X:354",
      "X:355",
      "X:356",
      "X:357",
      "X:358",
      "X:359",
      "X:360",
      "X:361",
      "X:362",
      "X:363",
      "X:364",
      "X:45",
      "X:46",
      "X:47",
      "X:48",
      "X:49",
      "X:50",
      "X:51",
      "X:52",
      "X:53",
      "X:54",
      "X:55",
      "X:56",
      "X:57",
      "X:58",
      "X:59",
      "X:60",
      "X:61",
      "X:62",
      "X:63",
      "X:64",
      "X:65",
      "X:66",
      "X:67",
      "X:68",
      "X:69",
      "X:70",
      "X:71",
      "X:72",
      "X:73",
      "X:74",
      "X:75",
      "X:76",
      "X:77",
      "X:78",
      "X:80",
      "X:81",
      "X:82",
      "X:83",
      "X:84",
      "X:85",
      "X:86",
      "X:87",
      "X:88",
      "X:89",
      "X:90",
      "X:91",
      "X:92",
      "X:93",
      "X:94",
      "X:95",
      "X:96",
      "X:97",
      "X:98",
      "X:99"
    ],
    "X:80": [
      "X:100",
      "X:101",
      "X:102",
      "X:103",
      "X:104",
      "X:105",
      "X:106",
      "X:107",
      "X:108",
      "X:109",
      "X:110",
      "X:111",
      "X:112",
      "X:113",
      "X:114",
      "X:115",
      "X:116",
      "X:117",
      "X:118",
      "X:119",
      "X:120",
      "X:121",
      "X:122",
      "X:123",
      "X:124",
      "X:125",
      "X:126",
      "X:127",
      "X:128",
      "X:129",
      "X:130",
      "X:131",
      "X:132",
      "X:133",
      "X:134",
      "X:135",
      "X:136",
      "X:137",
      "X:138",
      "X:139",
      "X:140",
      "X:141",
      "X:142",
      "X:143",
      "X:144",
      "X:145",
      "X:146",
      "X:147",
      "X:148",
      "X:149",
      "X:150",
      "X:151",
      "X:152",
      "X:153",
      "X:154",
      "X:155",
      "X:156",
      "X:157",
      "X:158",
      "X:159",
      "X:160",
      "X:161",
      "X:162",
      "X:163",
      "X:164",
      "X:165",
      "X:166",
      "X:167",
      "X:168",
      "X:169",
      "X:170",
      "X:171",
      "X:172",
      "X:173",
      "X:174",
      "X:175",
      "X:176",
      "X:177",
      "X:178",
      "X:179",
      "X:180",
      "X:181",
      "X:182",
      "X:183",
      "X:184",
      "X:185",
      "X:186",
      "X:187",
      "X:188",
      "X:189",
      "X:190",
      "X:191",
      "X:192",
      "X:193",
      "X:194",
      "X:195",
      "X:196",
      "X:197",
      "X:198",
      "X:199",
      "X:200",
      "X:201",
      "X:202",
      "X:203",
      "X:204",
      "X:205",
      "X:206",
      "X:207",
      "X:208",
      "X:209",
      "X:210",
      "X:211",
      "X:212",
      "X:213",
      "X:214",
      "X:215",
      "X:216",
      "X:239",
      "X:240",
      "X:241",
      "X:242",
      "X:243",
      "X:244",
      "X:245",
      "X:246",
      "X:247",
      "X:248",
      "X:249",
      "X:250",
      "X:251",
      "X:252",
      "X:253",
      "X:254",
      "X:255",
      "X:256",
      "X:257",
      "X:258",
      "X:259",
      "X:260",
      "X:261",
      "X:262",
      "X:263",
      "X:264",
      "X:265",
      "X:282",
      "X:283",
      "X:284",
      "X:285",
      "X:286",
      "X:287",
      "X:288",
      "X:289",
      "X:290",
      "X:291",
      "X:292",
      "X:293",
      "X:294",
      "X:295",
      "X:296",
      "X:297",
      "X:298",
      "X:299",
      "X:300",
      "X:301",
      "X:302",
      "X:303",
      "X:304",
      "X:305",
      "X:306",
      "X:307",
      "X:308",
      "X:309",
      "X:310",
      "X:311",
      "X:312",
      "X:313",
      "X:314",
      "X:315",
      "X:316",
      "X:317",
      "X:318",
      "X:319",
      "X:320",
      "X:321",
      "X:322",
      "X:323",
      "X:324",
      "X:325",
      "X:326",
      "X:327",
      "X:328",
      "X:329",
      "X:330",
      "X:331",
      "X:332",
      "X:333",
      "X:334",
      "X:335",
      "X:336",
      "X:337",
      "X:338",
      "X:339",
      "X:340",
      "X:341",
      "X:342",
      "X:343",
      "X:344",
      "X:345",
      "X:346",
      "X:347",
      "X:348",
      "X:349",
      "X:350",
      "X:351",
      "X:352",
      "X:353",
      "X:354",
      "X:355",
      "X:356",
      "X:357",
      "X:358",
      "X:359",
      "X:360",
      "X:361",
      "X:362",
      "X:363",
      "X:364",
      "X:45",
      "X:46",
      "X:47",
      "X:48",
      "X:49",
      "X:50",
      "X:51",
      "X:52",
      "X:53",
      "X:54",
      "X:55",
      "X:56",
      "X:57",
      "X:58",
      "X:59",
      "X:60",
      "X:61",
      "X:62",
      "X:63",
      "X:64",
      "X:65",
      "X:66",
      "X:67",
      "X:68",
      "X:69",
      "X:70",
      "X:71",
      "X:72",
      "X:73",
      "X:74",
      "X:75",
      "X:76",
      "X:77",
      "X:78",
      "X:79",
      "X:81",
      "X:82",
      "X:83",
      "X:84",
      "X:85",
      "X:86",
      "X:87",
      "X:88",
      "X:89",
      "X:90",
      "X:91",
      "X:92",
      "X:93",
      "X:94",
      "X:95",
      "X:96",
      "X:97",
      "X:98",
      "X:99"
    ],
    "X:81": [
      "X:100",
      "X:101",
      "X:102",
      "X:103",
      "X:104",
      "X:105",
      "X:106",
      "X:107",
      "X:108",
      "X:109",
      "X:110",
      "X:111",
      "X:112",
      "X:113",
      "X:114",
      "X:115",
      "X:116",
      "X:117",
      "X:118",
      "X:119",
      "X:120",
      "X:121",
      "X:122",
      "X:123",
      "X:124",
      "X:125",
      "X:126",
      "X:127",
      "X:128",
      "X:129",
      "X:130",
      "X:131",
      "X:132",
      "X:133",
      "X:134",
      "X:135",
      "X:136",
      "X:137",
      "X:138",
      "X:139",
      "X:140",
      "X:141",
      "X:142",
      "X:143",
      "X:144",
      "X:145",
      "X:146",
      "X:147",
      "X:148",
      "X:149",
      "X:150",
      "X:151",
      "X:152",
      "X:153",
      "X:154",
      "X:155",
      "X:156",
      "X:157",
      "X:158",
      "X:159",
      "X:160",
      "X:161",
      "X:162",
      "X:163",
      "X:164",
      "X:165",
      "X:166",
      "X:167",
      "X:168",
      "X:169",
      "X:170",
      "X:171",
      "X:172",
      "X:173",
      "X:174",
      "X:175",
      "X:176",
      "X:177",
      "X:178",
      "X:179",
      "X:180",
      "X:181",
      "X:182",
      "X:183",
      "X:184",
      "X:185",
      "X:186",
      "X:187",
      "X:188",
      "X:189",
      "X:190",
      "X:191",
      "X:192",
      "X:193",
      "X:194",
      "X:195",
      "X:196",
      "X:197",
      "X:198",
      "X:199",
      "X:200",
      "X:201",
      "X:202",
      "X:203",
      "X:204",
      "X:205",
      "X:206",
      "X:207",
      "X:208",
      "X:209",
      "X:210",
      "X:211",
      "X:212",
      "X:213",
      "X:214",
      "X:215",
      "X:216",
      "X:239",
      "X:240",
      "X:241",
      "X:242",
      "X:243",
      "X:244",
      "X:245",
      "X:246",
      "X:247",
      "X:248",
      "X:249",
      "X:250",
      "X:251",
      "X:252",
      "X:253",
      "X:254",
      "X:255",
      "X:256",
      "X:257",
      "X:258",
      "X:259",
      "X:260",
      "X:261",
      "X:262",
      "X:263",
      "X:264",
      "X:265",
      "X:282",
      "X:283",
      "X:284",
      "X:285",
      "X:286",
      "X:287",
      "X:288",
      "X:289",
      "X:290",
      "X:291",
      "X:292",
      "X:293",
      "X:294",
      "X:295",
      "X:296",
      "X:297",
      "X:298",
      "X:299",
      "X:300",
      "X:301",
      "X:302",
      "X:303",
      "X:304",
      "X:305",
      "X:306",
      "X:307",
      "X:308",
      "X:309",
      "X:310",
      "X:311",
      "X:312",
      "X:313",
      "X:314",
      "X:315",
      "X:316",
      "X:317",
      "X:318",
      "X:319",
      "X:320",
      "X:321",
      "X:322",
      "X:323",
      "X:324",
      "X:325",
      "X:326",
      "X:327",
      "X:328",
      "X:329",
      "X:330",
      "X:331",
      "X:332",
      "X:333",
      "X:334",
      "X:335",
      "X:336",
      "X:337",
      "X:338",
      "X:339",
      "X:340",
      "X:341",
      "X:342",
      "X:343",
      "X:344",
      "X:345",
      "X:346",
      "X:347",
      "X:348",
      "X:349",
      "X:350",
      "X:351",
      "X:352",
      "X:353",
      "X:354",
      "X:355",
      "X:356",
      "X:357",
      "X:358",
      "X:359",
      "X:360",
      "X:361",
      "X:362",
      "X:363",
      "X:364",
      "X:45",
      "X:46",
      "X:47",
      "X:48",
      "X:49",
      "X:50",
      "X:51",
      "X:52",
      "X:53",
      "X:54",
      "X:55",
      "X:56",
      "X:57",
      "X:58",
      "X:59",
      "X:60",
      "X:61",
      "X:62",
      "X:63",
      "X:64",
      "X:65",
      "X:66",
      "X:67",
      "X:68",
      "X:69",
      "X:70",
      "X:71",
      "X:72",
      "X:73",
      "X:74",
      "X:75",
      "X:76",
      "X:77",
      "X:78",
      "X:79",
      "X:80",
      "X:82",
      "X:83",
      "X:84",
      "X:85",
      "X:86",
      "X:87",
      "X:88",
      "X:89",
      "X:90",
      "X:91",
      "X:92",
      "X:93",
      "X:94",
      "X:95",
      "X:96",
      "X:97",
      "X:98",
      "X:99"
    ],
    "X:82": [
      "X:100",
      "X:101",
      "X:102",
      "X:103",
      "X:104",
      "X:105",
      "X:106",
      "X:107",
      "X:108",
      "X:109",
      "X:110",
      "X:111",
      "X:112",
      "X:113",
      "X:114",
      "X:115",
      "X:116",
      "X:117",
      "X:118",
      "X:119",
      "X:120",
      "X:121",
      "X:122",
      "X:123",
      "X:124",
      "X:125",
      "X:126",
      "X:127",
      "X:128",
      "X:129",
      "X:130",
      "X:131",
      "X:132",
      "X:133",
      "X:134",
      "X:135",
      "X:136",
      "X:137",
      "X:138",
      "X:139",
      "X:140",
      "X:141",
      "X:142",
      "X:143",
      "X:144",
      "X:145",
      "X:146",
      "X:147",
      "X:148",
      "X:149",
      "X:150",
      "X:151",
      "X:152",
      "X:153",
      "X:154",
      "X:155",
      "X:156",
      "X:157",
      "X:158",
      "X:159",
      "X:160",
      "X:161",
      "X:162",
      "X:163",
      "X:164",
      "X:165",
      "X:166",
      "X:167",
      "X:168",
      "X:169",
      "X:170",
      "X:171",
      "X:172",
      "X:173",
      "X:174",
      "X:175",
      "X:176",
      "X:177",
      "X:178",
      "X:179",
      "X:180",
      "X:181",
      "X:182",
      "X:183",
      "X:184",
      "X:185",
      "X:186",
      "X:187",
      "X:188",
      "X:189",
      "X:190",
      "X:191",
      "X:192",
      "X:193",
      "X:194",
      "X:195",
      "X:196",
      "X:197",
      "X:198",
      "X:199",
      "X:200",
      "X:201",
      "X:202",
      "X:203",
      "X:204",
      "X:205",
      "X:206",
      "X:207",
      "X:208",
      "X:209",
      "X:210",
      "X:211",
      "X:212",
      "X:213",
      "X:214",
      "X:215",
      "X:216",
      "X:239",
      "X:240",
      "X:241",
      "X:242",
      "X:243",
      "X:244",
      "X:245",
      "X:246",
      "X:247",
      "X:248",
      "X:249",
      "X:250",
      "X:251",
      "X:252",
      "X:253",
      "X:254",
      "X:255",
      "X:256",
      "X:257",
      "X:258",
      "X:259",
      "X:260",
      "X:261",
      "X:262",
      "X:263",
      "X:264",
      "X:265",
      "X:282",
      "X:283",
      "X:284",
      "X:285",
      "X:286",
      "X:287",
      "X:288",
      "X:289",
      "X:290",
      "X:291",
      "X:292",
      "X:293",
      "X:294",
      "X:295",
      "X:296",
      "X:297",
      "X:298",
      "X:299",
      "X:300",
      "X:301",
      "X:302",
      "X:303",
      "X:304",
      "X:305",
      "X:306",
      "X:307",
      "X:308",
      "X:309",
      "X:310",
      "X:311",
      "X:312",
      "X:313",
      "X:314",
      "X:315",
      "X:316",
      "X:317",
      "X:318",
      "X:319",
      "X:320",
      "X:321",
      "X:322",
      "X:323",
      "X:324",
      "X:325",
      "X:326",
      "X:327",
      "X:328",
      "X:329",
      "X:330",
      "X:331",
      "X:332",
      "X:333",
      "X:334",
      "X:335",
      "X:336",
      "X:337",
      "X:338",
      "X:339",
      "X:340",
      "X:341",
      "X:342",
      "X:343",
      "X:344",
      "X:345",
      "X:346",
      "X:347",
      "X:348",
      "X:349",
      "X:350",
      "X:351",
      "X:352",
      "X:353",
      "X:354",
      "X:355",
      "X:356",
      "X:357",
      "X:358",
      "X:359",
      "X:360",
      "X:361",
      "X:362",
      "X:363",
      "X:364",
      "X:45",
      "X:46",
      "X:47",
      "X:48",
      "X:49",
      "X:50",
      "X:51",
      "X:52",
      "X:53",
      "X:54",
      "X:55",
      "X:56",
      "X:57",
      "X:58",
      "X:59",
      "X:60",
      "X:61",
      "X:62",
      "X:63",
      "X:64",
      "X:65",
      "X:66",
      "X:67",
      "X:68",
      "X:69",
      "X:70",
      "X:71",
      "X:72",
      "X:73",
      "X:74",
      "X:75",
      "X:76",
      "X:77",
      "X:78",
      "X:79",
      "X:80",
      "X:81",
      "X:83",
      "X:84",
      "X:85",
      "X:86",
      "X:87",
      "X:88",
      "X:89",
      "X:90",
      "X:91",
      "X:92",
      "X:93",
      "X:94",
      "X:95",
      "X:96",
      "X:97",
      "X:98",
      "X:99"
    ],
    "X:83": [
      "X:100",
      "X:101",
      "X:102",
      "X:103",
      "X:104",
      "X:105",
      "X:106",
      "X:107",
      "X:108",
      "X:109",
      "X:110",
      "X:111",
      "X:112",
      "X:113",
      "X:114",
      "X:115",
      "X:116",
      "X:117",
      "X:118",
      "X:119",
      "X:120",
      "X:121",
      "X:122",
      "X:123",
      "X:124",
      "X:125",
      "X:126",
      "X:127",
      "X:128",
      "X:129",
      "X:130",
      "X:131",
      "X:132",
      "X:133",
      "X:134",
      "X:135",
      "X:136",
      "X:137",
      "X:138",
      "X:139",
      "X:140",
      "X:141",
      "X:142",
      "X:143",
      "X:144",
      "X:145",
      "X:146",
      "X:147",
      "X:148",
      "X:149",
      "X:150",
      "X:151",
      "X:152",
      "X:153",
      "X:154",
      "X:155",
      "X:156",
      "X:157",
      "X:158",
      "X:159",
      "X:160",
      "X:161",
      "X:162",
      "X:163",
      "X:164",
      "X:165",
      "X:166",
      "X:167",
      "X:168",
      "X:169",
      "X:170",
      "X:171",
      "X:172",
      "X:173",
      "X:174",
      "X:175",
      "X:176",
      "X:177",
      "X:178",
      "X:179",
      "X:180",
      "X:181",
      "X:182",
      "X:183",
      "X:184",
      "X:185",
      "X:186",
      "X:187",
      "X:188",
      "X:189",
      "X:190",
      "X:191",
      "X:192",
      "X:193",
      "X:194",
      "X:195",
      "X:196",
      "X:197",
      "X:198",
      "X:199",
      "X:200",
      "X:201",
      "X:202",
      "X:203",
      "X:204",
      "X:205",
      "X:206",
      "X:207",
      "X:208",
      "X:209",
      "X:210",
      "X:211",
      "X:212",
      "X:213",
      "X:214",
      "X:215",
      "X:216",
      "X:239",
      "X:240",
      "X:241",
      "X:242",
      "X:243",
      "X:244",
      "X:245",
      "X:246",
      "X:247",
      "X:248",
      "X:249",
      "X:250",
      "X:251",
      "X:252",
      "X:253",
      "X:254",
      "X:255",
      "X:256",
      "X:257",
      "X:258",
      "X:259",
      "X:260",
      "X:261",
      "X:262",
      "X:263",
      "X:264",
      "X:265",
      "X:282",
      "X:283",
      "X:284",
      "X:285",
      "X:286",
      "X:287",
      "X:288",
      "X:289",
      "X:290",
      "X:291",
      "X:292",
      "X:293",
      "X:294",
      "X:295",
      "X:296",
      "X:297",
      "X:298",
      "X:299",
      "X:300",
      "X:301",
      "X:302",
      "X:303",
      "X:304",
      "X:305",
      "X:306",
      "X:307",
      "X:308",
      "X:309",
      "X:310",
      "X:311",
      "X:312",
      "X:313",
      "X:314",
      "X:315",
      "X:316",
      "X:317",
      "X:318",
      "X:319",
      "X:320",
      "X:321",
      "X:322",
      "X:323",
      "X:324",
      "X:325",
      "X:326",
      "X:327",
      "X:328",
      "X:329",
      "X:330",
      "X:331",
      "X:332",
      "X:333",
      "X:334",
      "X:335",
      "X:336",
      "X:337",
      "X:338",
      "X:339",
      "X:340",
      "X:341",
      "X:342",
      "X:343",
      "X:344",
      "X:345",
      "X:346",
      "X:347",
      "X:348",
      "X:349",
      "X:350",
      "X:351",
      "X:352",
      "X:353",
      "X:354",
      "X:355",
      "X:356",
      "X:357",
      "X:358",
      "X:359",
      "X:360",
      "X:361",
      "X:362",
      "X:363",
      "X:364",
      "X:45",
      "X:46",
      "X:47",
      "X:48",
      "X:49",
      "X:50",
      "X:51",
      "X:52",
      "X:53",
      "X:54",
      "X:55",
      "X:56",
      "X:57",
      "X:58",
      "X:59",
      "X:60",
      "X:61",
      "X:62",
      "X:63",
      "X:64",
      "X:65",
      "X:66",
      "X:67",
      "X:68",
      "X:69",
      "X:70",
      "X:71",
      "X:72",
      "X:73",
      "X:74",
      "X:75",
      "X:76",
      "X:77",
      "X:78",
      "X:79",
      "X:80",
      "X:81",
      "X:82",
      "X:84",
      "X:85",
      "X:86",
      "X:87",
      "X:88",
      "X:89",
      "X:90",
      "X:91",
      "X:92",
      "X:93",
      "X:94",
      "X:95",
      "X:96",
      "X:97",
      "X:98",
      "X:99"
    ],
    "X:84": [
      "X:100",
      "X:101",
      "X:102",
      "X:103",
      "X:104",
      "X:105",
      "X:106",
      "X:107",
      "X:108",
      "X:109",
      "X:110",
      "X:111",
      "X:112",
      "X:113",
      "X:114",
      "X:115",
      "X:116",
      "X:117",
      "X:118",
      "X:119",
      "X:120",
      "X:121",
      "X:122",
      "X:123",
      "X:124",
      "X:125",
      "X:126",
      "X:127",
      "X:128",
      "X:129",
      "X:130",
      "X:131",
      "X:132",
      "X:133",
      "X:134",
      "X:135",
      "X:136",
      "X:137",
      "X:138",
      "X:139",
      "X:140",
      "X:141",
      "X:142",
      "X:143",
      "X:144",
      "X:145",
      "X:146",
      "X:147",
      "X:148",
      "X:149",
      "X:150",
      "X:151",
      "X:152",
      "X:153",
      "X:154",
      "X:155",
      "X:156",
      "X:157",
      "X:158",
      "X:159",
      "X:160",
      "X:161",
      "X:162",
      "X:163",
      "X:164",
      "X:165",
      "X:166",
      "X:167",
      "X:168",
      "X:169",
      "X:170",
      "X:171",
      "X:172",
      "X:173",
      "X:174",
      "X:175",
      "X:176",
      "X:177",
      "X:178",
      "X:179",
      "X:180",
      "X:181",
      "X:182",
      "X:183",
      "X:184",
      "X:185",
      "X:186",
      "X:187",
      "X:188",
      "X:189",
      "X:190",
      "X:191",
      "X:192",
      "X:193",
      "X:194",
      "X:195",
      "X:196",
      "X:197",
      "X:198",
      "X:199",
      "X:200",
      "X:201",
      "X:202",
      "X:203",
      "X:204",
      "X:205",
      "X:206",
      "X:207",
      "X:208",
      "X:209",
      "X:210",
      "X:211",
      "X:212",
      "X:213",
      "X:214",
      "X:215",
      "X:216",
      "X:239",
      "X:240",
      "X:241",
      "X:242",
      "X:243",
      "X:244",
      "X:245",
      "X:246",
      "X:247",
      "X:248",
      "X:249",
      "X:250",
      "X:251",
      "X:252",
      "X:253",
      "X:254",
      "X:255",
      "X:256",
      "X:257",
      "X:258",
      "X:259",
      "X:260",
      "X:261",
      "X:262",
      "X:263",
      "X:264",
      "X:265",
      "X:282",
      "X:283",
      "X:284",
      "X:285",
      "X:286",
      "X:287",
      "X:288",
      "X:289",
      "X:290",
      "X:291",
      "X:292",
      "X:293",
      "X:294",
      "X:295",
      "X:296",
      "X:297",
      "X:298",
      "X:299",
      "X:300",
      "X:301",
      "X:302",
      "X:303",
      "X:304",
      "X:305",
      "X:306",
      "X:307",
      "X:308",
      "X:309",
      "X:310",
      "X:311",
      "X:312",
      "X:313",
      "X:314",
      "X:315",
      "X:316",
      "X:317",
      "X:318",
      "X:319",
      "X:320",
      "X:321",
      "X:322",
      "X:323",
      "X:324",
      "X:325",
      "X:326",
      "X:327",
      "X:328",
      "X:329",
      "X:330",
      "X:331",
      "X:332",
      "X:333",
      "X:334",
      "X:335",
      "X:336",
      "X:337",
      "X:338",
      "X:339",
      "X:340",
      "X:341",
      "X:342",
      "X:343",
      "X:344",
      "X:345",
      "X:346",
      "X:347",
      "X:348",
      "X:349",
      "X:350",
      "X:351",
      "X:352",
      "X:353",
      "X:354",
      "X:355",
      "X:356",
      "X:357",
      "X:358",
      "X:359",
      "X:360",
      "X:361",
      "X:362",
      "X:363",
      "X:364",
      "X:45",
      "X:46",
      "X:47",
      "X:48",
      "X:49",
      "X:50",
      "X:51",
      "X:52",
      "X:53",
      "X:54",
      "X:55",
      "X:56",
      "X:57",
      "X:58",
      "X:59",
      "X:60",
      "X:61",
      "X:62",
      "X:63",
      "X:64",
      "X:65",
      "X:66",
      "X:67",
      "X:68",
      "X:69",
      "X:70",
      "X:71",
      "X:72",
      "X:73",
      "X:74",
      "X:75",
      "X:76",
      "X:77",
      "X:78",
      "X:79",
      "X:80",
      "X:81",
      "X:82",
      "X:83",
      "X:85",
      "X:86",
      "X:87",
      "X:88",
      "X:89",
      "X:90",
      "X:91",
      "X:92",
      "X:93",
      "X:94",
      "X:95",
      "X:96",
      "X:97",
      "X:98",
      "X:99"
    ],
    "X:85": [
      "X:100",
      "X:101",
      "X:102",
      "X:103",
      "X:104",
      "X:105",
      "X:106",
      "X:107",
      "X:108",
      "X:109",
      "X:110",
      "X:111",
      "X:112",
      "X:113",
      "X:114",
      "X:115",
      "X:116",
      "X:117",
      "X:118",
      "X:119",
      "X:120",
      "X:121",
      "X:122",
      "X:123",
      "X:124",
      "X:125",
      "X:126",
      "X:127",
      "X:128",
      "X:129",
      "X:130",
      "X:131",
      "X:132",
      "X:133",
      "X:134",
      "X:135",
      "X:136",
      "X:137",
      "X:138",
      "X:139",
      "X:140",
      "X:141",
      "X:142",
      "X:143",
      "X:144",
      "X:145",
      "X:146",
      "X:147",
      "X:148",
      "X:149",
      "X:150",
      "X:151",
      "X:152",
      "X:153",
      "X:154",
      "X:155",
      "X:156",
      "X:157",
      "X:158",
      "X:159",
      "X:160",
      "X:161",
      "X:162",
      "X:163",
      "X:164",
      "X:165",
      "X:166",
      "X:167",
      "X:168",
      "X:169",
      "X:170",
      "X:171",
      "X:172",
      "X:173",
      "X:174",
      "X:175",
      "X:176",
      "X:177",
      "X:178",
      "X:179",
      "X:180",
      "X:181",
      "X:182",
      "X:183",
      "X:184",
      "X:185",
      "X:186",
      "X:187",
      "X:188",
      "X:189",
      "X:190",
      "X:191",
      "X:192",
      "X:193",
      "X:194",
      "X:195",
      "X:196",
      "X:197",
      "X:198",
      "X:199",
      "X:200",
      "X:201",
      "X:202",
      "X:203",
      "X:204",
      "X:205",
      "X:206",
      "X:207",
      "X:208",
      "X:209",
      "X:210",
      "X:211",
      "X:212",
      "X:213",
      "X:214",
      "X:215",
      "X:216",
      "X:239",
      "X:240",
      "X:241",
      "X:242",
      "X:243",
      "X:244",
      "X:245",
      "X:246",
      "X:247",
      "X:248",
      "X:249",
      "X:250",
      "X:251",
      "X:252",
      "X:253",
      "X:254",
      "X:255",
      "X:256",
      "X:257",
      "X:258",
      "X:259",
      "X:260",
      "X:261",
      "X:262",
      "X:263",
      "X:264",
      "X:265",
      "X:282",
      "X:283",
      "X:284",
      "X:285",
      "X:286",
      "X:287",
      "X:288",
      "X:289",
      "X:290",
      "X:291",
      "X:292",
      "X:293",
      "X:294",
      "X:295",
      "X:296",
      "X:297",
      "X:298",
      "X:299",
      "X:300",
      "X:301",
      "X:302",
      "X:303",
      "X:304",
      "X:305",
      "X:306",
      "X:307",
      "X:308",
      "X:309",
      "X:310",
      "X:311",
      "X:312",
      "X:313",
      "X:314",
      "X:315",
      "X:316",
      "X:317",
      "X:318",
      "X:319",
      "X:320",
      "X:321",
      "X:322",
      "X:323",
      "X:324",
      "X:325",
      "X:326",
      "X:327",
      "X:328",
      "X:329",
      "X:330",
      "X:331",
      "X:332",
      "X:333",
      "X:334",
      "X:335",
      "X:336",
      "X:337",
      "X:338",
      "X:339",
      "X:340",
      "X:341",
      "X:342",
      "X:343",
      "X:344",
      "X:345",
      "X:346",
      "X:347",
      "X:348",
      "X:349",
      "X:350",
      "X:351",
      "X:352",
      "X:353",
      "X:354",
      "X:355",
      "X:356",
      "X:357",
      "X:358",
      "X:359",
      "X:360",
      "X:361",
      "X:362",
      "X:363",
      "X:364",
      "X:45",
      "X:46",
      "X:47",
      "X:48",
      "X:49",
      "X:50",
      "X:51",
      "X:52",
      "X:53",
      "X:54",
      "X:55",
      "X:56",
      "X:57",
      "X:58",
      "X:59",
      "X:60",
      "X:61",
      "X:62",
      "X:63",
      "X:64",
      "X:65",
      "X:66",
      "X:67",
      "X:68",
      "X:69",
      "X:70",
      "X:71",
      "X:72",
      "X:73",
      "X:74",
      "X:75",
      "X:76",
      "X:77",
      "X:78",
      "X:79",
      "X:80",
      "X:81",
      "X:82",
      "X:83",
      "X:84",
      "X:86",
      "X:87",
      "X:88",
      "X:89",
      "X:90",
      "X:91",
      "X:92",
      "X:93",
      "X:94",
      "X:95",
      "X:96",
      "X:97",
      "X:98",
      "X:99"
    ],
    "X:86": [
      "X:100",
      "X:101",
      "X:102",
      "X:103",
      "X:104",
      "X:105",
      "X:106",
      "X:107",
      "X:108",
      "X:109",
      "X:110",
      "X:111",
      "X:112",
      "X:113",
      "X:114",
      "X:115",
      "X:116",
      "X:117",
      "X:118",
      "X:119",
      "X:120",
      "X:121",
      "X:122",
      "X:123",
      "X:124",
      "X:125",
      "X:126",
      "X:127",
      "X:128",
      "X:129",
      "X:130",
      "X:131",
      "X:132",
      "X:133",
      "X:134",
      "X:135",
      "X:136",
      "X:137",
      "X:138",
      "X:139",
      "X:140",
      "X:141",
      "X:142",
      "X:143",
      "X:144",
      "X:145",
      "X:146",
      "X:147",
      "X:148",
      "X:149",
      "X:150",
      "X:151",
      "X:152",
      "X:153",
      "X:154",
      "X:155",
      "X:156",
      "X:157",
      "X:158",
      "X:159",
      "X:160",
      "X:161",
      "X:162",
      "X:163",
      "X:164",
      "X:165",
      "X:166",
      "X:167",
      "X:168",
      "X:169",
      "X:170",
      "X:171",
      "X:172",
      "X:173",
      "X:174",
      "X:175",
      "X:176",
      "X:177",
      "X:178",
      "X:179",
      "X:180",
      "X:181",
      "X:182",
      "X:183",
      "X:184",
      "X:185",
      "X:186",
      "X:187",
      "X:188",
      "X:189",
      "X:190",
      "X:191",
      "X:192",
      "X:193",
      "X:194",
      "X:195",
      "X:196",
      "X:197",
      "X:198",
      "X:199",
      "X:200",
      "X:201",
      "X:202",
      "X:203",
      "X:204",
      "X:205",
      "X:206",
      "X:207",
      "X:208",
      "X:209",
      "X:210",
      "X:211",
      "X:212",
      "X:213",
      "X:214",
      "X:215",
      "X:216",
      "X:239",
      "X:240",
      "X:241",
      "X:242",
      "X:243",
      "X:244",
      "X:245",
      "X:246",
      "X:247",
      "X:248",
      "X:249",
      "X:250",
      "X:251",
      "X:252",
      "X:253",
      "X:254",
      "X:255",
      "X:256",
      "X:257",
      "X:258",
      "X:259",
      "X:260",
      "X:261",
      "X:262",
      "X:263",
      "X:264",
      "X:265",
      "X:282",
      "X:283",
      "X:284",
      "X:285",
      "X:286",
      "X:287",
      "X:288",
      "X:289",
      "X:290",
      "X:291",
      "X:292",
      "X:293",
      "X:294",
      "X:295",
      "X:296",
      "X:297",
      "X:298",
      "X:299",
      "X:300",
      "X:301",
      "X:302",
      "X:303",
      "X:304",
      "X:305",
      "X:306",
      "X:307",
      "X:308",
      "X:309",
      "X:310",
      "X:311",
      "X:312",
      "X:313",
      "X:314",
      "X:315",
      "X:316",
      "X:317",
      "X:318",
      "X:319",
      "X:320",
      "X:321",
      "X:322",
      "X:323",
      "X:324",
      "X:325",
      "X:326",
      "X:327",
      "X:328",
      "X:329",
      "X:330",
      "X:331",
      "X:332",
      "X:333",
      "X:334",
      "X:335",
      "X:336",
      "X:337",
      "X:338",
      "X:339",
      "X:340",
      "X:341",
      "X:342",
      "X:343",
      "X:344",
      "X:345",
      "X:346",
      "X:347",
      "X:348",
      "X:349",
      "X:350",
      "X:351",
      "X:352",
      "X:353",
      "X:354",
      "X:355",
      "X:356",
      "X:357",
      "X:358",
      "X:359",
      "X:360",
      "X:361",
      "X:362",
      "X:363",
      "X:364",
      "X:45",
      "X:46",
      "X:47",
      "X:48",
      "X:49",
      "X:50",
      "X:51",
      "X:52",
      "X:53",
      "X:54",
      "X:55",
      "X:56",
      "X:57",
      "X:58",
      "X:59",
      "X:60",
      "X:61",
      "X:62",
      "X:63",
      "X:64",
      "X:65",
      "X:66",
      "X:67",
      "X:68",
      "X:69",
      "X:70",
      "X:71",
      "X:72",
      "X:73",
      "X:74",
      "X:75",
      "X:76",
      "X:77",
      "X:78",
      "X:79",
      "X:80",
      "X:81",
      "X:82",
      "X:83",
      "X:84",
      "X:85",
      "X:87",
      "X:88",
      "X:89",
      "X:90",
      "X:91",
      "X:92",
      "X:93",
      "X:94",
      "X:95",
      "X:96",
      "X:97",
      "X:98",
      "X:99"
    ],
    "X:87": [
      "X:100",
      "X:101",
      "X:102",
      "X:103",
      "X:104",
      "X:105",
      "X:106",
      "X:107",
      "X:108",
      "X:109",
      "X:110",
      "X:111",
      "X:112",
      "X:113",
      "X:114",
      "X:115",
      "X:116",
      "X:117",
      "X:118",
      "X:119",
      "X:120",
      "X:121",
      "X:122",
      "X:123",
      "X:124",
      "X:125",
      "X:126",
      "X:127",
      "X:128",
      "X:129",
      "X:130",
      "X:131",
      "X:132",
      "X:133",
      "X:134",
      "X:135",
      "X:136",
      "X:137",
      "X:138",
      "X:139",
      "X:140",
      "X:141",
      "X:142",
      "X:143",
      "X:144",
      "X:145",
      "X:146",
      "X:147",
      "X:148",
      "X:149",
      "X:150",
      "X:151",
      "X:152",
      "X:153",
      "X:154",
      "X:155",
      "X:156",
      "X:157",
      "X:158",
      "X:159",
      "X:160",
      "X:161",
      "X:162",
      "X:163",
      "X:164",
      "X:165",
      "X:166",
      "X:167",
      "X:168",
      "X:169",
      "X:170",
      "X:171",
      "X:172",
      "X:173",
      "X:174",
      "X:175",
      "X:176",
      "X:177",
      "X:178",
      "X:179",
      "X:180",
      "X:181",
      "X:182",
      "X:183",
      "X:184",
      "X:185",
      "X:186",
      "X:187",
      "X:188",
      "X:189",
      "X:190",
      "X:191",
      "X:192",
      "X:193",
      "X:194",
      "X:195",
      "X:196",
      "X:197",
      "X:198",
      "X:199",
      "X:200",
      "X:201",
      "X:202",
      "X:203",
      "X:204",
      "X:205",
      "X:206",
      "X:207",
      "X:208",
      "X:209",
      "X:210",
      "X:211",
      "X:212",
      "X:213",
      "X:214",
      "X:215",
      "X:216",
      "X:239",
      "X:240",
      "X:241",
      "X:242",
      "X:243",
      "X:244",
      "X:245",
      "X:246",
      "X:247",
      "X:248",
      "X:249",
      "X:250",
      "X:251",
      "X:252",
      "X:253",
      "X:254",
      "X:255",
      "X:256",
      "X:257",
      "X:258",
      "X:259",
      "X:260",
      "X:261",
      "X:262",
      "X:263",
      "X:264",
      "X:265",
      "X:282",
      "X:283",
      "X:284",
      "X:285",
      "X:286",
      "X:287",
      "X:288",
      "X:289",
      "X:290",
      "X:291",
      "X:292",
      "X:293",
      "X:294",
      "X:295",
      "X:296",
      "X:297",
      "X:298",
      "X:299",
      "X:300",
      "X:301",
      "X:302",
      "X:303",
      "X:304",
      "X:305",
      "X:306",
      "X:307",
      "X:308",
      "X:309",
      "X:310",
      "X:311",
      "X:312",
      "X:313",
      "X:314",
      "X:315",
      "X:316",
      "X:317",
      "X:318",
      "X:319",
      "X:320",
      "X:321",
      "X:322",
      "X:323",
      "X:324",
      "X:325",
      "X:326",
      "X:327",
      "X:328",
      "X:329",
      "X:330",
      "X:331",
      "X:332",
      "X:333",
      "X:334",
      "X:335",
      "X:336",
      "X:337",
      "X:338",
      "X:339",
      "X:340",
      "X:341",
      "X:342",
      "X:343",
      "X:344",
      "X:345",
      "X:346",
      "X:347",
      "X:348",
      "X:349",
      "X:350",
      "X:351",
      "X:352",
      "X:353",
      "X:354",
      "X:355",
      "X:356",
      "X:357",
      "X:358",
      "X:359",
      "X:360",
      "X:361",
      "X:362",
      "X:363",
      "X:364",
      "X:45",
      "X:46",
      "X:47",
      "X:48",
      "X:49",
      "X:50",
      "X:51",
      "X:52",
      "X:53",
      "X:54",
      "X:55",
      "X:56",
      "X:57",
      "X:58",
      "X:59",
      "X:60",
      "X:61",
      "X:62",
      "X:63",
      "X:64",
      "X:65",
      "X:66",
      "X:67",
      "X:68",
      "X:69",
      "X:70",
      "X:71",
      "X:72",
      "X:73",
      "X:74",
      "X:75",
      "X:76",
      "X:77",
      "X:78",
      "X:79",
      "X:80",
      "X:81",
      "X:82",
      "X:83",
      "X:84",
      "X:85",
      "X:86",
      "X:88",
      "X:89",
      "X:90",
      "X:91",
      "X:92",
      "X:93",
      "X:94",
      "X:95",
      "X:96",
      "X:97",
      "X:98",
      "X:99"
    ],
    "X:88": [
      "X:100",
      "X:101",
      "X:102",
      "X:103",
      "X:104",
      "X:105",
      "X:106",
      "X:107",
      "X:108",
      "X:109",
      "X:110",
      "X:111",
      "X:112",
      "X:113",
      "X:114",
      "X:115",
      "X:116",
      "X:117",
      "X:118",
      "X:119",
      "X:120",
      "X:121",
      "X:122",
      "X:123",
      "X:124",
      "X:125",
      "X:126",
      "X:127",
      "X:128",
      "X:129",
      "X:130",
      "X:131",
      "X:132",
      "X:133",
      "X:134",
      "X:135",
      "X:136",
      "X:137",
      "X:138",
      "X:139",
      "X:140",
      "X:141",
      "X:142",
      "X:143",
      "X:144",
      "X:145",
      "X:146",
      "X:147",
      "X:148",
      "X:149",
      "X:150",
      "X:151",
      "X:152",
      "X:153",
      "X:154",
      "X:155",
      "X:156",
      "X:157",
      "X:158",
      "X:159",
      "X:160",
      "X:161",
      "X:162",
      "X:163",
      "X:164",
      "X:165",
      "X:166",
      "X:167",
      "X:168",
      "X:169",
      "X:170",
      "X:171",
      "X:172",
      "X:173",
      "X:174",
      "X:175",
      "X:176",
      "X:177",
      "X:178",
      "X:179",
      "X:180",
      "X:181",
      "X:182",
      "X:183",
      "X:184",
      "X:185",
      "X:186",
      "X:187",
      "X:188",
      "X:189",
      "X:190",
      "X:191",
      "X:192",
      "X:193",
      "X:194",
      "X:195",
      "X:196",
      "X:197",
      "X:198",
      "X:199",
      "X:200",
      "X:201",
      "X:202",
      "X:203",
      "X:204",
      "X:205",
      "X:206",
      "X:207",
      "X:208",
      "X:209",
      "X:210",
      "X:211",
      "X:212",
      "X:213",
      "X:214",
      "X:215",
      "X:216",
      "X:239",
      "X:240",
      "X:241",
      "X:242",
      "X:243",
      "X:244",
      "X:245",
      "X:246",
      "X:247",
      "X:248",
      "X:249",
      "X:250",
      "X:251",
      "X:252",
      "X:253",
      "X:254",
      "X:255",
      "X:256",
      "X:257",
      "X:258",
      "X:259",
      "X:260",
      "X:261",
      "X:262",
      "X:263",
      "X:264",
      "X:265",
      "X:282",
      "X:283",
      "X:284",
      "X:285",
      "X:286",
      "X:287",
      "X:288",
      "X:289",
      "X:290",
      "X:291",
      "X:292",
      "X:293",
      "X:294",
      "X:295",
      "X:296",
      "X:297",
      "X:298",
      "X:299",
      "X:300",
      "X:301",
      "X:302",
      "X:303",
      "X:304",
      "X:305",
      "X:306",
      "X:307",
      "X:308",
      "X:309",
      "X:310",
      "X:311",
      "X:312",
      "X:313",
      "X:314",
      "X:315",
      "X:316",
      "X:317",
      "X:318",
      "X:319",
      "X:320",
      "X:321",
      "X:322",
      "X:323",
      "X:324",
      "X:325",
      "X:326",
      "X:327",
      "X:328",
      "X:329",
      "X:330",
      "X:331",
      "X:332",
      "X:333",
      "X:334",
      "X:335",
      "X:336",
      "X:337",
      "X:338",
      "X:339",
      "X:340",
      "X:341",
      "X:342",
      "X:343",
      "X:344",
      "X:345",
      "X:346",
      "X:347",
      "X:348",
      "X:349",
      "X:350",
      "X:351",
      "X:352",
      "X:353",
      "X:354",
      "X:355",
      "X:356",
      "X:357",
      "X:358",
      "X:359",
      "X:360",
      "X:361",
      "X:362",
      "X:363",
      "X:364",
      "X:45",
      "X:46",
      "X:47",
      "X:48",
      "X:49",
      "X:50",
      "X:51",
      "X:52",
      "X:53",
      "X:54",
      "X:55",
      "X:56",
      "X:57",
      "X:58",
      "X:59",
      "X:60",
      "X:61",
      "X:62",
      "X:63",
      "X:64",
      "X:65",
      "X:66",
      "X:67",
      "X:68",
      "X:69",
      "X:70",
      "X:71",
      "X:72",
      "X:73",
      "X:74",
      "X:75",
      "X:76",
      "X:77",
      "X:78",
      "X:79",
      "X:80",
      "X:81",
      "X:82",
      "X:83",
      "X:84",
      "X:85",
      "X:86",
      "X:87",
      "X:89",
      "X:90",
      "X:91",
      "X:92",
      "X:93",
      "X:94",
      "X:95",
      "X:96",
      "X:97",
      "X:98",
      "X:99"
    ],
    "X:89": [
      "X:100",
      "X:101",
      "X:102",
      "X:103",
      "X:104",
      "X:105",
      "X:106",
      "X:107",
      "X:108",
      "X:109",
      "X:110",
      "X:111",
      "X:112",
      "X:113",
      "X:114",
      "X:115",
      "X:116",
      "X:117",
      "X:118",
      "X:119",
      "X:120",
      "X:121",
      "X:122",
      "X:123",
      "X:124",
      "X:125",
      "X:126",
      "X:127",
      "X:128",
      "X:129",
      "X:130",
      "X:131",
      "X:132",
      "X:133",
      "X:134",
      "X:135",
      "X:136",
      "X:137",
      "X:138",
      "X:139",
      "X:140",
      "X:141",
      "X:142",
      "X:143",
      "X:144",
      "X:145",
      "X:146",
      "X:147",
      "X:148",
      "X:149",
      "X:150",
      "X:151",
      "X:152",
      "X:153",
      "X:154",
      "X:155",
      "X:156",
      "X:157",
      "X:158",
      "X:159",
      "X:160",
      "X:161",
      "X:162",
      "X:163",
      "X:164",
      "X:165",
      "X:166",
      "X:167",
      "X:168",
      "X:169",
      "X:170",
      "X:171",
      "X:172",
      "X:173",
      "X:174",
      "X:175",
      "X:176",
      "X:177",
      "X:178",
      "X:179",
      "X:180",
      "X:181",
      "X:182",
      "X:183",
      "X:184",
      "X:185",
      "X:186",
      "X:187",
      "X:188",
      "X:189",
      "X:190",
      "X:191",
      "X:192",
      "X:193",
      "X:194",
      "X:195",
      "X:196",
      "X:197",
      "X:198",
      "X:199",
      "X:200",
      "X:201",
      "X:202",
      "X:203",
      "X:204",
      "X:205",
      "X:206",
      "X:207",
      "X:208",
      "X:209",
      "X:210",
      "X:211",
      "X:212",
      "X:213",
      "X:214",
      "X:215",
      "X:216",
      "X:239",
      "X:240",
      "X:241",
      "X:242",
      "X:243",
      "X:244",
      "X:245",
      "X:246",
      "X:247",
      "X:248",
      "X:249",
      "X:250",
      "X:251",
      "X:252",
      "X:253",
      "X:254",
      "X:255",
      "X:256",
      "X:257",
      "X:258",
      "X:259",
      "X:260",
      "X:261",
      "X:262",
      "X:263",
      "X:264",
      "X:265",
      "X:282",
      "X:283",
      "X:284",
      "X:285",
      "X:286",
      "X:287",
      "X:288",
      "X:289",
      "X:290",
      "X:291",
      "X:292",
      "X:293",
      "X:294",
      "X:295",
      "X:296",
      "X:297",
      "X:298",
      "X:299",
      "X:300",
      "X:301",
      "X:302",
      "X:303",
      "X:304",
      "X:305",
      "X:306",
      "X:307",
      "X:308",
      "X:309",
      "X:310",
      "X:311",
      "X:312",
      "X:313",
      "X:314",
      "X:315",
      "X:316",
      "X:317",
      "X:318",
      "X:319",
      "X:320",
      "X:321",
      "X:322",
      "X:323",
      "X:324",
      "X:325",
      "X:326",
      "X:327",
      "X:328",
      "X:329",
      "X:330",
      "X:331",
      "X:332",
      "X:333",
      "X:334",
      "X:335",
      "X:336",
      "X:337",
      "X:338",
      "X:339",
      "X:340",
      "X:341",
      "X:342",
      "X:343",
      "X:344",
      "X:345",
      "X:346",
      "X:347",
      "X:348",
      "X:349",
      "X:350",
      "X:351",
      "X:352",
      "X:353",
      "X:354",
      "X:355",
      "X:356",
      "X:357",
      "X:358",
      "X:359",
      "X:360",
      "X:361",
      "X:362",
      "X:363",
      "X:364",
      "X:45",
      "X:46",
      "X:47",
      "X:48",
      "X:49",
      "X:50",
      "X:51",
      "X:52",
      "X:53",
      "X:54",
      "X:55",
      "X:56",
      "X:57",
      "X:58",
      "X:59",
      "X:60",
      "X:61",
      "X:62",
      "X:63",
      "X:64",
      "X:65",
      "X:66",
      "X:67",
      "X:68",
      "X:69",
      "X:70",
      "X:71",
      "X:72",
      "X:73",
      "X:74",
      "X:75",
      "X:76",
      "X:77",
      "X:78",
      "X:79",
      "X:80",
      "X:81",
      "X:82",
      "X:83",
      "X:84",
      "X:85",
      "X:86",
      "X:87",
      "X:88",
      "X:90",
      "X:91",
      "X:92",
      "X:93",
      "X:94",
      "X:95",
      "X:96",
      "X:97",
      "X:98",
      "X:99"
    ],
    "X:90": [
      "X:100",
      "X:101",
      "X:102",
      "X:103",
      "X:104",
      "X:105",
      "X:106",
      "X:107",
      "X:108",
      "X:109",
      "X:110",
      "X:111",
      "X:112",
      "X:113",
      "X:114",
      "X:115",
      "X:116",
      "X:117",
      "X:118",
      "X:119",
      "X:120",
      "X:121",
      "X:122",
      "X:123",
      "X:124",
      "X:125",
      "X:126",
      "X:127",
      "X:128",
      "X:129",
      "X:130",
      "X:131",
      "X:132",
      "X:133",
      "X:134",
      "X:135",
      "X:136",
      "X:137",
      "X:138",
      "X:139",
      "X:140",
      "X:141",
      "X:142",
      "X:143",
      "X:144",
      "X:145",
      "X:146",
      "X:147",
      "X:148",
      "X:149",
      "X:150",
      "X:151",
      "X:152",
      "X:153",
      "X:154",
      "X:155",
      "X:156",
      "X:157",
      "X:158",
      "X:159",
      "X:160",
      "X:161",
      "X:162",
      "X:163",
      "X:164",
      "X:165",
      "X:166",
      "X:167",
      "X:168",
      "X:169",
      "X:170",
      "X:171",
      "X:172",
      "X:173",
      "X:174",
      "X:175",
      "X:176",
      "X:177",
      "X:178",
      "X:179",
      "X:180",
      "X:181",
      "X:182",
      "X:183",
      "X:184",
      "X:185",
      "X:186",
      "X:187",
      "X:188",
      "X:189",
      "X:190",
      "X:191",
      "X:192",
      "X:193",
      "X:194",
      "X:195",
      "X:196",
      "X:197",
      "X:198",
      "X:199",
      "X:200",
      "X:201",
      "X:202",
      "X:203",
      "X:204",
      "X:205",
      "X:206",
      "X:207",
      "X:208",
      "X:209",
      "X:210",
      "X:211",
      "X:212",
      "X:213",
      "X:214",
      "X:215",
      "X:216",
      "X:239",
      "X:240",
      "X:241",
      "X:242",
      "X:243",
      "X:244",
      "X:245",
      "X:246",
      "X:247",
      "X:248",
      "X:249",
      "X:250",
      "X:251",
      "X:252",
      "X:253",
      "X:254",
      "X:255",
      "X:256",
      "X:257",
      "X:258",
      "X:259",
      "X:260",
      "X:261",
      "X:262",
      "X:263",
      "X:264",
      "X:265",
      "X:282",
      "X:283",
      "X:284",
      "X:285",
      "X:286",
      "X:287",
      "X:288",
      "X:289",
      "X:290",
      "X:291",
      "X:292",
      "X:293",
      "X:294",
      "X:295",
      "X:296",
      "X:297",
      "X:298",
      "X:299",
      "X:300",
      "X:301",
      "X:302",
      "X:303",
      "X:304",
      "X:305",
      "X:306",
      "X:307",
      "X:308",
      "X:309",
      "X:310",
      "X:311",
      "X:312",
      "X:313",
      "X:314",
      "X:315",
      "X:316",
      "X:317",
      "X:318",
      "X:319",
      "X:320",
      "X:321",
      "X:322",
      "X:323",
      "X:324",
      "X:325",
      "X:326",
      "X:327",
      "X:328",
      "X:329",
      "X:330",
      "X:331",
      "X:332",
      "X:333",
      "X:334",
      "X:335",
      "X:336",
      "X:337",
      "X:338",
      "X:339",
      "X:340",
      "X:341",
      "X:342",
      "X:343",
      "X:344",
      "X:345",
      "X:346",
      "X:347",
      "X:348",
      "X:349",
      "X:350",
      "X:351",
      "X:352",
      "X:353",
      "X:354",
      "X:355",
      "X:356",
      "X:357",
      "X:358",
      "X:359",
      "X:360",
      "X:361",
      "X:362",
      "X:363",
      "X:364",
      "X:45",
      "X:46",
      "X:47",
      "X:48",
      "X:49",
      "X:50",
      "X:51",
      "X:52",
      "X:53",
      "X:54",
      "X:55",
      "X:56",
      "X:57",
      "X:58",
      "X:59",
      "X:60",
      "X:61",
      "X:62",
      "X:63",
      "X:64",
      "X:65",
      "X:66",
      "X:67",
      "X:68",
      "X:69",
      "X:70",
      "X:71",
      "X:72",
      "X:73",
      "X:74",
      "X:75",
      "X:76",
      "X:77",
      "X:78",
      "X:79",
      "X:80",
      "X:81",
      "X:82",
      "X:83",
      "X:84",
      "X:85",
      "X:86",
      "X:87",
      "X:88",
      "X:89",
      "X:91",
      "X:92",
      "X:93",
      "X:94",
      "X:95",
      "X:96",
      "X:97",
      "X:98",
      "X:99"
    ],
    "X:91": [
      "X:100",
      "X:101",
      "X:102",
      "X:103",
      "X:104",
      "X:105",
      "X:106",
      "X:107",
      "X:108",
      "X:109",
      "X:110",
      "X:111",
      "X:112",
      "X:113",
      "X:114",
      "X:115",
      "X:116",
      "X:117",
      "X:118",
      "X:119",
      "X:120",
      "X:121",
      "X:122",
      "X:123",
      "X:124",
      "X:125",
      "X:126",
      "X:127",
      "X:128",
      "X:129",
      "X:130",
      "X:131",
      "X:132",
      "X:133",
      "X:134",
      "X:135",
      "X:136",
      "X:137",
      "X:138",
      "X:139",
      "X:140",
      "X:141",
      "X:142",
      "X:143",
      "X:144",
      "X:145",
      "X:146",
      "X:147",
      "X:148",
      "X:149",
      "X:150",
      "X:151",
      "X:152",
      "X:153",
      "X:154",
      "X:155",
      "X:156",
      "X:157",
      "X:158",
      "X:159",
      "X:160",
      "X:161",
      "X:162",
      "X:163",
      "X:164",
      "X:165",
      "X:166",
      "X:167",
      "X:168",
      "X:169",
      "X:170",
      "X:171",
      "X:172",
      "X:173",
      "X:174",
      "X:175",
      "X:176",
      "X:177",
      "X:178",
      "X:179",
      "X:180",
      "X:181",
      "X:182",
      "X:183",
      "X:184",
      "X:185",
      "X:186",
      "X:187",
      "X:188",
      "X:189",
      "X:190",
      "X:191",
      "X:192",
      "X:193",
      "X:194",
      "X:195",
      "X:196",
      "X:197",
      "X:198",
      "X:199",
      "X:200",
      "X:201",
      "X:202",
      "X:203",
      "X:204",
      "X:205",
      "X:206",
      "X:207",
      "X:208",
      "X:209",
      "X:210",
      "X:211",
      "X:212",
      "X:213",
      "X:214",
      "X:215",
      "X:216",
      "X:239",
      "X:240",
      "X:241",
      "X:242",
      "X:243",
      "X:244",
      "X:245",
      "X:246",
      "X:247",
      "X:248",
      "X:249",
      "X:250",
      "X:251",
      "X:252",
      "X:253",
      "X:254",
      "X:255",
      "X:256",
      "X:257",
      "X:258",
      "X:259",
      "X:260",
      "X:261",
      "X:262",
      "X:263",
      "X:264",
      "X:265",
      "X:282",
      "X:283",
      "X:284",
      "X:285",
      "X:286",
      "X:287",
      "X:288",
      "X:289",
      "X:290",
      "X:291",
      "X:292",
      "X:293",
      "X:294",
      "X:295",
      "X:296",
      "X:297",
      "X:298",
      "X:299",
      "X:300",
      "X:301",
      "X:302",
      "X:303",
      "X:304",
      "X:305",
      "X:306",
      "X:307",
      "X:308",
      "X:309",
      "X:310",
      "X:311",
      "X:312",
      "X:313",
      "X:314",
      "X:315",
      "X:316",
      "X:317",
      "X:318",
      "X:319",
      "X:320",
      "X:321",
      "X:322",
      "X:323",
      "X:324",
      "X:325",
      "X:326",
      "X:327",
      "X:328",
      "X:329",
      "X:330",
      "X:331",
      "X:332",
      "X:333",
      "X:334",
      "X:335",
      "X:336",
      "X:337",
      "X:338",
      "X:339",
      "X:340",
      "X:341",
      "X:342",
      "X:343",
      "X:344",
      "X:345",
      "X:346",
      "X:347",
      "X:348",
      "X:349",
      "X:350",
      "X:351",
      "X:352",
      "X:353",
      "X:354",
      "X:355",
      "X:356",
      "X:357",
      "X:358",
      "X:359",
      "X:360",
      "X:361",
      "X:362",
      "X:363",
      "X:364",
      "X:45",
      "X:46",
      "X:47",
      "X:48",
      "X:49",
      "X:50",
      "X:51",
      "X:52",
      "X:53",
      "X:54",
      "X:55",
      "X:56",
      "X:57",
      "X:58",
      "X:59",
      "X:60",
      "X:61",
      "X:62",
      "X:63",
      "X:64",
      "X:65",
      "X:66",
      "X:67",
      "X:68",
      "X:69",
      "X:70",
      "X:71",
      "X:72",
      "X:73",
      "X:74",
      "X:75",
      "X:76",
      "X:77",
      "X:78",
      "X:79",
      "X:80",
      "X:81",
      "X:82",
      "X:83",
      "X:84",
      "X:85",
      "X:86",
      "X:87",
      "X:88",
      "X:89",
      "X:90",
      "X:92",
      "X:93",
      "X:94",
      "X:95",
      "X:96",
      "X:97",
      "X:98",
      "X:99"
    ],
    "X:92": [
      "X:100",
      "X:101",
      "X:102",
      "X:103",
      "X:104",
      "X:105",
      "X:106",
      "X:107",
      "X:108",
      "X:109",
      "X:110",
      "X:111",
      "X:112",
      "X:113",
      "X:114",
      "X:115",
      "X:116",
      "X:117",
      "X:118",
      "X:119",
      "X:120",
      "X:121",
      "X:122",
      "X:123",
      "X:124",
      "X:125",
      "X:126",
      "X:127",
      "X:128",
      "X:129",
      "X:130",
      "X:131",
      "X:132",
      "X:133",
      "X:134",
      "X:135",
      "X:136",
      "X:137",
      "X:138",
      "X:139",
      "X:140",
      "X:141",
      "X:142",
      "X:143",
      "X:144",
      "X:145",
      "X:146",
      "X:147",
      "X:148",
      "X:149",
      "X:150",
      "X:151",
      "X:152",
      "X:153",
      "X:154",
      "X:155",
      "X:156",
      "X:157",
      "X:158",
      "X:159",
      "X:160",
      "X:161",
      "X:162",
      "X:163",
      "X:164",
      "X:165",
      "X:166",
      "X:167",
      "X:168",
      "X:169",
      "X:170",
      "X:171",
      "X:172",
      "X:173",
      "X:174",
      "X:175",
      "X:176",
      "X:177",
      "X:178",
      "X:179",
      "X:180",
      "X:181",
      "X:182",
      "X:183",
      "X:184",
      "X:185",
      "X:186",
      "X:187",
      "X:188",
      "X:189",
      "X:190",
      "X:191",
      "X:192",
      "X:193",
      "X:194",
      "X:195",
      "X:196",
      "X:197",
      "X:198",
      "X:199",
      "X:200",
      "X:201",
      "X:202",
      "X:203",
      "X:204",
      "X:205",
      "X:206",
      "X:207",
      "X:208",
      "X:209",
      "X:210",
      "X:211",
      "X:212",
      "X:213",
      "X:214",
      "X:215",
      "X:216",
      "X:239",
      "X:240",
      "X:241",
      "X:242",
      "X:243",
      "X:244",
      "X:245",
      "X:246",
      "X:247",
      "X:248",
      "X:249",
      "X:250",
      "X:251",
      "X:252",
      "X:253",
      "X:254",
      "X:255",
      "X:256",
      "X:257",
      "X:258",
      "X:259",
      "X:260",
      "X:261",
      "X:262",
      "X:263",
      "X:264",
      "X:265",
      "X:282",
      "X:283",
      "X:284",
      "X:285",
      "X:286",
      "X:287",
      "X:288",
      "X:289",
      "X:290",
      "X:291",
      "X:292",
      "X:293",
      "X:294",
      "X:295",
      "X:296",
      "X:297",
      "X:298",
      "X:299",
      "X:300",
      "X:301",
      "X:302",
      "X:303",
      "X:304",
      "X:305",
      "X:306",
      "X:307",
      "X:308",
      "X:309",
      "X:310",
      "X:311",
      "X:312",
      "X:313",
      "X:314",
      "X:315",
      "X:316",
      "X:317",
      "X:318",
      "X:319",
      "X:320",
      "X:321",
      "X:322",
      "X:323",
      "X:324",
      "X:325",
      "X:326",
      "X:327",
      "X:328",
      "X:329",
      "X:330",
      "X:331",
      "X:332",
      "X:333",
      "X:334",
      "X:335",
      "X:336",
      "X:337",
      "X:338",
      "X:339",
      "X:340",
      "X:341",
      "X:342",
      "X:343",
      "X:344",
      "X:345",
      "X:346",
      "X:347",
      "X:348",
      "X:349",
      "X:350",
      "X:351",
      "X:352",
      "X:353",
      "X:354",
      "X:355",
      "X:356",
      "X:357",
      "X:358",
      "X:359",
      "X:360",
      "X:361",
      "X:362",
      "X:363",
      "X:364",
      "X:45",
      "X:46",
      "X:47",
      "X:48",
      "X:49",
      "X:50",
      "X:51",
      "X:52",
      "X:53",
      "X:54",
      "X:55",
      "X:56",
      "X:57",
      "X:58",
      "X:59",
      "X:60",
      "X:61",
      "X:62",
      "X:63",
      "X:64",
      "X:65",
      "X:66",
      "X:67",
      "X:68",
      "X:69",
      "X:70",
      "X:71",
      "X:72",
      "X:73",
      "X:74",
      "X:75",
      "X:76",
      "X:77",
      "X:78",
      "X:79",
      "X:80",
      "X:81",
      "X:82",
      "X:83",
      "X:84",
      "X:85",
      "X:86",
      "X:87",
      "X:88",
      "X:89",
      "X:90",
      "X:91",
      "X:93",
      "X:94",
      "X:95",
      "X:96",
      "X:97",
      "X:98",
      "X:99"
    ],
    "X:93": [
      "X:100",
      "X:101",
      "X:102",
      "X:103",
      "X:104",
      "X:105",
      "X:106",
      "X:107",
      "X:108",
      "X:109",
      "X:110",
      "X:111",
      "X:112",
      "X:113",
      "X:114",
      "X:115",
      "X:116",
      "X:117",
      "X:118",
      "X:119",
      "X:120",
      "X:121",
      "X:122",
      "X:123",
      "X:124",
      "X:125",
      "X:126",
      "X:127",
      "X:128",
      "X:129",
      "X:130",
      "X:131",
      "X:132",
      "X:133",
      "X:134",
      "X:135",
      "X:136",
      "X:137",
      "X:138",
      "X:139",
      "X:140",
      "X:141",
      "X:142",
      "X:143",
      "X:144",
      "X:145",
      "X:146",
      "X:147",
      "X:148",
      "X:149",
      "X:150",
      "X:151",
      "X:152",
      "X:153",
      "X:154",
      "X:155",
      "X:156",
      "X:157",
      "X:158",
      "X:159",
      "X:160",
      "X:161",
      "X:162",
      "X:163",
      "X:164",
      "X:165",
      "X:166",
      "X:167",
      "X:168",
      "X:169",
      "X:170",
      "X:171",
      "X:172",
      "X:173",
      "X:174",
      "X:175",
      "X:176",
      "X:177",
      "X:178",
      "X:179",
      "X:180",
      "X:181",
      "X:182",
      "X:183",
      "X:184",
      "X:185",
      "X:186",
      "X:187",
      "X:188",
      "X:189",
      "X:190",
      "X:191",
      "X:192",
      "X:193",
      "X:194",
      "X:195",
      "X:196",
      "X:197",
      "X:198",
      "X:199",
      "X:200",
      "X:201",
      "X:202",
      "X:203",
      "X:204",
      "X:205",
      "X:206",
      "X:207",
      "X:208",
      "X:209",
      "X:210",
      "X:211",
      "X:212",
      "X:213",
      "X:214",
      "X:215",
      "X:216",
      "X:239",
      "X:240",
      "X:241",
      "X:242",
      "X:243",
      "X:244",
      "X:245",
      "X:246",
      "X:247",
      "X:248",
      "X:249",
      "X:250",
      "X:251",
      "X:252",
      "X:253",
      "X:254",
      "X:255",
      "X:256",
      "X:257",
      "X:258",
      "X:259",
      "X:260",
      "X:261",
      "X:262",
      "X:263",
      "X:264",
      "X:265",
      "X:282",
      "X:283",
      "X:284",
      "X:285",
      "X:286",
      "X:287",
      "X:288",
      "X:289",
      "X:290",
      "X:291",
      "X:292",
      "X:293",
      "X:294",
      "X:295",
      "X:296",
      "X:297",
      "X:298",
      "X:299",
      "X:300",
      "X:301",
      "X:302",
      "X:303",
      "X:304",
      "X:305",
      "X:306",
      "X:307",
      "X:308",
      "X:309",
      "X:310",
      "X:311",
      "X:312",
      "X:313",
      "X:314",
      "X:315",
      "X:316",
      "X:317",
      "X:318",
      "X:319",
      "X:320",
      "X:321",
      "X:322",
      "X:323",
      "X:324",
      "X:325",
      "X:326",
      "X:327",
      "X:328",
      "X:329",
      "X:330",
      "X:331",
      "X:332",
      "X:333",
      "X:334",
      "X:335",
      "X:336",
      "X:337",
      "X:338",
      "X:339",
      "X:340",
      "X:341",
      "X:342",
      "X:343",
      "X:344",
      "X:345",
      "X:346",
      "X:347",
      "X:348",
      "X:349",
      "X:350",
      "X:351",
      "X:352",
      "X:353",
      "X:354",
      "X:355",
      "X:356",
      "X:357",
      "X:358",
      "X:359",
      "X:360",
      "X:361",
      "X:362",
      "X:363",
      "X:364",
      "X:45",
      "X:46",
      "X:47",
      "X:48",
      "X:49",
      "X:50",
      "X:51",
      "X:52",
      "X:53",
      "X:54",
      "X:55",
      "X:56",
      "X:57",
      "X:58",
      "X:59",
      "X:60",
      "X:61",
      "X:62",
      "X:63",
      "X:64",
      "X:65",
      "X:66",
      "X:67",
      "X:68",
      "X:69",
      "X:70",
      "X:71",
      "X:72",
      "X:73",
      "X:74",
      "X:75",
      "X:76",
      "X:77",
      "X:78",
      "X:79",
      "X:80",
      "X:81",
      "X:82",
      "X:83",
      "X:84",
      "X:85",
      "X:86",
      "X:87",
      "X:88",
      "X:89",
      "X:90",
      "X:91",
      "X:92",
      "X:94",
      "X:95",
      "X:96",
      "X:97",
      "X:98",
      "X:99"
    ],
    "X:94": [
      "X:100",
      "X:101",
      "X:102",
      "X:103",
      "X:104",
      "X:105",
      "X:106",
      "X:107",
      "X:108",
      "X:109",
      "X:110",
      "X:111",
      "X:112",
      "X:113",
      "X:114",
      "X:115",
      "X:116",
      "X:117",
      "X:118",
      "X:119",
      "X:120",
      "X:121",
      "X:122",
      "X:123",
      "X:124",
      "X:125",
      "X:126",
      "X:127",
      "X:128",
      "X:129",
      "X:130",
      "X:131",
      "X:132",
      "X:133",
      "X:134",
      "X:135",
      "X:136",
      "X:137",
      "X:138",
      "X:139",
      "X:140",
      "X:141",
      "X:142",
      "X:143",
      "X:144",
      "X:145",
      "X:146",
      "X:147",
      "X:148",
      "X:149",
      "X:150",
      "X:151",
      "X:152",
      "X:153",
      "X:154",
      "X:155",
      "X:156",
      "X:157",
      "X:158",
      "X:159",
      "X:160",
      "X:161",
      "X:162",
      "X:163",
      "X:164",
      "X:165",
      "X:166",
      "X:167",
      "X:168",
      "X:169",
      "X:170",
      "X:171",
      "X:172",
      "X:173",
      "X:174",
      "X:175",
      "X:176",
      "X:177",
      "X:178",
      "X:179",
      "X:180",
      "X:181",
      "X:182",
      "X:183",
      "X:184",
      "X:185",
      "X:186",
      "X:187",
      "X:188",
      "X:189",
      "X:190",
      "X:191",
      "X:192",
      "X:193",
      "X:194",
      "X:195",
      "X:196",
      "X:197",
      "X:198",
      "X:199",
      "X:200",
      "X:201",
      "X:202",
      "X:203",
      "X:204",
      "X:205",
      "X:206",
      "X:207",
      "X:208",
      "X:209",
      "X:210",
      "X:211",
      "X:212",
      "X:213",
      "X:214",
      "X:215",
      "X:216",
      "X:239",
      "X:240",
      "X:241",
      "X:242",
      "X:243",
      "X:244",
      "X:245",
      "X:246",
      "X:247",
      "X:248",
      "X:249",
      "X:250",
      "X:251",
      "X:252",
      "X:253",
      "X:254",
      "X:255",
      "X:256",
      "X:257",
      "X:258",
      "X:259",
      "X:260",
      "X:261",
      "X:262",
      "X:263",
      "X:264",
      "X:265",
      "X:282",
      "X:283",
      "X:284",
      "X:285",
      "X:286",
      "X:287",
      "X:288",
      "X:289",
      "X:290",
      "X:291",
      "X:292",
      "X:293",
      "X:294",
      "X:295",
      "X:296",
      "X:297",
      "X:298",
      "X:299",
      "X:300",
      "X:301",
      "X:302",
      "X:303",
      "X:304",
      "X:305",
      "X:306",
      "X:307",
      "X:308",
      "X:309",
      "X:310",
      "X:311",
      "X:312",
      "X:313",
      "X:314",
      "X:315",
      "X:316",
      "X:317",
      "X:318",
      "X:319",
      "X:320",
      "X:321",
      "X:322",
      "X:323",
      "X:324",
      "X:325",
      "X:326",
      "X:327",
      "X:328",
      "X:329",
      "X:330",
      "X:331",
      "X:332",
      "X:333",
      "X:334",
      "X:335",
      "X:336",
      "X:337",
      "X:338",
      "X:339",
      "X:340",
      "X:341",
      "X:342",
      "X:343",
      "X:344",
      "X:345",
      "X:346",
      "X:347",
      "X:348",
      "X:349",
      "X:350",
      "X:351",
      "X:352",
      "X:353",
      "X:354",
      "X:355",
      "X:356",
      "X:357",
      "X:358",
      "X:359",
      "X:360",
      "X:361",
      "X:362",
      "X:363",
      "X:364",
      "X:45",
      "X:46",
      "X:47",
      "X:48",
      "X:49",
      "X:50",
      "X:51",
      "X:52",
      "X:53",
      "X:54",
      "X:55",
      "X:56",
      "X:57",
      "X:58",
      "X:59",
      "X:60",
      "X:61",
      "X:62",
      "X:63",
      "X:64",
      "X:65",
      "X:66",
      "X:67",
      "X:68",
      "X:69",
      "X:70",
      "X:71",
      "X:72",
      "X:73",
      "X:74",
      "X:75",
      "X:76",
      "X:77",
      "X:78",
      "X:79",
      "X:80",
      "X:81",
      "X:82",
      "X:83",
      "X:84",
      "X:85",
      "X:86",
      "X:87",
      "X:88",
      "X:89",
      "X:90",
      "X:91",
      "X:92",
      "X:93",
      "X:95",
      "X:96",
      "X:97",
      "X:98",
      "X:99"
    ],
    "X:95": [
      "X:100",
      "X:101",
      "X:102",
      "X:103",
      "X:104",
      "X:105",
      "X:106",
      "X:107",
      "X:108",
      "X:109",
      "X:110",
      "X:111",
      "X:112",
      "X:113",
      "X:114",
      "X:115",
      "X:116",
      "X:117",
      "X:118",
      "X:119",
      "X:120",
      "X:121",
      "X:122",
      "X:123",
      "X:124",
      "X:125",
      "X:126",
      "X:127",
      "X:128",
      "X:129",
      "X:130",
      "X:131",
      "X:132",
      "X:133",
      "X:134",
      "X:135",
      "X:136",
      "X:137",
      "X:138",
      "X:139",
      "X:140",
      "X:141",
      "X:142",
      "X:143",
      "X:144",
      "X:145",
      "X:146",
      "X:147",
      "X:148",
      "X:149",
      "X:150",
      "X:151",
      "X:152",
      "X:153",
      "X:154",
      "X:155",
      "X:156",
      "X:157",
      "X:158",
      "X:159",
      "X:160",
      "X:161",
      "X:162",
      "X:163",
      "X:164",
      "X:165",
      "X:166",
      "X:167",
      "X:168",
      "X:169",
      "X:170",
      "X:171",
      "X:172",
      "X:173",
      "X:174",
      "X:175",
      "X:176",
      "X:177",
      "X:178",
      "X:179",
      "X:180",
      "X:181",
      "X:182",
      "X:183",
      "X:184",
      "X:185",
      "X:186",
      "X:187",
      "X:188",
      "X:189",
      "X:190",
      "X:191",
      "X:192",
      "X:193",
      "X:194",
      "X:195",
      "X:196",
      "X:197",
      "X:198",
      "X:199",
      "X:200",
      "X:201",
      "X:202",
      "X:203",
      "X:204",
      "X:205",
      "X:206",
      "X:207",
      "X:208",
      "X:209",
      "X:210",
      "X:211",
      "X:212",
      "X:213",
      "X:214",
      "X:215",
      "X:216",
      "X:239",
      "X:240",
      "X:241",
      "X:242",
      "X:243",
      "X:244",
      "X:245",
      "X:246",
      "X:247",
      "X:248",
      "X:249",
      "X:250",
      "X:251",
      "X:252",
      "X:253",
      "X:254",
      "X:255",
      "X:256",
      "X:257",
      "X:258",
      "X:259",
      "X:260",
      "X:261",
      "X:262",
      "X:263",
      "X:264",
      "X:265",
      "X:282",
      "X:283",
      "X:284",
      "X:285",
      "X:286",
      "X:287",
      "X:288",
      "X:289",
      "X:290",
      "X:291",
      "X:292",
      "X:293",
      "X:294",
      "X:295",
      "X:296",
      "X:297",
      "X:298",
      "X:299",
      "X:300",
      "X:301",
      "X:302",
      "X:303",
      "X:304",
      "X:305",
      "X:306",
      "X:307",
      "X:308",
      "X:309",
      "X:310",
      "X:311",
      "X:312",
      "X:313",
      "X:314",
      "X:315",
      "X:316",
      "X:317",
      "X:318",
      "X:319",
      "X:320",
      "X:321",
      "X:322",
      "X:323",
      "X:324",
      "X:325",
      "X:326",
      "X:327",
      "X:328",
      "X:329",
      "X:330",
      "X:331",
      "X:332",
      "X:333",
      "X:334",
      "X:335",
      "X:336",
      "X:337",
      "X:338",
      "X:339",
      "X:340",
      "X:341",
      "X:342",
      "X:343",
      "X:344",
      "X:345",
      "X:346",
      "X:347",
      "X:348",
      "X:349",
      "X:350",
      "X:351",
      "X:352",
      "X:353",
      "X:354",
      "X:355",
      "X:356",
      "X:357",
      "X:358",
      "X:359",
      "X:360",
      "X:361",
      "X:362",
      "X:363",
      "X:364",
      "X:45",
      "X:46",
      "X:47",
      "X:48",
      "X:49",
      "X:50",
      "X:51",
      "X:52",
      "X:53",
      "X:54",
      "X:55",
      "X:56",
      "X:57",
      "X:58",
      "X:59",
      "X:60",
      "X:61",
      "X:62",
      "X:63",
      "X:64",
      "X:65",
      "X:66",
      "X:67",
      "X:68",
      "X:69",
      "X:70",
      "X:71",
      "X:72",
      "X:73",
      "X:74",
      "X:75",
      "X:76",
      "X:77",
      "X:78",
      "X:79",
      "X:80",
      "X:81",
      "X:82",
      "X:83",
      "X:84",
      "X:85",
      "X:86",
      "X:87",
      "X:88",
      "X:89",
      "X:90",
      "X:91",
      "X:92",
      "X:93",
      "X:94",
      "X:96",
      "X:97",
      "X:98",
      "X:99"
    ],
    "X:96": [
      "X:100",
      "X:101",
      "X:102",
      "X:103",
      "X:104",
      "X:105",
      "X:106",
      "X:107",
      "X:108",
      "X:109",
      "X:110",
      "X:111",
      "X:112",
      "X:113",
      "X:114",
      "X:115",
      "X:116",
      "X:117",
      "X:118",
      "X:119",
      "X:120",
      "X:121",
      "X:122",
      "X:123",
      "X:124",
      "X:125",
      "X:126",
      "X:127",
      "X:128",
      "X:129",
      "X:130",
      "X:131",
      "X:132",
      "X:133",
      "X:134",
      "X:135",
      "X:136",
      "X:137",
      "X:138",
      "X:139",
      "X:140",
      "X:141",
      "X:142",
      "X:143",
      "X:144",
      "X:145",
      "X:146",
      "X:147",
      "X:148",
      "X:149",
      "X:150",
      "X:151",
      "X:152",
      "X:153",
      "X:154",
      "X:155",
      "X:156",
      "X:157",
      "X:158",
      "X:159",
      "X:160",
      "X:161",
      "X:162",
      "X:163",
      "X:164",
      "X:165",
      "X:166",
      "X:167",
      "X:168",
      "X:169",
      "X:170",
      "X:171",
      "X:172",
      "X:173",
      "X:174",
      "X:175",
      "X:176",
      "X:177",
      "X:178",
      "X:179",
      "X:180",
      "X:181",
      "X:182",
      "X:183",
      "X:184",
      "X:185",
      "X:186",
      "X:187",
      "X:188",
      "X:189",
      "X:190",
      "X:191",
      "X:192",
      "X:193",
      "X:194",
      "X:195",
      "X:196",
      "X:197",
      "X:198",
      "X:199",
      "X:200",
      "X:201",
      "X:202",
      "X:203",
      "X:204",
      "X:205",
      "X:206",
      "X:207",
      "X:208",
      "X:209",
      "X:210",
      "X:211",
      "X:212",
      "X:213",
      "X:214",
      "X:215",
      "X:216",
      "X:239",
      "X:240",
      "X:241",
      "X:242",
      "X:243",
      "X:244",
      "X:245",
      "X:246",
      "X:247",
      "X:248",
      "X:249",
      "X:250",
      "X:251",
      "X:252",
      "X:253",
      "X:254",
      "X:255",
      "X:256",
      "X:257",
      "X:258",
      "X:259",
      "X:260",
      "X:261",
      "X:262",
      "X:263",
      "X:264",
      "X:265",
      "X:282",
      "X:283",
      "X:284",
      "X:285",
      "X:286",
      "X:287",
      "X:288",
      "X:289",
      "X:290",
      "X:291",
      "X:292",
      "X:293",
      "X:294",
      "X:295",
      "X:296",
      "X:297",
      "X:298",
      "X:299",
      "X:300",
      "X:301",
      "X:302",
      "X:303",
      "X:304",
      "X:305",
      "X:306",
      "X:307",
      "X:308",
      "X:309",
      "X:310",
      "X:311",
      "X:312",
      "X:313",
      "X:314",
      "X:315",
      "X:316",
      "X:317",
      "X:318",
      "X:319",
      "X:320",
      "X:321",
      "X:322",
      "X:323",
      "X:324",
      "X:325",
      "X:326",
      "X:327",
      "X:328",
      "X:329",
      "X:330",
      "X:331",
      "X:332",
      "X:333",
      "X:334",
      "X:335",
      "X:336",
      "X:337",
      "X:338",
      "X:339",
      "X:340",
      "X:341",
      "X:342",
      "X:343",
      "X:344",
      "X:345",
      "X:346",
      "X:347",
      "X:348",
      "X:349",
      "X:350",
      "X:351",
      "X:352",
      "X:353",
      "X:354",
      "X:355",
      "X:356",
      "X:357",
      "X:358",
      "X:359",
      "X:360",
      "X:361",
      "X:362",
      "X:363",
      "X:364",
      "X:45",
      "X:46",
      "X:47",
      "X:48",
      "X:49",
      "X:50",
      "X:51",
      "X:52",
      "X:53",
      "X:54",
      "X:55",
      "X:56",
      "X:57",
      "X:58",
      "X:59",
      "X:60",
      "X:61",
      "X:62",
      "X:63",
      "X:64",
      "X:65",
      "X:66",
      "X:67",
      "X:68",
      "X:69",
      "X:70",
      "X:71",
      "X:72",
      "X:73",
      "X:74",
      "X:75",
      "X:76",
      "X:77",
      "X:78",
      "X:79",
      "X:80",
      "X:81",
      "X:82",
      "X:83",
      "X:84",
      "X:85",
      "X:86",
      "X:87",
      "X:88",
      "X:89",
      "X:90",
      "X:91",
      "X:92",
      "X:93",
      "X:94",
      "X:95",
      "X:97",
      "X:98",
      "X:99"
    ],
    "X:97": [
      "X:100",
      "X:101",
      "X:102",
      "X:103",
      "X:104",
      "X:105",
      "X:106",
      "X:107",
      "X:108",
      "X:109",
      "X:110",
      "X:111",
      "X:112",
      "X:113",
      "X:114",
      "X:115",
      "X:116",
      "X:117",
      "X:118",
      "X:119",
      "X:120",
      "X:121",
      "X:122",
      "X:123",
      "X:124",
      "X:125",
      "X:126",
      "X:127",
      "X:128",
      "X:129",
      "X:130",
      "X:131",
      "X:132",
      "X:133",
      "X:134",
      "X:135",
      "X:136",
      "X:137",
      "X:138",
      "X:139",
      "X:140",
      "X:141",
      "X:142",
      "X:143",
      "X:144",
      "X:145",
      "X:146",
      "X:147",
      "X:148",
      "X:149",
      "X:150",
      "X:151",
      "X:152",
      "X:153",
      "X:154",
      "X:155",
      "X:156",
      "X:157",
      "X:158",
      "X:159",
      "X:160",
      "X:161",
      "X:162",
      "X:163",
      "X:164",
      "X:165",
      "X:166",
      "X:167",
      "X:168",
      "X:169",
      "X:170",
      "X:171",
      "X:172",
      "X:173",
      "X:174",
      "X:175",
      "X:176",
      "X:177",
      "X:178",
      "X:179",
      "X:180",
      "X:181",
      "X:182",
      "X:183",
      "X:184",
      "X:185",
      "X:186",
      "X:187",
      "X:188",
      "X:189",
      "X:190",
      "X:191",
      "X:192",
      "X:193",
      "X:194",
      "X:195",
      "X:196",
      "X:197",
      "X:198",
      "X:199",
      "X:200",
      "X:201",
      "X:202",
      "X:203",
      "X:204",
      "X:205",
      "X:206",
      "X:207",
      "X:208",
      "X:209",
      "X:210",
      "X:211",
      "X:212",
      "X:213",
      "X:214",
      "X:215",
      "X:216",
      "X:239",
      "X:240",
      "X:241",
      "X:242",
      "X:243",
      "X:244",
      "X:245",
      "X:246",
      "X:247",
      "X:248",
      "X:249",
      "X:250",
      "X:251",
      "X:252",
      "X:253",
      "X:254",
      "X:255",
      "X:256",
      "X:257",
      "X:258",
      "X:259",
      "X:260",
      "X:261",
      "X:262",
      "X:263",
      "X:264",
      "X:265",
      "X:282",
      "X:283",
      "X:284",
      "X:285",
      "X:286",
      "X:287",
      "X:288",
      "X:289",
      "X:290",
      "X:291",
      "X:292",
      "X:293",
      "X:294",
      "X:295",
      "X:296",
      "X:297",
      "X:298",
      "X:299",
      "X:300",
      "X:301",
      "X:302",
      "X:303",
      "X:304",
      "X:305",
      "X:306",
      "X:307",
      "X:308",
      "X:309",
      "X:310",
      "X:311",
      "X:312",
      "X:313",
      "X:314",
      "X:315",
      "X:316",
      "X:317",
      "X:318",
      "X:319",
      "X:320",
      "X:321",
      "X:322",
      "X:323",
      "X:324",
      "X:325",
      "X:326",
      "X:327",
      "X:328",
      "X:329",
      "X:330",
      "X:331",
      "X:332",
      "X:333",
      "X:334",
      "X:335",
      "X:336",
      "X:337",
      "X:338",
      "X:339",
      "X:340",
      "X:341",
      "X:342",
      "X:343",
      "X:344",
      "X:345",
      "X:346",
      "X:347",
      "X:348",
      "X:349",
      "X:350",
      "X:351",
      "X:352",
      "X:353",
      "X:354",
      "X:355",
      "X:356",
      "X:357",
      "X:358",
      "X:359",
      "X:360",
      "X:361",
      "X:362",
      "X:363",
      "X:364",
      "X:45",
      "X:46",
      "X:47",
      "X:48",
      "X:49",
      "X:50",
      "X:51",
      "X:52",
      "X:53",
      "X:54",
      "X:55",
      "X:56",
      "X:57",
      "X:58",
      "X:59",
      "X:60",
      "X:61",
      "X:62",
      "X:63",
      "X:64",
      "X:65",
      "X:66",
      "X:67",
      "X:68",
      "X:69",
      "X:70",
      "X:71",
      "X:72",
      "X:73",
      "X:74",
      "X:75",
      "X:76",
      "X:77",
      "X:78",
      "X:79",
      "X:80",
      "X:81",
      "X:82",
      "X:83",
      "X:84",
      "X:85",
      "X:86",
      "X:87",
      "X:88",
      "X:89",
      "X:90",
      "X:91",
      "X:92",
      "X:93",
      "X:94",
      "X:95",
      "X:96",
      "X:98",
      "X:99"
    ],
    "X:98": [
      "X:100",
      "X:101",
      "X:102",
      "X:103",
      "X:104",
      "X:105",
      "X:106",
      "X:107",
      "X:108",
      "X:109",
      "X:110",
      "X:111",
      "X:112",
      "X:113",
      "X:114",
      "X:115",
      "X:116",
      "X:117",
      "X:118",
      "X:119",
      "X:120",
      "X:121",
      "X:122",
      "X:123",
      "X:124",
      "X:125",
      "X:126",
      "X:127",
      "X:128",
      "X:129",
      "X:130",
      "X:131",
      "X:132",
      "X:133",
      "X:134",
      "X:135",
      "X:136",
      "X:137",
      "X:138",
      "X:139",
      "X:140",
      "X:141",
      "X:142",
      "X:143",
      "X:144",
      "X:145",
      "X:146",
      "X:147",
      "X:148",
      "X:149",
      "X:150",
      "X:151",
      "X:152",
      "X:153",
      "X:154",
      "X:155",
      "X:156",
      "X:157",
      "X:158",
      "X:159",
      "X:160",
      "X:161",
      "X:162",
      "X:163",
      "X:164",
      "X:165",
      "X:166",
      "X:167",
      "X:168",
      "X:169",
      "X:170",
      "X:171",
      "X:172",
      "X:173",
      "X:174",
      "X:175",
      "X:176",
      "X:177",
      "X:178",
      "X:179",
      "X:180",
      "X:181",
      "X:182",
      "X:183",
      "X:184",
      "X:185",
      "X:186",
      "X:187",
      "X:188",
      "X:189",
      "X:190",
      "X:191",
      "X:192",
      "X:193",
      "X:194",
      "X:195",
      "X:196",
      "X:197",
      "X:198",
      "X:199",
      "X:200",
      "X:201",
      "X:202",
      "X:203",
      "X:204",
      "X:205",
      "X:206",
      "X:207",
      "X:208",
      "X:209",
      "X:210",
      "X:211",
      "X:212",
      "X:213",
      "X:214",
      "X:215",
      "X:216",
      "X:239",
      "X:240",
      "X:241",
      "X:242",
      "X:243",
      "X:244",
      "X:245",
      "X:246",
      "X:247",
      "X:248",
      "X:249",
      "X:250",
      "X:251",
      "X:252",
      "X:253",
      "X:254",
      "X:255",
      "X:256",
      "X:257",
      "X:258",
      "X:259",
      "X:260",
      "X:261",
      "X:262",
      "X:263",
      "X:264",
      "X:265",
      "X:282",
      "X:283",
      "X:284",
      "X:285",
      "X:286",
      "X:287",
      "X:288",
      "X:289",
      "X:290",
      "X:291",
      "X:292",
      "X:293",
      "X:294",
      "X:295",
      "X:296",
      "X:297",
      "X:298",
      "X:299",
      "X:300",
      "X:301",
      "X:302",
      "X:303",
      "X:304",
      "X:305",
      "X:306",
      "X:307",
      "X:308",
      "X:309",
      "X:310",
      "X:311",
      "X:312",
      "X:313",
      "X:314",
      "X:315",
      "X:316",
      "X:317",
      "X:318",
      "X:319",
      "X:320",
      "X:321",
      "X:322",
      "X:323",
      "X:324",
      "X:325",
      "X:326",
      "X:327",
      "X:328",
      "X:329",
      "X:330",
      "X:331",
      "X:332",
      "X:333",
      "X:334",
      "X:335",
      "X:336",
      "X:337",
      "X:338",
      "X:339",
      "X:340",
      "X:341",
      "X:342",
      "X:343",
      "X:344",
      "X:345",
      "X:346",
      "X:347",
      "X:348",
      "X:349",
      "X:350",
      "X:351",
      "X:352",
      "X:353",
      "X:354",
      "X:355",
      "X:356",
      "X:357",
      "X:358",
      "X:359",
      "X:360",
      "X:361",
      "X:362",
      "X:363",
      "X:364",
      "X:45",
      "X:46",
      "X:47",
      "X:48",
      "X:49",
      "X:50",
      "X:51",
      "X:52",
      "X:53",
      "X:54",
      "X:55",
      "X:56",
      "X:57",
      "X:58",
      "X:59",
      "X:60",
      "X:61",
      "X:62",
      "X:63",
      "X:64",
      "X:65",
      "X:66",
      "X:67",
      "X:68",
      "X:69",
      "X:70",
      "X:71",
      "X:72",
      "X:73",
      "X:74",
      "X:75",
      "X:76",
      "X:77",
      "X:78",
      "X:79",
      "X:80",
      "X:81",
      "X:82",
      "X:83",
      "X:84",
      "X:85",
      "X:86",
      "X:87",
      "X:88",
      "X:89",
      "X:90",
      "X:91",
      "X:92",
      "X:93",
      "X:94",
      "X:95",
      "X:96",
      "X:97",
      "X:99"
    ],
    "X:99": [
      "X:100",
      "X:101",
      "X:102",
      "X:103",
      "X:104",
      "X:105",
      "X:106",
      "X:107",
      "X:108",
      "X:109",
      "X:110",
      "X:111",
      "X:112",
      "X:113",
      "X:114",
      "X:115",
      "X:116",
      "X:117",
      "X:118",
      "X:119",
      "X:120",
      "X:121",
      "X:122",
      "X:123",
      "X:124",
      "X:125",
      "X:126",
      "X:127",
      "X:128",
      "X:129",
      "X:130",
      "X:131",
      "X:132",
      "X:133",
      "X:134",
      "X:135",
      "X:136",
      "X:137",
      "X:138",
      "X:139",
      "X:140",
      "X:141",
      "X:142",
      "X:143",
      "X:144",
      "X:145",
      "X:146",
      "X:147",
      "X:148",
      "X:149",
      "X:150",
      "X:151",
      "X:152",
      "X:153",
      "X:154",
      "X:155",
      "X:156",
      "X:157",
      "X:158",
      "X:159",
      "X:160",
      "X:161",
      "X:162",
      "X:163",
      "X:164",
      "X:165",
      "X:166",
      "X:167",
      "X:168",
      "X:169",
      "X:170",
      "X:171",
      "X:172",
      "X:173",
      "X:174",
      "X:175",
      "X:176",
      "X:177",
      "X:178",
      "X:179",
      "X:180",
      "X:181",
      "X:182",
      "X:183",
      "X:184",
      "X:185",
      "X:186",
      "X:187",
      "X:188",
      "X:189",
      "X:190",
      "X:191",
      "X:192",
      "X:193",
      "X:194",
      "X:195",
      "X:196",
      "X:197",
      "X:198",
      "X:199",
      "X:200",
      "X:201",
      "X:202",
      "X:203",
      "X:204",
      "X:205",
      "X:206",
      "X:207",
      "X:208",
      "X:209",
      "X:210",
      "X:211",
      "X:212",
      "X:213",
      "X:214",
      "X:215",
      "X:216",
      "X:239",
      "X:240",
      "X:241",
      "X:242",
      "X:243",
      "X:244",
      "X:245",
      "X:246",
      "X:247",
      "X:248",
      "X:249",
      "X:250",
      "X:251",
      "X:252",
      "X:253",
      "X:254",
      "X:255",
      "X:256",
      "X:257",
      "X:258",
      "X:259",
      "X:260",
      "X:261",
      "X:262",
      "X:263",
      "X:264",
      "X:265",
      "X:282",
      "X:283",
      "X:284",
      "X:285",
      "X:286",
      "X:287",
      "X:288",
      "X:289",
      "X:290",
      "X:291",
      "X:292",
      "X:293",
      "X:294",
      "X:295",
      "X:296",
      "X:297",
      "X:298",
      "X:299",
      "X:300",
      "X:301",
      "X:302",
      "X:303",
      "X:304",
      "X:305",
      "X:306",
      "X:307",
      "X:308",
      "X:309",
      "X:310",
      "X:311",
      "X:312",
      "X:313",
      "X:314",
      "X:315",
      "X:316",
      "X:317",
      "X:318",
      "X:319",
      "X:320",
      "X:321",
      "X:322",
      "X:323",
      "X:324",
      "X:325",
      "X:326",
      "X:327",
      "X:328",
      "X:329",
      "X:330",
      "X:331",
      "X:332",
      "X:333",
      "X:334",
      "X:335",
      "X:336",
      "X:337",
      "X:338",
      "X:339",
      "X:340",
      "X:341",
      "X:342",
      "X:343",
      "X:344",
      "X:345",
      "X:346",
      "X:347",
      "X:348",
      "X:349",
      "X:350",
      "X:351",
      "X:352",
      "X:353",
      "X:354",
      "X:355",
      "X:356",
      "X:357",
      "X:358",
      "X:359",
      "X:360",
      "X:361",
      "X:362",
      "X:363",
      "X:364",
      "X:45",
      "X:46",
      "X:47",
      "X:48",
      "X:49",
      "X:50",
      "X:51",
      "X:52",
      "X:53",
      "X:54",
      "X:55",
      "X:56",
      "X:57",
      "X:58",
      "X:59",
      "X:60",
      "X:61",
      "X:62",
      "X:63",
      "X:64",
      "X:65",
      "X:66",
      "X:67",
      "X:68",
      "X:69",
      "X:70",
      "X:71",
      "X:72",
      "X:73",
      "X:74",
      "X:75",
      "X:76",
      "X:77",
      "X:78",
      "X:79",
      "X:80",
      "X:81",
      "X:82",
      "X:83",
      "X:84",
      "X:85",
      "X:86",
      "X:87",
      "X:88",
      "X:89",
      "X:90",
      "X:91",
      "X:92",
      "X:93",
      "X:94",
      "X:95",
      "X:96",
      "X:97",
      "X:98"
    ],
    "X:100": [
      "X:101",
      "X:102",
      "X:103",
      "X:104",
      "X:105",
      "X:106",
      "X:107",
      "X:108",
      "X:109",
      "X:110",
      "X:111",
      "X:112",
      "X:113",
      "X:114",
      "X:115",
      "X:116",
      "X:117",
      "X:118",
      "X:119",
      "X:120",
      "X:121",
      "X:122",
      "X:123",
      "X:124",
      "X:125",
      "X:126",
      "X:127",
      "X:128",
      "X:129",
      "X:130",
      "X:131",
      "X:132",
      "X:133",
      "X:134",
      "X:135",
      "X:136",
      "X:137",
      "X:138",
      "X:139",
      "X:140",
      "X:141",
      "X:142",
      "X:143",
      "X:144",
      "X:145",
      "X:146",
      "X:147",
      "X:148",
      "X:149",
      "X:150",
      "X:151",
      "X:152",
      "X:153",
      "X:154",
      "X:155",
      "X:156",
      "X:157",
      "X:158",
      "X:159",
      "X:160",
      "X:161",
      "X:162",
      "X:163",
      "X:164",
      "X:165",
      "X:166",
      "X:167",
      "X:168",
      "X:169",
      "X:170",
      "X:171",
      "X:172",
      "X:173",
      "X:174",
      "X:175",
      "X:176",
      "X:177",
      "X:178",
      "X:179",
      "X:180",
      "X:181",
      "X:182",
      "X:183",
      "X:184",
      "X:185",
      "X:186",
      "X:187",
      "X:188",
      "X:189",
      "X:190",
      "X:191",
      "X:192",
      "X:193",
      "X:194",
      "X:195",
      "X:196",
      "X:197",
      "X:198",
      "X:199",
      "X:200",
      "X:201",
      "X:202",
      "X:203",
      "X:204",
      "X:205",
      "X:206",
      "X:207",
      "X:208",
      "X:209",
      "X:210",
      "X:211",
      "X:212",
      "X:213",
      "X:214",
      "X:215",
      "X:216",
      "X:239",
      "X:240",
      "X:241",
      "X:242",
      "X:243",
      "X:244",
      "X:245",
      "X:246",
      "X:247",
      "X:248",
      "X:249",
      "X:250",
      "X:251",
      "X:252",
      "X:253",
      "X:254",
      "X:255",
      "X:256",
      "X:257",
      "X:258",
      "X:259",
      "X:260",
      "X:261",
      "X:262",
      "X:263",
      "X:264",
      "X:265",
      "X:282",
      "X:283",
      "X:284",
      "X:285",
      "X:286",
      "X:287",
      "X:288",
      "X:289",
      "X:290",
      "X:291",
      "X:292",
      "X:293",
      "X:294",
      "X:295",
      "X:296",
      "X:297",
      "X:298",
      "X:299",
      "X:300",
      "X:301",
      "X:302",
      "X:303",
      "X:304",
      "X:305",
      "X:306",
      "X:307",
      "X:308",
      "X:309",
      "X:310",
      "X:311",
      "X:312",
      "X:313",
      "X:314",
      "X:315",
      "X:316",
      "X:317",
      "X:318",
      "X:319",
      "X:320",
      "X:321",
      "X:322",
      "X:323",
      "X:324",
      "X:325",
      "X:326",
      "X:327",
      "X:328",
      "X:329",
      "X:330",
      "X:331",
      "X:332",
      "X:333",
      "X:334",
      "X:335",
      "X:336",
      "X:337",
      "X:338",
      "X:339",
      "X:340",
      "X:341",
      "X:342",
      "X:343",
      "X:344",
      "X:345",
      "X:346",
      "X:347",
      "X:348",
      "X:349",
      "X:350",
      "X:351",
      "X:352",
      "X:353",
      "X:354",
      "X:355",
      "X:356",
      "X:357",
      "X:358",
      "X:359",
      "X:360",
      "X:361",
      "X:362",
      "X:363",
      "X:364",
      "X:45",
      "X:46",
      "X:47",
      "X:48",
      "X:49",
      "X:50",
      "X:51",
      "X:52",
      "X:53",
      "X:54",
      "X:55",
      "X:56",
      "X:57",
      "X:58",
      "X:59",
      "X:60",
      "X:61",
      "X:62",
      "X:63",
      "X:64",
      "X:65",
      "X:66",
      "X:67",
      "X:68",
      "X:69",
      "X:70",
      "X:71",
      "X:72",
      "X:73",
      "X:74",
      "X:75",
      "X:76",
      "X:77",
      "X:78",
      "X:79",
      "X:80",
      "X:81",
      "X:82",
      "X:83",
      "X:84",
      "X:85",
      "X:86",
      "X:87",
      "X:88",
      "X:89",
      "X:90",
      "X:91",
      "X:92",
      "X:93",
      "X:94",
      "X:95",
      "X:96",
      "X:97",
      "X:98",
      "X:99"
    ],
    "X:101": [
      "X:100",
      "X:102",
      "X:103",
      "X:104",
      "X:105",
      "X:106",
      "X:107",
      "X:108",
      "X:109",
      "X:110",
      "X:111",
      "X:112",
      "X:113",
      "X:114",
      "X:115",
      "X:116",
      "X:117",
      "X:118",
      "X:119",
      "X:120",
      "X:121",
      "X:122",
      "X:123",
      "X:124",
      "X:125",
      "X:126",
      "X:127",
      "X:128",
      "X:129",
      "X:130",
      "X:131",
      "X:132",
      "X:133",
      "X:134",
      "X:135",
      "X:136",
      "X:137",
      "X:138",
      "X:139",
      "X:140",
      "X:141",
      "X:142",
      "X:143",
      "X:144",
      "X:145",
      "X:146",
      "X:147",
      "X:148",
      "X:149",
      "X:150",
      "X:151",
      "X:152",
      "X:153",
      "X:154",
      "X:155",
      "X:156",
      "X:157",
      "X:158",
      "X:159",
      "X:160",
      "X:161",
      "X:162",
      "X:163",
      "X:164",
      "X:165",
      "X:166",
      "X:167",
      "X:168",
      "X:169",
      "X:170",
      "X:171",
      "X:172",
      "X:173",
      "X:174",
      "X:175",
      "X:176",
      "X:177",
      "X:178",
      "X:179",
      "X:180",
      "X:181",
      "X:182",
      "X:183",
      "X:184",
      "X:185",
      "X:186",
      "X:187",
      "X:188",
      "X:189",
      "X:190",
      "X:191",
      "X:192",
      "X:193",
      "X:194",
      "X:195",
      "X:196",
      "X:197",
      "X:198",
      "X:199",
      "X:200",
      "X:201",
      "X:202",
      "X:203",
      "X:204",
      "X:205",
      "X:206",
      "X:207",
      "X:208",
      "X:209",
      "X:210",
      "X:211",
      "X:212",
      "X:213",
      "X:214",
      "X:215",
      "X:216",
      "X:239",
      "X:240",
      "X:241",
      "X:242",
      "X:243",
      "X:244",
      "X:245",
      "X:246",
      "X:247",
      "X:248",
      "X:249",
      "X:250",
      "X:251",
      "X:252",
      "X:253",
      "X:254",
      "X:255",
      "X:256",
      "X:257",
      "X:258",
      "X:259",
      "X:260",
      "X:261",
      "X:262",
      "X:263",
      "X:264",
      "X:265",
      "X:282",
      "X:283",
      "X:284",
      "X:285",
      "X:286",
      "X:287",
      "X:288",
      "X:289",
      "X:290",
      "X:291",
      "X:292",
      "X:293",
      "X:294",
      "X:295",
      "X:296",
      "X:297",
      "X:298",
      "X:299",
      "X:300",
      "X:301",
      "X:302",
      "X:303",
      "X:304",
      "X:305",
      "X:306",
      "X:307",
      "X:308",
      "X:309",
      "X:310",
      "X:311",
      "X:312",
      "X:313",
      "X:314",
      "X:315",
      "X:316",
      "X:317",
      "X:318",
      "X:319",
      "X:320",
      "X:321",
      "X:322",
      "X:323",
      "X:324",
      "X:325",
      "X:326",
      "X:327",
      "X:328",
      "X:329",
      "X:330",
      "X:331",
      "X:332",
      "X:333",
      "X:334",
      "X:335",
      "X:336",
      "X:337",
      "X:338",
      "X:339",
      "X:340",
      "X:341",
      "X:342",
      "X:343",
      "X:344",
      "X:345",
      "X:346",
      "X:347",
      "X:348",
      "X:349",
      "X:350",
      "X:351",
      "X:352",
      "X:353",
      "X:354",
      "X:355",
      "X:356",
      "X:357",
      "X:358",
      "X:359",
      "X:360",
      "X:361",
      "X:362",
      "X:363",
      "X:364",
      "X:45",
      "X:46",
      "X:47",
      "X:48",
      "X:49",
      "X:50",
      "X:51",
      "X:52",
      "X:53",
      "X:54",
      "X:55",
      "X:56",
      "X:57",
      "X:58",
      "X:59",
      "X:60",
      "X:61",
      "X:62",
      "X:63",
      "X:64",
      "X:65",
      "X:66",
      "X:67",
      "X:68",
      "X:69",
      "X:70",
      "X:71",
      "X:72",
      "X:73",
      "X:74",
      "X:75",
      "X:76",
      "X:77",
      "X:78",
      "X:79",
      "X:80",
      "X:81",
      "X:82",
      "X:83",
      "X:84",
      "X:85",
      "X:86",
      "X:87",
      "X:88",
      "X:89",
      "X:90",
      "X:91",
      "X:92",
      "X:93",
      "X:94",
      "X:95",
      "X:96",
      "X:97",
      "X:98",
      "X:99"
    ],
    "X:102": [
      "X:100",
      "X:101",
      "X:103",
      "X:104",
      "X:105",
      "X:106",
      "X:107",
      "X:108",
      "X:109",
      "X:110",
      "X:111",
      "X:112",
      "X:113",
      "X:114",
      "X:115",
      "X:116",
      "X:117",
      "X:118",
      "X:119",
      "X:120",
      "X:121",
      "X:122",
      "X:123",
      "X:124",
      "X:125",
      "X:126",
      "X:127",
      "X:128",
      "X:129",
      "X:130",
      "X:131",
      "X:132",
      "X:133",
      "X:134",
      "X:135",
      "X:136",
      "X:137",
      "X:138",
      "X:139",
      "X:140",
      "X:141",
      "X:142",
      "X:143",
      "X:144",
      "X:145",
      "X:146",
      "X:147",
      "X:148",
      "X:149",
      "X:150",
      "X:151",
      "X:152",
      "X:153",
      "X:154",
      "X:155",
      "X:156",
      "X:157",
      "X:158",
      "X:159",
      "X:160",
      "X:161",
      "X:162",
      "X:163",
      "X:164",
      "X:165",
      "X:166",
      "X:167",
      "X:168",
      "X:169",
      "X:170",
      "X:171",
      "X:172",
      "X:173",
      "X:174",
      "X:175",
      "X:176",
      "X:177",
      "X:178",
      "X:179",
      "X:180",
      "X:181",
      "X:182",
      "X:183",
      "X:184",
      "X:185",
      "X:186",
      "X:187",
      "X:188",
      "X:189",
      "X:190",
      "X:191",
      "X:192",
      "X:193",
      "X:194",
      "X:195",
      "X:196",
      "X:197",
      "X:198",
      "X:199",
      "X:200",
      "X:201",
      "X:202",
      "X:203",
      "X:204",
      "X:205",
      "X:206",
      "X:207",
      "X:208",
      "X:209",
      "X:210",
      "X:211",
      "X:212",
      "X:213",
      "X:214",
      "X:215",
      "X:216",
      "X:239",
      "X:240",
      "X:241",
      "X:242",
      "X:243",
      "X:244",
      "X:245",
      "X:246",
      "X:247",
      "X:248",
      "X:249",
      "X:250",
      "X:251",
      "X:252",
      "X:253",
      "X:254",
      "X:255",
      "X:256",
      "X:257",
      "X:258",
      "X:259",
      "X:260",
      "X:261",
      "X:262",
      "X:263",
      "X:264",
      "X:265",
      "X:282",
      "X:283",
      "X:284",
      "X:285",
      "X:286",
      "X:287",
      "X:288",
      "X:289",
      "X:290",
      "X:291",
      "X:292",
      "X:293",
      "X:294",
      "X:295",
      "X:296",
      "X:297",
      "X:298",
      "X:299",
      "X:300",
      "X:301",
      "X:302",
      "X:303",
      "X:304",
      "X:305",
      "X:306",
      "X:307",
      "X:308",
      "X:309",
      "X:310",
      "X:311",
      "X:312",
      "X:313",
      "X:314",
      "X:315",
      "X:316",
      "X:317",
      "X:318",
      "X:319",
      "X:320",
      "X:321",
      "X:322",
      "X:323",
      "X:324",
      "X:325",
      "X:326",
      "X:327",
      "X:328",
      "X:329",
      "X:330",
      "X:331",
      "X:332",
      "X:333",
      "X:334",
      "X:335",
      "X:336",
      "X:337",
      "X:338",
      "X:339",
      "X:340",
      "X:341",
      "X:342",
      "X:343",
      "X:344",
      "X:345",
      "X:346",
      "X:347",
      "X:348",
      "X:349",
      "X:350",
      "X:351",
      "X:352",
      "X:353",
      "X:354",
      "X:355",
      "X:356",
      "X:357",
      "X:358",
      "X:359",
      "X:360",
      "X:361",
      "X:362",
      "X:363",
      "X:364",
      "X:45",
      "X:46",
      "X:47",
      "X:48",
      "X:49",
      "X:50",
      "X:51",
      "X:52",
      "X:53",
      "X:54",
      "X:55",
      "X:56",
      "X:57",
      "X:58",
      "X:59",
      "X:60",
      "X:61",
      "X:62",
      "X:63",
      "X:64",
      "X:65",
      "X:66",
      "X:67",
      "X:68",
      "X:69",
      "X:70",
      "X:71",
      "X:72",
      "X:73",
      "X:74",
      "X:75",
      "X:76",
      "X:77",
      "X:78",
      "X:79",
      "X:80",
      "X:81",
      "X:82",
      "X:83",
      "X:84",
      "X:85",
      "X:86",
      "X:87",
      "X:88",
      "X:89",
      "X:90",
      "X:91",
      "X:92",
      "X:93",
      "X:94",
      "X:95",
      "X:96",
      "X:97",
      "X:98",
      "X:99"
    ],
    "X:103": [
      "X:100",
      "X:101",
      "X:102",
      "X:104",
      "X:105",
      "X:106",
      "X:107",
      "X:108",
      "X:109",
      "X:110",
      "X:111",
      "X:112",
      "X:113",
      "X:114",
      "X:115",
      "X:116",
      "X:117",
      "X:118",
      "X:119",
      "X:120",
      "X:121",
      "X:122",
      "X:123",
      "X:124",
      "X:125",
      "X:126",
      "X:127",
      "X:128",
      "X:129",
      "X:130",
      "X:131",
      "X:132",
      "X:133",
      "X:134",
      "X:135",
      "X:136",
      "X:137",
      "X:138",
      "X:139",
      "X:140",
      "X:141",
      "X:142",
      "X:143",
      "X:144",
      "X:145",
      "X:146",
      "X:147",
      "X:148",
      "X:149",
      "X:150",
      "X:151",
      "X:152",
      "X:153",
      "X:154",
      "X:155",
      "X:156",
      "X:157",
      "X:158",
      "X:159",
      "X:160",
      "X:161",
      "X:162",
      "X:163",
      "X:164",
      "X:165",
      "X:166",
      "X:167",
      "X:168",
      "X:169",
      "X:170",
      "X:171",
      "X:172",
      "X:173",
      "X:174",
      "X:175",
      "X:176",
      "X:177",
      "X:178",
      "X:179",
      "X:180",
      "X:181",
      "X:182",
      "X:183",
      "X:184",
      "X:185",
      "X:186",
      "X:187",
      "X:188",
      "X:189",
      "X:190",
      "X:191",
      "X:192",
      "X:193",
      "X:194",
      "X:195",
      "X:196",
      "X:197",
      "X:198",
      "X:199",
      "X:200",
      "X:201",
      "X:202",
      "X:203",
      "X:204",
      "X:205",
      "X:206",
      "X:207",
      "X:208",
      "X:209",
      "X:210",
      "X:211",
      "X:212",
      "X:213",
      "X:214",
      "X:215",
      "X:216",
      "X:239",
      "X:240",
      "X:241",
      "X:242",
      "X:243",
      "X:244",
      "X:245",
      "X:246",
      "X:247",
      "X:248",
      "X:249",
      "X:250",
      "X:251",
      "X:252",
      "X:253",
      "X:254",
      "X:255",
      "X:256",
      "X:257",
      "X:258",
      "X:259",
      "X:260",
      "X:261",
      "X:262",
      "X:263",
      "X:264",
      "X:265",
      "X:282",
      "X:283",
      "X:284",
      "X:285",
      "X:286",
      "X:287",
      "X:288",
      "X:289",
      "X:290",
      "X:291",
      "X:292",
      "X:293",
      "X:294",
      "X:295",
      "X:296",
      "X:297",
      "X:298",
      "X:299",
      "X:300",
      "X:301",
      "X:302",
      "X:303",
      "X:304",
      "X:305",
      "X:306",
      "X:307",
      "X:308",
      "X:309",
      "X:310",
      "X:311",
      "X:312",
      "X:313",
      "X:314",
      "X:315",
      "X:316",
      "X:317",
      "X:318",
      "X:319",
      "X:320",
      "X:321",
      "X:322",
      "X:323",
      "X:324",
      "X:325",
      "X:326",
      "X:327",
      "X:328",
      "X:329",
      "X:330",
      "X:331",
      "X:332",
      "X:333",
      "X:334",
      "X:335",
      "X:336",
      "X:337",
      "X:338",
      "X:339",
      "X:340",
      "X:341",
      "X:342",
      "X:343",
      "X:344",
      "X:345",
      "X:346",
      "X:347",
      "X:348",
      "X:349",
      "X:350",
      "X:351",
      "X:352",
      "X:353",
      "X:354",
      "X:355",
      "X:356",
      "X:357",
      "X:358",
      "X:359",
      "X:360",
      "X:361",
      "X:362",
      "X:363",
      "X:364",
      "X:45",
      "X:46",
      "X:47",
      "X:48",
      "X:49",
      "X:50",
      "X:51",
      "X:52",
      "X:53",
      "X:54",
      "X:55",
      "X:56",
      "X:57",
      "X:58",
      "X:59",
      "X:60",
      "X:61",
      "X:62",
      "X:63",
      "X:64",
      "X:65",
      "X:66",
      "X:67",
      "X:68",
      "X:69",
      "X:70",
      "X:71",
      "X:72",
      "X:73",
      "X:74",
      "X:75",
      "X:76",
      "X:77",
      "X:78",
      "X:79",
      "X:80",
      "X:81",
      "X:82",
      "X:83",
      "X:84",
      "X:85",
      "X:86",
      "X:87",
      "X:88",
      "X:89",
      "X:90",
      "X:91",
      "X:92",
      "X:93",
      "X:94",
      "X:95",
      "X:96",
      "X:97",
      "X:98",
      "X:99"
    ],
    "X:104": [
      "X:100",
      "X:101",
      "X:102",
      "X:103",
      "X:105",
      "X:106",
      "X:107",
      "X:108",
      "X:109",
      "X:110",
      "X:111",
      "X:112",
      "X:113",
      "X:114",
      "X:115",
      "X:116",
      "X:117",
      "X:118",
      "X:119",
      "X:120",
      "X:121",
      "X:122",
      "X:123",
      "X:124",
      "X:125",
      "X:126",
      "X:127",
      "X:128",
      "X:129",
      "X:130",
      "X:131",
      "X:132",
      "X:133",
      "X:134",
      "X:135",
      "X:136",
      "X:137",
      "X:138",
      "X:139",
      "X:140",
      "X:141",
      "X:142",
      "X:143",
      "X:144",
      "X:145",
      "X:146",
      "X:147",
      "X:148",
      "X:149",
      "X:150",
      "X:151",
      "X:152",
      "X:153",
      "X:154",
      "X:155",
      "X:156",
      "X:157",
      "X:158",
      "X:159",
      "X:160",
      "X:161",
      "X:162",
      "X:163",
      "X:164",
      "X:165",
      "X:166",
      "X:167",
      "X:168",
      "X:169",
      "X:170",
      "X:171",
      "X:172",
      "X:173",
      "X:174",
      "X:175",
      "X:176",
      "X:177",
      "X:178",
      "X:179",
      "X:180",
      "X:181",
      "X:182",
      "X:183",
      "X:184",
      "X:185",
      "X:186",
      "X:187",
      "X:188",
      "X:189",
      "X:190",
      "X:191",
      "X:192",
      "X:193",
      "X:194",
      "X:195",
      "X:196",
      "X:197",
      "X:198",
      "X:199",
      "X:200",
      "X:201",
      "X:202",
      "X:203",
      "X:204",
      "X:205",
      "X:206",
      "X:207",
      "X:208",
      "X:209",
      "X:210",
      "X:211",
      "X:212",
      "X:213",
      "X:214",
      "X:215",
      "X:216",
      "X:239",
      "X:240",
      "X:241",
      "X:242",
      "X:243",
      "X:244",
      "X:245",
      "X:246",
      "X:247",
      "X:248",
      "X:249",
      "X:250",
      "X:251",
      "X:252",
      "X:253",
      "X:254",
      "X:255",
      "X:256",
      "X:257",
      "X:258",
      "X:259",
      "X:260",
      "X:261",
      "X:262",
      "X:263",
      "X:264",
      "X:265",
      "X:282",
      "X:283",
      "X:284",
      "X:285",
      "X:286",
      "X:287",
      "X:288",
      "X:289",
      "X:290",
      "X:291",
      "X:292",
      "X:293",
      "X:294",
      "X:295",
      "X:296",
      "X:297",
      "X:298",
      "X:299",
      "X:300",
      "X:301",
      "X:302",
      "X:303",
      "X:304",
      "X:305",
      "X:306",
      "X:307",
      "X:308",
      "X:309",
      "X:310",
      "X:311",
      "X:312",
      "X:313",
      "X:314",
      "X:315",
      "X:316",
      "X:317",
      "X:318",
      "X:319",
      "X:320",
      "X:321",
      "X:322",
      "X:323",
      "X:324",
      "X:325",
      "X:326",
      "X:327",
      "X:328",
      "X:329",
      "X:330",
      "X:331",
      "X:332",
      "X:333",
      "X:334",
      "X:335",
      "X:336",
      "X:337",
      "X:338",
      "X:339",
      "X:340",
      "X:341",
      "X:342",
      "X:343",
      "X:344",
      "X:345",
      "X:346",
      "X:347",
      "X:348",
      "X:349",
      "X:350",
      "X:351",
      "X:352",
      "X:353",
      "X:354",
      "X:355",
      "X:356",
      "X:357",
      "X:358",
      "X:359",
      "X:360",
      "X:361",
      "X:362",
      "X:363",
      "X:364",
      "X:45",
      "X:46",
      "X:47",
      "X:48",
      "X:49",
      "X:50",
      "X:51",
      "X:52",
      "X:53",
      "X:54",
      "X:55",
      "X:56",
      "X:57",
      "X:58",
      "X:59",
      "X:60",
      "X:61",
      "X:62",
      "X:63",
      "X:64",
      "X:65",
      "X:66",
      "X:67",
      "X:68",
      "X:69",
      "X:70",
      "X:71",
      "X:72",
      "X:73",
      "X:74",
      "X:75",
      "X:76",
      "X:77",
      "X:78",
      "X:79",
      "X:80",
      "X:81",
      "X:82",
      "X:83",
      "X:84",
      "X:85",
      "X:86",
      "X:87",
      "X:88",
      "X:89",
      "X:90",
      "X:91",
      "X:92",
      "X:93",
      "X:94",
      "X:95",
      "X:96",
      "X:97",
      "X:98",
      "X:99"
    ],
    "X:105": [
      "X:100",
      "X:101",
      "X:102",
      "X:103",
      "X:104",
      "X:106",
      "X:107",
      "X:108",
      "X:109",
      "X:110",
      "X:111",
      "X:112",
      "X:113",
      "X:114",
      "X:115",
      "X:116",
      "X:117",
      "X:118",
      "X:119",
      "X:120",
      "X:121",
      "X:122",
      "X:123",
      "X:124",
      "X:125",
      "X:126",
      "X:127",
      "X:128",
      "X:129",
      "X:130",
      "X:131",
      "X:132",
      "X:133",
      "X:134",
      "X:135",
      "X:136",
      "X:137",
      "X:138",
      "X:139",
      "X:140",
      "X:141",
      "X:142",
      "X:143",
      "X:144",
      "X:145",
      "X:146",
      "X:147",
      "X:148",
      "X:149",
      "X:150",
      "X:151",
      "X:152",
      "X:153",
      "X:154",
      "X:155",
      "X:156",
      "X:157",
      "X:158",
      "X:159",
      "X:160",
      "X:161",
      "X:162",
      "X:163",
      "X:164",
      "X:165",
      "X:166",
      "X:167",
      "X:168",
      "X:169",
      "X:170",
      "X:171",
      "X:172",
      "X:173",
      "X:174",
      "X:175",
      "X:176",
      "X:177",
      "X:178",
      "X:179",
      "X:180",
      "X:181",
      "X:182",
      "X:183",
      "X:184",
      "X:185",
      "X:186",
      "X:187",
      "X:188",
      "X:189",
      "X:190",
      "X:191",
      "X:192",
      "X:193",
      "X:194",
      "X:195",
      "X:196",
      "X:197",
      "X:198",
      "X:199",
      "X:200",
      "X:201",
      "X:202",
      "X:203",
      "X:204",
      "X:205",
      "X:206",
      "X:207",
      "X:208",
      "X:209",
      "X:210",
      "X:211",
      "X:212",
      "X:213",
      "X:214",
      "X:215",
      "X:216",
      "X:239",
      "X:240",
      "X:241",
      "X:242",
      "X:243",
      "X:244",
      "X:245",
      "X:246",
      "X:247",
      "X:248",
      "X:249",
      "X:250",
      "X:251",
      "X:252",
      "X:253",
      "X:254",
      "X:255",
      "X:256",
      "X:257",
      "X:258",
      "X:259",
      "X:260",
      "X:261",
      "X:262",
      "X:263",
      "X:264",
      "X:265",
      "X:282",
      "X:283",
      "X:284",
      "X:285",
      "X:286",
      "X:287",
      "X:288",
      "X:289",
      "X:290",
      "X:291",
      "X:292",
      "X:293",
      "X:294",
      "X:295",
      "X:296",
      "X:297",
      "X:298",
      "X:299",
      "X:300",
      "X:301",
      "X:302",
      "X:303",
      "X:304",
      "X:305",
      "X:306",
      "X:307",
      "X:308",
      "X:309",
      "X:310",
      "X:311",
      "X:312",
      "X:313",
      "X:314",
      "X:315",
      "X:316",
      "X:317",
      "X:318",
      "X:319",
      "X:320",
      "X:321",
      "X:322",
      "X:323",
      "X:324",
      "X:325",
      "X:326",
      "X:327",
      "X:328",
      "X:329",
      "X:330",
      "X:331",
      "X:332",
      "X:333",
      "X:334",
      "X:335",
      "X:336",
      "X:337",
      "X:338",
      "X:339",
      "X:340",
      "X:341",
      "X:342",
      "X:343",
      "X:344",
      "X:345",
      "X:346",
      "X:347",
      "X:348",
      "X:349",
      "X:350",
      "X:351",
      "X:352",
      "X:353",
      "X:354",
      "X:355",
      "X:356",
      "X:357",
      "X:358",
      "X:359",
      "X:360",
      "X:361",
      "X:362",
      "X:363",
      "X:364",
      "X:45",
      "X:46",
      "X:47",
      "X:48",
      "X:49",
      "X:50",
      "X:51",
      "X:52",
      "X:53",
      "X:54",
      "X:55",
      "X:56",
      "X:57",
      "X:58",
      "X:59",
      "X:60",
      "X:61",
      "X:62",
      "X:63",
      "X:64",
      "X:65",
      "X:66",
      "X:67",
      "X:68",
      "X:69",
      "X:70",
      "X:71",
      "X:72",
      "X:73",
      "X:74",
      "X:75",
      "X:76",
      "X:77",
      "X:78",
      "X:79",
      "X:80",
      "X:81",
      "X:82",
      "X:83",
      "X:84",
      "X:85",
      "X:86",
      "X:87",
      "X:88",
      "X:89",
      "X:90",
      "X:91",
      "X:92",
      "X:93",
      "X:94",
      "X:95",
      "X:96",
      "X:97",
      "X:98",
      "X:99"
    ],
    "X:106": [
      "X:100",
      "X:101",
      "X:102",
      "X:103",
      "X:104",
      "X:105",
      "X:107",
      "X:108",
      "X:109",
      "X:110",
      "X:111",
      "X:112",
      "X:113",
      "X:114",
      "X:115",
      "X:116",
      "X:117",
      "X:118",
      "X:119",
      "X:120",
      "X:121",
      "X:122",
      "X:123",
      "X:124",
      "X:125",
      "X:126",
      "X:127",
      "X:128",
      "X:129",
      "X:130",
      "X:131",
      "X:132",
      "X:133",
      "X:134",
      "X:135",
      "X:136",
      "X:137",
      "X:138",
      "X:139",
      "X:140",
      "X:141",
      "X:142",
      "X:143",
      "X:144",
      "X:145",
      "X:146",
      "X:147",
      "X:148",
      "X:149",
      "X:150",
      "X:151",
      "X:152",
      "X:153",
      "X:154",
      "X:155",
      "X:156",
      "X:157",
      "X:158",
      "X:159",
      "X:160",
      "X:161",
      "X:162",
      "X:163",
      "X:164",
      "X:165",
      "X:166",
      "X:167",
      "X:168",
      "X:169",
      "X:170",
      "X:171",
      "X:172",
      "X:173",
      "X:174",
      "X:175",
      "X:176",
      "X:177",
      "X:178",
      "X:179",
      "X:180",
      "X:181",
      "X:182",
      "X:183",
      "X:184",
      "X:185",
      "X:186",
      "X:187",
      "X:188",
      "X:189",
      "X:190",
      "X:191",
      "X:192",
      "X:193",
      "X:194",
      "X:195",
      "X:196",
      "X:197",
      "X:198",
      "X:199",
      "X:200",
      "X:201",
      "X:202",
      "X:203",
      "X:204",
      "X:205",
      "X:206",
      "X:207",
      "X:208",
      "X:209",
      "X:210",
      "X:211",
      "X:212",
      "X:213",
      "X:214",
      "X:215",
      "X:216",
      "X:239",
      "X:240",
      "X:241",
      "X:242",
      "X:243",
      "X:244",
      "X:245",
      "X:246",
      "X:247",
      "X:248",
      "X:249",
      "X:250",
      "X:251",
      "X:252",
      "X:253",
      "X:254",
      "X:255",
      "X:256",
      "X:257",
      "X:258",
      "X:259",
      "X:260",
      "X:261",
      "X:262",
      "X:263",
      "X:264",
      "X:265",
      "X:282",
      "X:283",
      "X:284",
      "X:285",
      "X:286",
      "X:287",
      "X:288",
      "X:289",
      "X:290",
      "X:291",
      "X:292",
      "X:293",
      "X:294",
      "X:295",
      "X:296",
      "X:297",
      "X:298",
      "X:299",
      "X:300",
      "X:301",
      "X:302",
      "X:303",
      "X:304",
      "X:305",
      "X:306",
      "X:307",
      "X:308",
      "X:309",
      "X:310",
      "X:311",
      "X:312",
      "X:313",
      "X:314",
      "X:315",
      "X:316",
      "X:317",
      "X:318",
      "X:319",
      "X:320",
      "X:321",
      "X:322",
      "X:323",
      "X:324",
      "X:325",
      "X:326",
      "X:327",
      "X:328",
      "X:329",
      "X:330",
      "X:331",
      "X:332",
      "X:333",
      "X:334",
      "X:335",
      "X:336",
      "X:337",
      "X:338",
      "X:339",
      "X:340",
      "X:341",
      "X:342",
      "X:343",
      "X:344",
      "X:345",
      "X:346",
      "X:347",
      "X:348",
      "X:349",
      "X:350",
      "X:351",
      "X:352",
      "X:353",
      "X:354",
      "X:355",
      "X:356",
      "X:357",
      "X:358",
      "X:359",
      "X:360",
      "X:361",
      "X:362",
      "X:363",
      "X:364",
      "X:45",
      "X:46",
      "X:47",
      "X:48",
      "X:49",
      "X:50",
      "X:51",
      "X:52",
      "X:53",
      "X:54",
      "X:55",
      "X:56",
      "X:57",
      "X:58",
      "X:59",
      "X:60",
      "X:61",
      "X:62",
      "X:63",
      "X:64",
      "X:65",
      "X:66",
      "X:67",
      "X:68",
      "X:69",
      "X:70",
      "X:71",
      "X:72",
      "X:73",
      "X:74",
      "X:75",
      "X:76",
      "X:77",
      "X:78",
      "X:79",
      "X:80",
      "X:81",
      "X:82",
      "X:83",
      "X:84",
      "X:85",
      "X:86",
      "X:87",
      "X:88",
      "X:89",
      "X:90",
      "X:91",
      "X:92",
      "X:93",
      "X:94",
      "X:95",
      "X:96",
      "X:97",
      "X:98",
      "X:99"
    ],
    "X:107": [
      "X:100",
      "X:101",
      "X:102",
      "X:103",
      "X:104",
      "X:105",
      "X:106",
      "X:108",
      "X:109",
      "X:110",
      "X:111",
      "X:112",
      "X:113",
      "X:114",
      "X:115",
      "X:116",
      "X:117",
      "X:118",
      "X:119",
      "X:120",
      "X:121",
      "X:122",
      "X:123",
      "X:124",
      "X:125",
      "X:126",
      "X:127",
      "X:128",
      "X:129",
      "X:130",
      "X:131",
      "X:132",
      "X:133",
      "X:134",
      "X:135",
      "X:136",
      "X:137",
      "X:138",
      "X:139",
      "X:140",
      "X:141",
      "X:142",
      "X:143",
      "X:144",
      "X:145",
      "X:146",
      "X:147",
      "X:148",
      "X:149",
      "X:150",
      "X:151",
      "X:152",
      "X:153",
      "X:154",
      "X:155",
      "X:156",
      "X:157",
      "X:158",
      "X:159",
      "X:160",
      "X:161",
      "X:162",
      "X:163",
      "X:164",
      "X:165",
      "X:166",
      "X:167",
      "X:168",
      "X:169",
      "X:170",
      "X:171",
      "X:172",
      "X:173",
      "X:174",
      "X:175",
      "X:176",
      "X:177",
      "X:178",
      "X:179",
      "X:180",
      "X:181",
      "X:182",
      "X:183",
      "X:184",
      "X:185",
      "X:186",
      "X:187",
      "X:188",
      "X:189",
      "X:190",
      "X:191",
      "X:192",
      "X:193",
      "X:194",
      "X:195",
      "X:196",
      "X:197",
      "X:198",
      "X:199",
      "X:200",
      "X:201",
      "X:202",
      "X:203",
      "X:204",
      "X:205",
      "X:206",
      "X:207",
      "X:208",
      "X:209",
      "X:210",
      "X:211",
      "X:212",
      "X:213",
      "X:214",
      "X:215",
      "X:216",
      "X:239",
      "X:240",
      "X:241",
      "X:242",
      "X:243",
      "X:244",
      "X:245",
      "X:246",
      "X:247",
      "X:248",
      "X:249",
      "X:250",
      "X:251",
      "X:252",
      "X:253",
      "X:254",
      "X:255",
      "X:256",
      "X:257",
      "X:258",
      "X:259",
      "X:260",
      "X:261",
      "X:262",
      "X:263",
      "X:264",
      "X:265",
      "X:282",
      "X:283",
      "X:284",
      "X:285",
      "X:286",
      "X:287",
      "X:288",
      "X:289",
      "X:290",
      "X:291",
      "X:292",
      "X:293",
      "X:294",
      "X:295",
      "X:296",
      "X:297",
      "X:298",
      "X:299",
      "X:300",
      "X:301",
      "X:302",
      "X:303",
      "X:304",
      "X:305",
      "X:306",
      "X:307",
      "X:308",
      "X:309",
      "X:310",
      "X:311",
      "X:312",
      "X:313",
      "X:314",
      "X:315",
      "X:316",
      "X:317",
      "X:318",
      "X:319",
      "X:320",
      "X:321",
      "X:322",
      "X:323",
      "X:324",
      "X:325",
      "X:326",
      "X:327",
      "X:328",
      "X:329",
      "X:330",
      "X:331",
      "X:332",
      "X:333",
      "X:334",
      "X:335",
      "X:336",
      "X:337",
      "X:338",
      "X:339",
      "X:340",
      "X:341",
      "X:342",
      "X:343",
      "X:344",
      "X:345",
      "X:346",
      "X:347",
      "X:348",
      "X:349",
      "X:350",
      "X:351",
      "X:352",
      "X:353",
      "X:354",
      "X:355",
      "X:356",
      "X:357",
      "X:358",
      "X:359",
      "X:360",
      "X:361",
      "X:362",
      "X:363",
      "X:364",
      "X:45",
      "X:46",
      "X:47",
      "X:48",
      "X:49",
      "X:50",
      "X:51",
      "X:52",
      "X:53",
      "X:54",
      "X:55",
      "X:56",
      "X:57",
      "X:58",
      "X:59",
      "X:60",
      "X:61",
      "X:62",
      "X:63",
      "X:64",
      "X:65",
      "X:66",
      "X:67",
      "X:68",
      "X:69",
      "X:70",
      "X:71",
      "X:72",
      "X:73",
      "X:74",
      "X:75",
      "X:76",
      "X:77",
      "X:78",
      "X:79",
      "X:80",
      "X:81",
      "X:82",
      "X:83",
      "X:84",
      "X:85",
      "X:86",
      "X:87",
      "X:88",
      "X:89",
      "X:90",
      "X:91",
      "X:92",
      "X:93",
      "X:94",
      "X:95",
      "X:96",
      "X:97",
      "X:98",
      "X:99"
    ],
    "X:108": [
      "X:100",
      "X:101",
      "X:102",
      "X:103",
      "X:104",
      "X:105",
      "X:106",
      "X:107",
      "X:109",
      "X:110",
      "X:111",
      "X:112",
      "X:113",
      "X:114",
      "X:115",
      "X:116",
      "X:117",
      "X:118",
      "X:119",
      "X:120",
      "X:121",
      "X:122",
      "X:123",
      "X:124",
      "X:125",
      "X:126",
      "X:127",
      "X:128",
      "X:129",
      "X:130",
      "X:131",
      "X:132",
      "X:133",
      "X:134",
      "X:135",
      "X:136",
      "X:137",
      "X:138",
      "X:139",
      "X:140",
      "X:141",
      "X:142",
      "X:143",
      "X:144",
      "X:145",
      "X:146",
      "X:147",
      "X:148",
      "X:149",
      "X:150",
      "X:151",
      "X:152",
      "X:153",
      "X:154",
      "X:155",
      "X:156",
      "X:157",
      "X:158",
      "X:159",
      "X:160",
      "X:161",
      "X:162",
      "X:163",
      "X:164",
      "X:165",
      "X:166",
      "X:167",
      "X:168",
      "X:169",
      "X:170",
      "X:171",
      "X:172",
      "X:173",
      "X:174",
      "X:175",
      "X:176",
      "X:177",
      "X:178",
      "X:179",
      "X:180",
      "X:181",
      "X:182",
      "X:183",
      "X:184",
      "X:185",
      "X:186",
      "X:187",
      "X:188",
      "X:189",
      "X:190",
      "X:191",
      "X:192",
      "X:193",
      "X:194",
      "X:195",
      "X:196",
      "X:197",
      "X:198",
      "X:199",
      "X:200",
      "X:201",
      "X:202",
      "X:203",
      "X:204",
      "X:205",
      "X:206",
      "X:207",
      "X:208",
      "X:209",
      "X:210",
      "X:211",
      "X:212",
      "X:213",
      "X:214",
      "X:215",
      "X:216",
      "X:239",
      "X:240",
      "X:241",
      "X:242",
      "X:243",
      "X:244",
      "X:245",
      "X:246",
      "X:247",
      "X:248",
      "X:249",
      "X:250",
      "X:251",
      "X:252",
      "X:253",
      "X:254",
      "X:255",
      "X:256",
      "X:257",
      "X:258",
      "X:259",
      "X:260",
      "X:261",
      "X:262",
      "X:263",
      "X:264",
      "X:265",
      "X:282",
      "X:283",
      "X:284",
      "X:285",
      "X:286",
      "X:287",
      "X:288",
      "X:289",
      "X:290",
      "X:291",
      "X:292",
      "X:293",
      "X:294",
      "X:295",
      "X:296",
      "X:297",
      "X:298",
      "X:299",
      "X:300",
      "X:301",
      "X:302",
      "X:303",
      "X:304",
      "X:305",
      "X:306",
      "X:307",
      "X:308",
      "X:309",
      "X:310",
      "X:311",
      "X:312",
      "X:313",
      "X:314",
      "X:315",
      "X:316",
      "X:317",
      "X:318",
      "X:319",
      "X:320",
      "X:321",
      "X:322",
      "X:323",
      "X:324",
      "X:325",
      "X:326",
      "X:327",
      "X:328",
      "X:329",
      "X:330",
      "X:331",
      "X:332",
      "X:333",
      "X:334",
      "X:335",
      "X:336",
      "X:337",
      "X:338",
      "X:339",
      "X:340",
      "X:341",
      "X:342",
      "X:343",
      "X:344",
      "X:345",
      "X:346",
      "X:347",
      "X:348",
      "X:349",
      "X:350",
      "X:351",
      "X:352",
      "X:353",
      "X:354",
      "X:355",
      "X:356",
      "X:357",
      "X:358",
      "X:359",
      "X:360",
      "X:361",
      "X:362",
      "X:363",
      "X:364",
      "X:45",
      "X:46",
      "X:47",
      "X:48",
      "X:49",
      "X:50",
      "X:51",
      "X:52",
      "X:53",
      "X:54",
      "X:55",
      "X:56",
      "X:57",
      "X:58",
      "X:59",
      "X:60",
      "X:61",
      "X:62",
      "X:63",
      "X:64",
      "X:65",
      "X:66",
      "X:67",
      "X:68",
      "X:69",
      "X:70",
      "X:71",
      "X:72",
      "X:73",
      "X:74",
      "X:75",
      "X:76",
      "X:77",
      "X:78",
      "X:79",
      "X:80",
      "X:81",
      "X:82",
      "X:83",
      "X:84",
      "X:85",
      "X:86",
      "X:87",
      "X:88",
      "X:89",
      "X:90",
      "X:91",
      "X:92",
      "X:93",
      "X:94",
      "X:95",
      "X:96",
      "X:97",
      "X:98",
      "X:99"
    ],
    "X:109": [
      "X:100",
      "X:101",
      "X:102",
      "X:103",
      "X:104",
      "X:105",
      "X:106",
      "X:107",
      "X:108",
      "X:110",
      "X:111",
      "X:112",
      "X:113",
      "X:114",
      "X:115",
      "X:116",
      "X:117",
      "X:118",
      "X:119",
      "X:120",
      "X:121",
      "X:122",
      "X:123",
      "X:124",
      "X:125",
      "X:126",
      "X:127",
      "X:128",
      "X:129",
      "X:130",
      "X:131",
      "X:132",
      "X:133",
      "X:134",
      "X:135",
      "X:136",
      "X:137",
      "X:138",
      "X:139",
      "X:140",
      "X:141",
      "X:142",
      "X:143",
      "X:144",
      "X:145",
      "X:146",
      "X:147",
      "X:148",
      "X:149",
      "X:150",
      "X:151",
      "X:152",
      "X:153",
      "X:154",
      "X:155",
      "X:156",
      "X:157",
      "X:158",
      "X:159",
      "X:160",
      "X:161",
      "X:162",
      "X:163",
      "X:164",
      "X:165",
      "X:166",
      "X:167",
      "X:168",
      "X:169",
      "X:170",
      "X:171",
      "X:172",
      "X:173",
      "X:174",
      "X:175",
      "X:176",
      "X:177",
      "X:178",
      "X:179",
      "X:180",
      "X:181",
      "X:182",
      "X:183",
      "X:184",
      "X:185",
      "X:186",
      "X:187",
      "X:188",
      "X:189",
      "X:190",
      "X:191",
      "X:192",
      "X:193",
      "X:194",
      "X:195",
      "X:196",
      "X:197",
      "X:198",
      "X:199",
      "X:200",
      "X:201",
      "X:202",
      "X:203",
      "X:204",
      "X:205",
      "X:206",
      "X:207",
      "X:208",
      "X:209",
      "X:210",
      "X:211",
      "X:212",
      "X:213",
      "X:214",
      "X:215",
      "X:216",
      "X:239",
      "X:240",
      "X:241",
      "X:242",
      "X:243",
      "X:244",
      "X:245",
      "X:246",
      "X:247",
      "X:248",
      "X:249",
      "X:250",
      "X:251",
      "X:252",
      "X:253",
      "X:254",
      "X:255",
      "X:256",
      "X:257",
      "X:258",
      "X:259",
      "X:260",
      "X:261",
      "X:262",
      "X:263",
      "X:264",
      "X:265",
      "X:282",
      "X:283",
      "X:284",
      "X:285",
      "X:286",
      "X:287",
      "X:288",
      "X:289",
      "X:290",
      "X:291",
      "X:292",
      "X:293",
      "X:294",
      "X:295",
      "X:296",
      "X:297",
      "X:298",
      "X:299",
      "X:300",
      "X:301",
      "X:302",
      "X:303",
      "X:304",
      "X:305",
      "X:306",
      "X:307",
      "X:308",
      "X:309",
      "X:310",
      "X:311",
      "X:312",
      "X:313",
      "X:314",
      "X:315",
      "X:316",
      "X:317",
      "X:318",
      "X:319",
      "X:320",
      "X:321",
      "X:322",
      "X:323",
      "X:324",
      "X:325",
      "X:326",
      "X:327",
      "X:328",
      "X:329",
      "X:330",
      "X:331",
      "X:332",
      "X:333",
      "X:334",
      "X:335",
      "X:336",
      "X:337",
      "X:338",
      "X:339",
      "X:340",
      "X:341",
      "X:342",
      "X:343",
      "X:344",
      "X:345",
      "X:346",
      "X:347",
      "X:348",
      "X:349",
      "X:350",
      "X:351",
      "X:352",
      "X:353",
      "X:354",
      "X:355",
      "X:356",
      "X:357",
      "X:358",
      "X:359",
      "X:360",
      "X:361",
      "X:362",
      "X:363",
      "X:364",
      "X:45",
      "X:46",
      "X:47",
      "X:48",
      "X:49",
      "X:50",
      "X:51",
      "X:52",
      "X:53",
      "X:54",
      "X:55",
      "X:56",
      "X:57",
      "X:58",
      "X:59",
      "X:60",
      "X:61",
      "X:62",
      "X:63",
      "X:64",
      "X:65",
      "X:66",
      "X:67",
      "X:68",
      "X:69",
      "X:70",
      "X:71",
      "X:72",
      "X:73",
      "X:74",
      "X:75",
      "X:76",
      "X:77",
      "X:78",
      "X:79",
      "X:80",
      "X:81",
      "X:82",
      "X:83",
      "X:84",
      "X:85",
      "X:86",
      "X:87",
      "X:88",
      "X:89",
      "X:90",
      "X:91",
      "X:92",
      "X:93",
      "X:94",
      "X:95",
      "X:96",
      "X:97",
      "X:98",
      "X:99"
    ],
    "X:110": [
      "X:100",
      "X:101",
      "X:102",
      "X:103",
      "X:104",
      "X:105",
      "X:106",
      "X:107",
      "X:108",
      "X:109",
      "X:111",
      "X:112",
      "X:113",
      "X:114",
      "X:115",
      "X:116",
      "X:117",
      "X:118",
      "X:119",
      "X:120",
      "X:121",
      "X:122",
      "X:123",
      "X:124",
      "X:125",
      "X:126",
      "X:127",
      "X:128",
      "X:129",
      "X:130",
      "X:131",
      "X:132",
      "X:133",
      "X:134",
      "X:135",
      "X:136",
      "X:137",
      "X:138",
      "X:139",
      "X:140",
      "X:141",
      "X:142",
      "X:143",
      "X:144",
      "X:145",
      "X:146",
      "X:147",
      "X:148",
      "X:149",
      "X:150",
      "X:151",
      "X:152",
      "X:153",
      "X:154",
      "X:155",
      "X:156",
      "X:157",
      "X:158",
      "X:159",
      "X:160",
      "X:161",
      "X:162",
      "X:163",
      "X:164",
      "X:165",
      "X:166",
      "X:167",
      "X:168",
      "X:169",
      "X:170",
      "X:171",
      "X:172",
      "X:173",
      "X:174",
      "X:175",
      "X:176",
      "X:177",
      "X:178",
      "X:179",
      "X:180",
      "X:181",
      "X:182",
      "X:183",
      "X:184",
      "X:185",
      "X:186",
      "X:187",
      "X:188",
      "X:189",
      "X:190",
      "X:191",
      "X:192",
      "X:193",
      "X:194",
      "X:195",
      "X:196",
      "X:197",
      "X:198",
      "X:199",
      "X:200",
      "X:201",
      "X:202",
      "X:203",
      "X:204",
      "X:205",
      "X:206",
      "X:207",
      "X:208",
      "X:209",
      "X:210",
      "X:211",
      "X:212",
      "X:213",
      "X:214",
      "X:215",
      "X:216",
      "X:239",
      "X:240",
      "X:241",
      "X:242",
      "X:243",
      "X:244",
      "X:245",
      "X:246",
      "X:247",
      "X:248",
      "X:249",
      "X:250",
      "X:251",
      "X:252",
      "X:253",
      "X:254",
      "X:255",
      "X:256",
      "X:257",
      "X:258",
      "X:259",
      "X:260",
      "X:261",
      "X:262",
      "X:263",
      "X:264",
      "X:265",
      "X:282",
      "X:283",
      "X:284",
      "X:285",
      "X:286",
      "X:287",
      "X:288",
      "X:289",
      "X:290",
      "X:291",
      "X:292",
      "X:293",
      "X:294",
      "X:295",
      "X:296",
      "X:297",
      "X:298",
      "X:299",
      "X:300",
      "X:301",
      "X:302",
      "X:303",
      "X:304",
      "X:305",
      "X:306",
      "X:307",
      "X:308",
      "X:309",
      "X:310",
      "X:311",
      "X:312",
      "X:313",
      "X:314",
      "X:315",
      "X:316",
      "X:317",
      "X:318",
      "X:319",
      "X:320",
      "X:321",
      "X:322",
      "X:323",
      "X:324",
      "X:325",
      "X:326",
      "X:327",
      "X:328",
      "X:329",
      "X:330",
      "X:331",
      "X:332",
      "X:333",
      "X:334",
      "X:335",
      "X:336",
      "X:337",
      "X:338",
      "X:339",
      "X:340",
      "X:341",
      "X:342",
      "X:343",
      "X:344",
      "X:345",
      "X:346",
      "X:347",
      "X:348",
      "X:349",
      "X:350",
      "X:351",
      "X:352",
      "X:353",
      "X:354",
      "X:355",
      "X:356",
      "X:357",
      "X:358",
      "X:359",
      "X:360",
      "X:361",
      "X:362",
      "X:363",
      "X:364",
      "X:45",
      "X:46",
      "X:47",
      "X:48",
      "X:49",
      "X:50",
      "X:51",
      "X:52",
      "X:53",
      "X:54",
      "X:55",
      "X:56",
      "X:57",
      "X:58",
      "X:59",
      "X:60",
      "X:61",
      "X:62",
      "X:63",
      "X:64",
      "X:65",
      "X:66",
      "X:67",
      "X:68",
      "X:69",
      "X:70",
      "X:71",
      "X:72",
      "X:73",
      "X:74",
      "X:75",
      "X:76",
      "X:77",
      "X:78",
      "X:79",
      "X:80",
      "X:81",
      "X:82",
      "X:83",
      "X:84",
      "X:85",
      "X:86",
      "X:87",
      "X:88",
      "X:89",
      "X:90",
      "X:91",
      "X:92",
      "X:93",
      "X:94",
      "X:95",
      "X:96",
      "X:97",
      "X:98",
      "X:99"
    ],
    "X:111": [
      "X:100",
      "X:101",
      "X:102",
      "X:103",
      "X:104",
      "X:105",
      "X:106",
      "X:107",
      "X:108",
      "X:109",
      "X:110",
      "X:112",
      "X:113",
      "X:114",
      "X:115",
      "X:116",
      "X:117",
      "X:118",
      "X:119",
      "X:120",
      "X:121",
      "X:122",
      "X:123",
      "X:124",
      "X:125",
      "X:126",
      "X:127",
      "X:128",
      "X:129",
      "X:130",
      "X:131",
      "X:132",
      "X:133",
      "X:134",
      "X:135",
      "X:136",
      "X:137",
      "X:138",
      "X:139",
      "X:140",
      "X:141",
      "X:142",
      "X:143",
      "X:144",
      "X:145",
      "X:146",
      "X:147",
      "X:148",
      "X:149",
      "X:150",
      "X:151",
      "X:152",
      "X:153",
      "X:154",
      "X:155",
      "X:156",
      "X:157",
      "X:158",
      "X:159",
      "X:160",
      "X:161",
      "X:162",
      "X:163",
      "X:164",
      "X:165",
      "X:166",
      "X:167",
      "X:168",
      "X:169",
      "X:170",
      "X:171",
      "X:172",
      "X:173",
      "X:174",
      "X:175",
      "X:176",
      "X:177",
      "X:178",
      "X:179",
      "X:180",
      "X:181",
      "X:182",
      "X:183",
      "X:184",
      "X:185",
      "X:186",
      "X:187",
      "X:188",
      "X:189",
      "X:190",
      "X:191",
      "X:192",
      "X:193",
      "X:194",
      "X:195",
      "X:196",
      "X:197",
      "X:198",
      "X:199",
      "X:200",
      "X:201",
      "X:202",
      "X:203",
      "X:204",
      "X:205",
      "X:206",
      "X:207",
      "X:208",
      "X:209",
      "X:210",
      "X:211",
      "X:212",
      "X:213",
      "X:214",
      "X:215",
      "X:216",
      "X:239",
      "X:240",
      "X:241",
      "X:242",
      "X:243",
      "X:244",
      "X:245",
      "X:246",
      "X:247",
      "X:248",
      "X:249",
      "X:250",
      "X:251",
      "X:252",
      "X:253",
      "X:254",
      "X:255",
      "X:256",
      "X:257",
      "X:258",
      "X:259",
      "X:260",
      "X:261",
      "X:262",
      "X:263",
      "X:264",
      "X:265",
      "X:282",
      "X:283",
      "X:284",
      "X:285",
      "X:286",
      "X:287",
      "X:288",
      "X:289",
      "X:290",
      "X:291",
      "X:292",
      "X:293",
      "X:294",
      "X:295",
      "X:296",
      "X:297",
      "X:298",
      "X:299",
      "X:300",
      "X:301",
      "X:302",
      "X:303",
      "X:304",
      "X:305",
      "X:306",
      "X:307",
      "X:308",
      "X:309",
      "X:310",
      "X:311",
      "X:312",
      "X:313",
      "X:314",
      "X:315",
      "X:316",
      "X:317",
      "X:318",
      "X:319",
      "X:320",
      "X:321",
      "X:322",
      "X:323",
      "X:324",
      "X:325",
      "X:326",
      "X:327",
      "X:328",
      "X:329",
      "X:330",
      "X:331",
      "X:332",
      "X:333",
      "X:334",
      "X:335",
      "X:336",
      "X:337",
      "X:338",
      "X:339",
      "X:340",
      "X:341",
      "X:342",
      "X:343",
      "X:344",
      "X:345",
      "X:346",
      "X:347",
      "X:348",
      "X:349",
      "X:350",
      "X:351",
      "X:352",
      "X:353",
      "X:354",
      "X:355",
      "X:356",
      "X:357",
      "X:358",
      "X:359",
      "X:360",
      "X:361",
      "X:362",
      "X:363",
      "X:364",
      "X:45",
      "X:46",
      "X:47",
      "X:48",
      "X:49",
      "X:50",
      "X:51",
      "X:52",
      "X:53",
      "X:54",
      "X:55",
      "X:56",
      "X:57",
      "X:58",
      "X:59",
      "X:60",
      "X:61",
      "X:62",
      "X:63",
      "X:64",
      "X:65",
      "X:66",
      "X:67",
      "X:68",
      "X:69",
      "X:70",
      "X:71",
      "X:72",
      "X:73",
      "X:74",
      "X:75",
      "X:76",
      "X:77",
      "X:78",
      "X:79",
      "X:80",
      "X:81",
      "X:82",
      "X:83",
      "X:84",
      "X:85",
      "X:86",
      "X:87",
      "X:88",
      "X:89",
      "X:90",
      "X:91",
      "X:92",
      "X:93",
      "X:94",
      "X:95",
      "X:96",
      "X:97",
      "X:98",
      "X:99"
    ],
    "X:112": [
      "X:100",
      "X:101",
      "X:102",
      "X:103",
      "X:104",
      "X:105",
      "X:106",
      "X:107",
      "X:108",
      "X:109",
      "X:110",
      "X:111",
      "X:113",
      "X:114",
      "X:115",
      "X:116",
      "X:117",
      "X:118",
      "X:119",
      "X:120",
      "X:121",
      "X:122",
      "X:123",
      "X:124",
      "X:125",
      "X:126",
      "X:127",
      "X:128",
      "X:129",
      "X:130",
      "X:131",
      "X:132",
      "X:133",
      "X:134",
      "X:135",
      "X:136",
      "X:137",
      "X:138",
      "X:139",
      "X:140",
      "X:141",
      "X:142",
      "X:143",
      "X:144",
      "X:145",
      "X:146",
      "X:147",
      "X:148",
      "X:149",
      "X:150",
      "X:151",
      "X:152",
      "X:153",
      "X:154",
      "X:155",
      "X:156",
      "X:157",
      "X:158",
      "X:159",
      "X:160",
      "X:161",
      "X:162",
      "X:163",
      "X:164",
      "X:165",
      "X:166",
      "X:167",
      "X:168",
      "X:169",
      "X:170",
      "X:171",
      "X:172",
      "X:173",
      "X:174",
      "X:175",
      "X:176",
      "X:177",
      "X:178",
      "X:179",
      "X:180",
      "X:181",
      "X:182",
      "X:183",
      "X:184",
      "X:185",
      "X:186",
      "X:187",
      "X:188",
      "X:189",
      "X:190",
      "X:191",
      "X:192",
      "X:193",
      "X:194",
      "X:195",
      "X:196",
      "X:197",
      "X:198",
      "X:199",
      "X:200",
      "X:201",
      "X:202",
      "X:203",
      "X:204",
      "X:205",
      "X:206",
      "X:207",
      "X:208",
      "X:209",
      "X:210",
      "X:211",
      "X:212",
      "X:213",
      "X:214",
      "X:215",
      "X:216",
      "X:239",
      "X:240",
      "X:241",
      "X:242",
      "X:243",
      "X:244",
      "X:245",
      "X:246",
      "X:247",
      "X:248",
      "X:249",
      "X:250",
      "X:251",
      "X:252",
      "X:253",
      "X:254",
      "X:255",
      "X:256",
      "X:257",
      "X:258",
      "X:259",
      "X:260",
      "X:261",
      "X:262",
      "X:263",
      "X:264",
      "X:265",
      "X:282",
      "X:283",
      "X:284",
      "X:285",
      "X:286",
      "X:287",
      "X:288",
      "X:289",
      "X:290",
      "X:291",
      "X:292",
      "X:293",
      "X:294",
      "X:295",
      "X:296",
      "X:297",
      "X:298",
      "X:299",
      "X:300",
      "X:301",
      "X:302",
      "X:303",
      "X:304",
      "X:305",
      "X:306",
      "X:307",
      "X:308",
      "X:309",
      "X:310",
      "X:311",
      "X:312",
      "X:313",
      "X:314",
      "X:315",
      "X:316",
      "X:317",
      "X:318",
      "X:319",
      "X:320",
      "X:321",
      "X:322",
      "X:323",
      "X:324",
      "X:325",
      "X:326",
      "X:327",
      "X:328",
      "X:329",
      "X:330",
      "X:331",
      "X:332",
      "X:333",
      "X:334",
      "X:335",
      "X:336",
      "X:337",
      "X:338",
      "X:339",
      "X:340",
      "X:341",
      "X:342",
      "X:343",
      "X:344",
      "X:345",
      "X:346",
      "X:347",
      "X:348",
      "X:349",
      "X:350",
      "X:351",
      "X:352",
      "X:353",
      "X:354",
      "X:355",
      "X:356",
      "X:357",
      "X:358",
      "X:359",
      "X:360",
      "X:361",
      "X:362",
      "X:363",
      "X:364",
      "X:45",
      "X:46",
      "X:47",
      "X:48",
      "X:49",
      "X:50",
      "X:51",
      "X:52",
      "X:53",
      "X:54",
      "X:55",
      "X:56",
      "X:57",
      "X:58",
      "X:59",
      "X:60",
      "X:61",
      "X:62",
      "X:63",
      "X:64",
      "X:65",
      "X:66",
      "X:67",
      "X:68",
      "X:69",
      "X:70",
      "X:71",
      "X:72",
      "X:73",
      "X:74",
      "X:75",
      "X:76",
      "X:77",
      "X:78",
      "X:79",
      "X:80",
      "X:81",
      "X:82",
      "X:83",
      "X:84",
      "X:85",
      "X:86",
      "X:87",
      "X:88",
      "X:89",
      "X:90",
      "X:91",
      "X:92",
      "X:93",
      "X:94",
      "X:95",
      "X:96",
      "X:97",
      "X:98",
      "X:99"
    ],
    "X:113": [
      "X:100",
      "X:101",
      "X:102",
      "X:103",
      "X:104",
      "X:105",
      "X:106",
      "X:107",
      "X:108",
      "X:109",
      "X:110",
      "X:111",
      "X:112",
      "X:114",
      "X:115",
      "X:116",
      "X:117",
      "X:118",
      "X:119",
      "X:120",
      "X:121",
      "X:122",
      "X:123",
      "X:124",
      "X:125",
      "X:126",
      "X:127",
      "X:128",
      "X:129",
      "X:130",
      "X:131",
      "X:132",
      "X:133",
      "X:134",
      "X:135",
      "X:136",
      "X:137",
      "X:138",
      "X:139",
      "X:140",
      "X:141",
      "X:142",
      "X:143",
      "X:144",
      "X:145",
      "X:146",
      "X:147",
      "X:148",
      "X:149",
      "X:150",
      "X:151",
      "X:152",
      "X:153",
      "X:154",
      "X:155",
      "X:156",
      "X:157",
      "X:158",
      "X:159",
      "X:160",
      "X:161",
      "X:162",
      "X:163",
      "X:164",
      "X:165",
      "X:166",
      "X:167",
      "X:168",
      "X:169",
      "X:170",
      "X:171",
      "X:172",
      "X:173",
      "X:174",
      "X:175",
      "X:176",
      "X:177",
      "X:178",
      "X:179",
      "X:180",
      "X:181",
      "X:182",
      "X:183",
      "X:184",
      "X:185",
      "X:186",
      "X:187",
      "X:188",
      "X:189",
      "X:190",
      "X:191",
      "X:192",
      "X:193",
      "X:194",
      "X:195",
      "X:196",
      "X:197",
      "X:198",
      "X:199",
      "X:200",
      "X:201",
      "X:202",
      "X:203",
      "X:204",
      "X:205",
      "X:206",
      "X:207",
      "X:208",
      "X:209",
      "X:210",
      "X:211",
      "X:212",
      "X:213",
      "X:214",
      "X:215",
      "X:216",
      "X:239",
      "X:240",
      "X:241",
      "X:242",
      "X:243",
      "X:244",
      "X:245",
      "X:246",
      "X:247",
      "X:248",
      "X:249",
      "X:250",
      "X:251",
      "X:252",
      "X:253",
      "X:254",
      "X:255",
      "X:256",
      "X:257",
      "X:258",
      "X:259",
      "X:260",
      "X:261",
      "X:262",
      "X:263",
      "X:264",
      "X:265",
      "X:282",
      "X:283",
      "X:284",
      "X:285",
      "X:286",
      "X:287",
      "X:288",
      "X:289",
      "X:290",
      "X:291",
      "X:292",
      "X:293",
      "X:294",
      "X:295",
      "X:296",
      "X:297",
      "X:298",
      "X:299",
      "X:300",
      "X:301",
      "X:302",
      "X:303",
      "X:304",
      "X:305",
      "X:306",
      "X:307",
      "X:308",
      "X:309",
      "X:310",
      "X:311",
      "X:312",
      "X:313",
      "X:314",
      "X:315",
      "X:316",
      "X:317",
      "X:318",
      "X:319",
      "X:320",
      "X:321",
      "X:322",
      "X:323",
      "X:324",
      "X:325",
      "X:326",
      "X:327",
      "X:328",
      "X:329",
      "X:330",
      "X:331",
      "X:332",
      "X:333",
      "X:334",
      "X:335",
      "X:336",
      "X:337",
      "X:338",
      "X:339",
      "X:340",
      "X:341",
      "X:342",
      "X:343",
      "X:344",
      "X:345",
      "X:346",
      "X:347",
      "X:348",
      "X:349",
      "X:350",
      "X:351",
      "X:352",
      "X:353",
      "X:354",
      "X:355",
      "X:356",
      "X:357",
      "X:358",
      "X:359",
      "X:360",
      "X:361",
      "X:362",
      "X:363",
      "X:364",
      "X:45",
      "X:46",
      "X:47",
      "X:48",
      "X:49",
      "X:50",
      "X:51",
      "X:52",
      "X:53",
      "X:54",
      "X:55",
      "X:56",
      "X:57",
      "X:58",
      "X:59",
      "X:60",
      "X:61",
      "X:62",
      "X:63",
      "X:64",
      "X:65",
      "X:66",
      "X:67",
      "X:68",
      "X:69",
      "X:70",
      "X:71",
      "X:72",
      "X:73",
      "X:74",
      "X:75",
      "X:76",
      "X:77",
      "X:78",
      "X:79",
      "X:80",
      "X:81",
      "X:82",
      "X:83",
      "X:84",
      "X:85",
      "X:86",
      "X:87",
      "X:88",
      "X:89",
      "X:90",
      "X:91",
      "X:92",
      "X:93",
      "X:94",
      "X:95",
      "X:96",
      "X:97",
      "X:98",
      "X:99"
    ],
    "X:114": [
      "X:100",
      "X:101",
      "X:102",
      "X:103",
      "X:104",
      "X:105",
      "X:106",
      "X:107",
      "X:108",
      "X:109",
      "X:110",
      "X:111",
      "X:112",
      "X:113",
      "X:115",
      "X:116",
      "X:117",
      "X:118",
      "X:119",
      "X:120",
      "X:121",
      "X:122",
      "X:123",
      "X:124",
      "X:125",
      "X:126",
      "X:127",
      "X:128",
      "X:129",
      "X:130",
      "X:131",
      "X:132",
      "X:133",
      "X:134",
      "X:135",
      "X:136",
      "X:137",
      "X:138",
      "X:139",
      "X:140",
      "X:141",
      "X:142",
      "X:143",
      "X:144",
      "X:145",
      "X:146",
      "X:147",
      "X:148",
      "X:149",
      "X:150",
      "X:151",
      "X:152",
      "X:153",
      "X:154",
      "X:155",
      "X:156",
      "X:157",
      "X:158",
      "X:159",
      "X:160",
      "X:161",
      "X:162",
      "X:163",
      "X:164",
      "X:165",
      "X:166",
      "X:167",
      "X:168",
      "X:169",
      "X:170",
      "X:171",
      "X:172",
      "X:173",
      "X:174",
      "X:175",
      "X:176",
      "X:177",
      "X:178",
      "X:179",
      "X:180",
      "X:181",
      "X:182",
      "X:183",
      "X:184",
      "X:185",
      "X:186",
      "X:187",
      "X:188",
      "X:189",
      "X:190",
      "X:191",
      "X:192",
      "X:193",
      "X:194",
      "X:195",
      "X:196",
      "X:197",
      "X:198",
      "X:199",
      "X:200",
      "X:201",
      "X:202",
      "X:203",
      "X:204",
      "X:205",
      "X:206",
      "X:207",
      "X:208",
      "X:209",
      "X:210",
      "X:211",
      "X:212",
      "X:213",
      "X:214",
      "X:215",
      "X:216",
      "X:239",
      "X:240",
      "X:241",
      "X:242",
      "X:243",
      "X:244",
      "X:245",
      "X:246",
      "X:247",
      "X:248",
      "X:249",
      "X:250",
      "X:251",
      "X:252",
      "X:253",
      "X:254",
      "X:255",
      "X:256",
      "X:257",
      "X:258",
      "X:259",
      "X:260",
      "X:261",
      "X:262",
      "X:263",
      "X:264",
      "X:265",
      "X:282",
      "X:283",
      "X:284",
      "X:285",
      "X:286",
      "X:287",
      "X:288",
      "X:289",
      "X:290",
      "X:291",
      "X:292",
      "X:293",
      "X:294",
      "X:295",
      "X:296",
      "X:297",
      "X:298",
      "X:299",
      "X:300",
      "X:301",
      "X:302",
      "X:303",
      "X:304",
      "X:305",
      "X:306",
      "X:307",
      "X:308",
      "X:309",
      "X:310",
      "X:311",
      "X:312",
      "X:313",
      "X:314",
      "X:315",
      "X:316",
      "X:317",
      "X:318",
      "X:319",
      "X:320",
      "X:321",
      "X:322",
      "X:323",
      "X:324",
      "X:325",
      "X:326",
      "X:327",
      "X:328",
      "X:329",
      "X:330",
      "X:331",
      "X:332",
      "X:333",
      "X:334",
      "X:335",
      "X:336",
      "X:337",
      "X:338",
      "X:339",
      "X:340",
      "X:341",
      "X:342",
      "X:343",
      "X:344",
      "X:345",
      "X:346",
      "X:347",
      "X:348",
      "X:349",
      "X:350",
      "X:351",
      "X:352",
      "X:353",
      "X:354",
      "X:355",
      "X:356",
      "X:357",
      "X:358",
      "X:359",
      "X:360",
      "X:361",
      "X:362",
      "X:363",
      "X:364",
      "X:45",
      "X:46",
      "X:47",
      "X:48",
      "X:49",
      "X:50",
      "X:51",
      "X:52",
      "X:53",
      "X:54",
      "X:55",
      "X:56",
      "X:57",
      "X:58",
      "X:59",
      "X:60",
      "X:61",
      "X:62",
      "X:63",
      "X:64",
      "X:65",
      "X:66",
      "X:67",
      "X:68",
      "X:69",
      "X:70",
      "X:71",
      "X:72",
      "X:73",
      "X:74",
      "X:75",
      "X:76",
      "X:77",
      "X:78",
      "X:79",
      "X:80",
      "X:81",
      "X:82",
      "X:83",
      "X:84",
      "X:85",
      "X:86",
      "X:87",
      "X:88",
      "X:89",
      "X:90",
      "X:91",
      "X:92",
      "X:93",
      "X:94",
      "X:95",
      "X:96",
      "X:97",
      "X:98",
      "X:99"
    ],
    "X:115": [
      "X:100",
      "X:101",
      "X:102",
      "X:103",
      "X:104",
      "X:105",
      "X:106",
      "X:107",
      "X:108",
      "X:109",
      "X:110",
      "X:111",
      "X:112",
      "X:113",
      "X:114",
      "X:116",
      "X:117",
      "X:118",
      "X:119",
      "X:120",
      "X:121",
      "X:122",
      "X:123",
      "X:124",
      "X:125",
      "X:126",
      "X:127",
      "X:128",
      "X:129",
      "X:130",
      "X:131",
      "X:132",
      "X:133",
      "X:134",
      "X:135",
      "X:136",
      "X:137",
      "X:138",
      "X:139",
      "X:140",
      "X:141",
      "X:142",
      "X:143",
      "X:144",
      "X:145",
      "X:146",
      "X:147",
      "X:148",
      "X:149",
      "X:150",
      "X:151",
      "X:152",
      "X:153",
      "X:154",
      "X:155",
      "X:156",
      "X:157",
      "X:158",
      "X:159",
      "X:160",
      "X:161",
      "X:162",
      "X:163",
      "X:164",
      "X:165",
      "X:166",
      "X:167",
      "X:168",
      "X:169",
      "X:170",
      "X:171",
      "X:172",
      "X:173",
      "X:174",
      "X:175",
      "X:176",
      "X:177",
      "X:178",
      "X:179",
      "X:180",
      "X:181",
      "X:182",
      "X:183",
      "X:184",
      "X:185",
      "X:186",
      "X:187",
      "X:188",
      "X:189",
      "X:190",
      "X:191",
      "X:192",
      "X:193",
      "X:194",
      "X:195",
      "X:196",
      "X:197",
      "X:198",
      "X:199",
      "X:200",
      "X:201",
      "X:202",
      "X:203",
      "X:204",
      "X:205",
      "X:206",
      "X:207",
      "X:208",
      "X:209",
      "X:210",
      "X:211",
      "X:212",
      "X:213",
      "X:214",
      "X:215",
      "X:216",
      "X:239",
      "X:240",
      "X:241",
      "X:242",
      "X:243",
      "X:244",
      "X:245",
      "X:246",
      "X:247",
      "X:248",
      "X:249",
      "X:250",
      "X:251",
      "X:252",
      "X:253",
      "X:254",
      "X:255",
      "X:256",
      "X:257",
      "X:258",
      "X:259",
      "X:260",
      "X:261",
      "X:262",
      "X:263",
      "X:264",
      "X:265",
      "X:282",
      "X:283",
      "X:284",
      "X:285",
      "X:286",
      "X:287",
      "X:288",
      "X:289",
      "X:290",
      "X:291",
      "X:292",
      "X:293",
      "X:294",
      "X:295",
      "X:296",
      "X:297",
      "X:298",
      "X:299",
      "X:300",
      "X:301",
      "X:302",
      "X:303",
      "X:304",
      "X:305",
      "X:306",
      "X:307",
      "X:308",
      "X:309",
      "X:310",
      "X:311",
      "X:312",
      "X:313",
      "X:314",
      "X:315",
      "X:316",
      "X:317",
      "X:318",
      "X:319",
      "X:320",
      "X:321",
      "X:322",
      "X:323",
      "X:324",
      "X:325",
      "X:326",
      "X:327",
      "X:328",
      "X:329",
      "X:330",
      "X:331",
      "X:332",
      "X:333",
      "X:334",
      "X:335",
      "X:336",
      "X:337",
      "X:338",
      "X:339",
      "X:340",
      "X:341",
      "X:342",
      "X:343",
      "X:344",
      "X:345",
      "X:346",
      "X:347",
      "X:348",
      "X:349",
      "X:350",
      "X:351",
      "X:352",
      "X:353",
      "X:354",
      "X:355",
      "X:356",
      "X:357",
      "X:358",
      "X:359",
      "X:360",
      "X:361",
      "X:362",
      "X:363",
      "X:364",
      "X:45",
      "X:46",
      "X:47",
      "X:48",
      "X:49",
      "X:50",
      "X:51",
      "X:52",
      "X:53",
      "X:54",
      "X:55",
      "X:56",
      "X:57",
      "X:58",
      "X:59",
      "X:60",
      "X:61",
      "X:62",
      "X:63",
      "X:64",
      "X:65",
      "X:66",
      "X:67",
      "X:68",
      "X:69",
      "X:70",
      "X:71",
      "X:72",
      "X:73",
      "X:74",
      "X:75",
      "X:76",
      "X:77",
      "X:78",
      "X:79",
      "X:80",
      "X:81",
      "X:82",
      "X:83",
      "X:84",
      "X:85",
      "X:86",
      "X:87",
      "X:88",
      "X:89",
      "X:90",
      "X:91",
      "X:92",
      "X:93",
      "X:94",
      "X:95",
      "X:96",
      "X:97",
      "X:98",
      "X:99"
    ],
    "X:116": [
      "X:100",
      "X:101",
      "X:102",
      "X:103",
      "X:104",
      "X:105",
      "X:106",
      "X:107",
      "X:108",
      "X:109",
      "X:110",
      "X:111",
      "X:112",
      "X:113",
      "X:114",
      "X:115",
      "X:117",
      "X:118",
      "X:119",
      "X:120",
      "X:121",
      "X:122",
      "X:123",
      "X:124",
      "X:125",
      "X:126",
      "X:127",
      "X:128",
      "X:129",
      "X:130",
      "X:131",
      "X:132",
      "X:133",
      "X:134",
      "X:135",
      "X:136",
      "X:137",
      "X:138",
      "X:139",
      "X:140",
      "X:141",
      "X:142",
      "X:143",
      "X:144",
      "X:145",
      "X:146",
      "X:147",
      "X:148",
      "X:149",
      "X:150",
      "X:151",
      "X:152",
      "X:153",
      "X:154",
      "X:155",
      "X:156",
      "X:157",
      "X:158",
      "X:159",
      "X:160",
      "X:161",
      "X:162",
      "X:163",
      "X:164",
      "X:165",
      "X:166",
      "X:167",
      "X:168",
      "X:169",
      "X:170",
      "X:171",
      "X:172",
      "X:173",
      "X:174",
      "X:175",
      "X:176",
      "X:177",
      "X:178",
      "X:179",
      "X:180",
      "X:181",
      "X:182",
      "X:183",
      "X:184",
      "X:185",
      "X:186",
      "X:187",
      "X:188",
      "X:189",
      "X:190",
      "X:191",
      "X:192",
      "X:193",
      "X:194",
      "X:195",
      "X:196",
      "X:197",
      "X:198",
      "X:199",
      "X:200",
      "X:201",
      "X:202",
      "X:203",
      "X:204",
      "X:205",
      "X:206",
      "X:207",
      "X:208",
      "X:209",
      "X:210",
      "X:211",
      "X:212",
      "X:213",
      "X:214",
      "X:215",
      "X:216",
      "X:239",
      "X:240",
      "X:241",
      "X:242",
      "X:243",
      "X:244",
      "X:245",
      "X:246",
      "X:247",
      "X:248",
      "X:249",
      "X:250",
      "X:251",
      "X:252",
      "X:253",
      "X:254",
      "X:255",
      "X:256",
      "X:257",
      "X:258",
      "X:259",
      "X:260",
      "X:261",
      "X:262",
      "X:263",
      "X:264",
      "X:265",
      "X:282",
      "X:283",
      "X:284",
      "X:285",
      "X:286",
      "X:287",
      "X:288",
      "X:289",
      "X:290",
      "X:291",
      "X:292",
      "X:293",
      "X:294",
      "X:295",
      "X:296",
      "X:297",
      "X:298",
      "X:299",
      "X:300",
      "X:301",
      "X:302",
      "X:303",
      "X:304",
      "X:305",
      "X:306",
      "X:307",
      "X:308",
      "X:309",
      "X:310",
      "X:311",
      "X:312",
      "X:313",
      "X:314",
      "X:315",
      "X:316",
      "X:317",
      "X:318",
      "X:319",
      "X:320",
      "X:321",
      "X:322",
      "X:323",
      "X:324",
      "X:325",
      "X:326",
      "X:327",
      "X:328",
      "X:329",
      "X:330",
      "X:331",
      "X:332",
      "X:333",
      "X:334",
      "X:335",
      "X:336",
      "X:337",
      "X:338",
      "X:339",
      "X:340",
      "X:341",
      "X:342",
      "X:343",
      "X:344",
      "X:345",
      "X:346",
      "X:347",
      "X:348",
      "X:349",
      "X:350",
      "X:351",
      "X:352",
      "X:353",
      "X:354",
      "X:355",
      "X:356",
      "X:357",
      "X:358",
      "X:359",
      "X:360",
      "X:361",
      "X:362",
      "X:363",
      "X:364",
      "X:45",
      "X:46",
      "X:47",
      "X:48",
      "X:49",
      "X:50",
      "X:51",
      "X:52",
      "X:53",
      "X:54",
      "X:55",
      "X:56",
      "X:57",
      "X:58",
      "X:59",
      "X:60",
      "X:61",
      "X:62",
      "X:63",
      "X:64",
      "X:65",
      "X:66",
      "X:67",
      "X:68",
      "X:69",
      "X:70",
      "X:71",
      "X:72",
      "X:73",
      "X:74",
      "X:75",
      "X:76",
      "X:77",
      "X:78",
      "X:79",
      "X:80",
      "X:81",
      "X:82",
      "X:83",
      "X:84",
      "X:85",
      "X:86",
      "X:87",
      "X:88",
      "X:89",
      "X:90",
      "X:91",
      "X:92",
      "X:93",
      "X:94",
      "X:95",
      "X:96",
      "X:97",
      "X:98",
      "X:99"
    ],
    "X:117": [
      "X:100",
      "X:101",
      "X:102",
      "X:103",
      "X:104",
      "X:105",
      "X:106",
      "X:107",
      "X:108",
      "X:109",
      "X:110",
      "X:111",
      "X:112",
      "X:113",
      "X:114",
      "X:115",
      "X:116",
      "X:118",
      "X:119",
      "X:120",
      "X:121",
      "X:122",
      "X:123",
      "X:124",
      "X:125",
      "X:126",
      "X:127",
      "X:128",
      "X:129",
      "X:130",
      "X:131",
      "X:132",
      "X:133",
      "X:134",
      "X:135",
      "X:136",
      "X:137",
      "X:138",
      "X:139",
      "X:140",
      "X:141",
      "X:142",
      "X:143",
      "X:144",
      "X:145",
      "X:146",
      "X:147",
      "X:148",
      "X:149",
      "X:150",
      "X:151",
      "X:152",
      "X:153",
      "X:154",
      "X:155",
      "X:156",
      "X:157",
      "X:158",
      "X:159",
      "X:160",
      "X:161",
      "X:162",
      "X:163",
      "X:164",
      "X:165",
      "X:166",
      "X:167",
      "X:168",
      "X:169",
      "X:170",
      "X:171",
      "X:172",
      "X:173",
      "X:174",
      "X:175",
      "X:176",
      "X:177",
      "X:178",
      "X:179",
      "X:180",
      "X:181",
      "X:182",
      "X:183",
      "X:184",
      "X:185",
      "X:186",
      "X:187",
      "X:188",
      "X:189",
      "X:190",
      "X:191",
      "X:192",
      "X:193",
      "X:194",
      "X:195",
      "X:196",
      "X:197",
      "X:198",
      "X:199",
      "X:200",
      "X:201",
      "X:202",
      "X:203",
      "X:204",
      "X:205",
      "X:206",
      "X:207",
      "X:208",
      "X:209",
      "X:210",
      "X:211",
      "X:212",
      "X:213",
      "X:214",
      "X:215",
      "X:216",
      "X:239",
      "X:240",
      "X:241",
      "X:242",
      "X:243",
      "X:244",
      "X:245",
      "X:246",
      "X:247",
      "X:248",
      "X:249",
      "X:250",
      "X:251",
      "X:252",
      "X:253",
      "X:254",
      "X:255",
      "X:256",
      "X:257",
      "X:258",
      "X:259",
      "X:260",
      "X:261",
      "X:262",
      "X:263",
      "X:264",
      "X:265",
      "X:282",
      "X:283",
      "X:284",
      "X:285",
      "X:286",
      "X:287",
      "X:288",
      "X:289",
      "X:290",
      "X:291",
      "X:292",
      "X:293",
      "X:294",
      "X:295",
      "X:296",
      "X:297",
      "X:298",
      "X:299",
      "X:300",
      "X:301",
      "X:302",
      "X:303",
      "X:304",
      "X:305",
      "X:306",
      "X:307",
      "X:308",
      "X:309",
      "X:310",
      "X:311",
      "X:312",
      "X:313",
      "X:314",
      "X:315",
      "X:316",
      "X:317",
      "X:318",
      "X:319",
      "X:320",
      "X:321",
      "X:322",
      "X:323",
      "X:324",
      "X:325",
      "X:326",
      "X:327",
      "X:328",
      "X:329",
      "X:330",
      "X:331",
      "X:332",
      "X:333",
      "X:334",
      "X:335",
      "X:336",
      "X:337",
      "X:338",
      "X:339",
      "X:340",
      "X:341",
      "X:342",
      "X:343",
      "X:344",
      "X:345",
      "X:346",
      "X:347",
      "X:348",
      "X:349",
      "X:350",
      "X:351",
      "X:352",
      "X:353",
      "X:354",
      "X:355",
      "X:356",
      "X:357",
      "X:358",
      "X:359",
      "X:360",
      "X:361",
      "X:362",
      "X:363",
      "X:364",
      "X:45",
      "X:46",
      "X:47",
      "X:48",
      "X:49",
      "X:50",
      "X:51",
      "X:52",
      "X:53",
      "X:54",
      "X:55",
      "X:56",
      "X:57",
      "X:58",
      "X:59",
      "X:60",
      "X:61",
      "X:62",
      "X:63",
      "X:64",
      "X:65",
      "X:66",
      "X:67",
      "X:68",
      "X:69",
      "X:70",
      "X:71",
      "X:72",
      "X:73",
      "X:74",
      "X:75",
      "X:76",
      "X:77",
      "X:78",
      "X:79",
      "X:80",
      "X:81",
      "X:82",
      "X:83",
      "X:84",
      "X:85",
      "X:86",
      "X:87",
      "X:88",
      "X:89",
      "X:90",
      "X:91",
      "X:92",
      "X:93",
      "X:94",
      "X:95",
      "X:96",
      "X:97",
      "X:98",
      "X:99"
    ],
    "X:118": [
      "X:100",
      "X:101",
      "X:102",
      "X:103",
      "X:104",
      "X:105",
      "X:106",
      "X:107",
      "X:108",
      "X:109",
      "X:110",
      "X:111",
      "X:112",
      "X:113",
      "X:114",
      "X:115",
      "X:116",
      "X:117",
      "X:119",
      "X:120",
      "X:121",
      "X:122",
      "X:123",
      "X:124",
      "X:125",
      "X:126",
      "X:127",
      "X:128",
      "X:129",
      "X:130",
      "X:131",
      "X:132",
      "X:133",
      "X:134",
      "X:135",
      "X:136",
      "X:137",
      "X:138",
      "X:139",
      "X:140",
      "X:141",
      "X:142",
      "X:143",
      "X:144",
      "X:145",
      "X:146",
      "X:147",
      "X:148",
      "X:149",
      "X:150",
      "X:151",
      "X:152",
      "X:153",
      "X:154",
      "X:155",
      "X:156",
      "X:157",
      "X:158",
      "X:159",
      "X:160",
      "X:161",
      "X:162",
      "X:163",
      "X:164",
      "X:165",
      "X:166",
      "X:167",
      "X:168",
      "X:169",
      "X:170",
      "X:171",
      "X:172",
      "X:173",
      "X:174",
      "X:175",
      "X:176",
      "X:177",
      "X:178",
      "X:179",
      "X:180",
      "X:181",
      "X:182",
      "X:183",
      "X:184",
      "X:185",
      "X:186",
      "X:187",
      "X:188",
      "X:189",
      "X:190",
      "X:191",
      "X:192",
      "X:193",
      "X:194",
      "X:195",
      "X:196",
      "X:197",
      "X:198",
      "X:199",
      "X:200",
      "X:201",
      "X:202",
      "X:203",
      "X:204",
      "X:205",
      "X:206",
      "X:207",
      "X:208",
      "X:209",
      "X:210",
      "X:211",
      "X:212",
      "X:213",
      "X:214",
      "X:215",
      "X:216",
      "X:239",
      "X:240",
      "X:241",
      "X:242",
      "X:243",
      "X:244",
      "X:245",
      "X:246",
      "X:247",
      "X:248",
      "X:249",
      "X:250",
      "X:251",
      "X:252",
      "X:253",
      "X:254",
      "X:255",
      "X:256",
      "X:257",
      "X:258",
      "X:259",
      "X:260",
      "X:261",
      "X:262",
      "X:263",
      "X:264",
      "X:265",
      "X:282",
      "X:283",
      "X:284",
      "X:285",
      "X:286",
      "X:287",
      "X:288",
      "X:289",
      "X:290",
      "X:291",
      "X:292",
      "X:293",
      "X:294",
      "X:295",
      "X:296",
      "X:297",
      "X:298",
      "X:299",
      "X:300",
      "X:301",
      "X:302",
      "X:303",
      "X:304",
      "X:305",
      "X:306",
      "X:307",
      "X:308",
      "X:309",
      "X:310",
      "X:311",
      "X:312",
      "X:313",
      "X:314",
      "X:315",
      "X:316",
      "X:317",
      "X:318",
      "X:319",
      "X:320",
      "X:321",
      "X:322",
      "X:323",
      "X:324",
      "X:325",
      "X:326",
      "X:327",
      "X:328",
      "X:329",
      "X:330",
      "X:331",
      "X:332",
      "X:333",
      "X:334",
      "X:335",
      "X:336",
      "X:337",
      "X:338",
      "X:339",
      "X:340",
      "X:341",
      "X:342",
      "X:343",
      "X:344",
      "X:345",
      "X:346",
      "X:347",
      "X:348",
      "X:349",
      "X:350",
      "X:351",
      "X:352",
      "X:353",
      "X:354",
      "X:355",
      "X:356",
      "X:357",
      "X:358",
      "X:359",
      "X:360",
      "X:361",
      "X:362",
      "X:363",
      "X:364",
      "X:45",
      "X:46",
      "X:47",
      "X:48",
      "X:49",
      "X:50",
      "X:51",
      "X:52",
      "X:53",
      "X:54",
      "X:55",
      "X:56",
      "X:57",
      "X:58",
      "X:59",
      "X:60",
      "X:61",
      "X:62",
      "X:63",
      "X:64",
      "X:65",
      "X:66",
      "X:67",
      "X:68",
      "X:69",
      "X:70",
      "X:71",
      "X:72",
      "X:73",
      "X:74",
      "X:75",
      "X:76",
      "X:77",
      "X:78",
      "X:79",
      "X:80",
      "X:81",
      "X:82",
      "X:83",
      "X:84",
      "X:85",
      "X:86",
      "X:87",
      "X:88",
      "X:89",
      "X:90",
      "X:91",
      "X:92",
      "X:93",
      "X:94",
      "X:95",
      "X:96",
      "X:97",
      "X:98",
      "X:99"
    ],
    "X:119": [
      "X:100",
      "X:101",
      "X:102",
      "X:103",
      "X:104",
      "X:105",
      "X:106",
      "X:107",
      "X:108",
      "X:109",
      "X:110",
      "X:111",
      "X:112",
      "X:113",
      "X:114",
      "X:115",
      "X:116",
      "X:117",
      "X:118",
      "X:120",
      "X:121",
      "X:122",
      "X:123",
      "X:124",
      "X:125",
      "X:126",
      "X:127",
      "X:128",
      "X:129",
      "X:130",
      "X:131",
      "X:132",
      "X:133",
      "X:134",
      "X:135",
      "X:136",
      "X:137",
      "X:138",
      "X:139",
      "X:140",
      "X:141",
      "X:142",
      "X:143",
      "X:144",
      "X:145",
      "X:146",
      "X:147",
      "X:148",
      "X:149",
      "X:150",
      "X:151",
      "X:152",
      "X:153",
      "X:154",
      "X:155",
      "X:156",
      "X:157",
      "X:158",
      "X:159",
      "X:160",
      "X:161",
      "X:162",
      "X:163",
      "X:164",
      "X:165",
      "X:166",
      "X:167",
      "X:168",
      "X:169",
      "X:170",
      "X:171",
      "X:172",
      "X:173",
      "X:174",
      "X:175",
      "X:176",
      "X:177",
      "X:178",
      "X:179",
      "X:180",
      "X:181",
      "X:182",
      "X:183",
      "X:184",
      "X:185",
      "X:186",
      "X:187",
      "X:188",
      "X:189",
      "X:190",
      "X:191",
      "X:192",
      "X:193",
      "X:194",
      "X:195",
      "X:196",
      "X:197",
      "X:198",
      "X:199",
      "X:200",
      "X:201",
      "X:202",
      "X:203",
      "X:204",
      "X:205",
      "X:206",
      "X:207",
      "X:208",
      "X:209",
      "X:210",
      "X:211",
      "X:212",
      "X:213",
      "X:214",
      "X:215",
      "X:216",
      "X:239",
      "X:240",
      "X:241",
      "X:242",
      "X:243",
      "X:244",
      "X:245",
      "X:246",
      "X:247",
      "X:248",
      "X:249",
      "X:250",
      "X:251",
      "X:252",
      "X:253",
      "X:254",
      "X:255",
      "X:256",
      "X:257",
      "X:258",
      "X:259",
      "X:260",
      "X:261",
      "X:262",
      "X:263",
      "X:264",
      "X:265",
      "X:282",
      "X:283",
      "X:284",
      "X:285",
      "X:286",
      "X:287",
      "X:288",
      "X:289",
      "X:290",
      "X:291",
      "X:292",
      "X:293",
      "X:294",
      "X:295",
      "X:296",
      "X:297",
      "X:298",
      "X:299",
      "X:300",
      "X:301",
      "X:302",
      "X:303",
      "X:304",
      "X:305",
      "X:306",
      "X:307",
      "X:308",
      "X:309",
      "X:310",
      "X:311",
      "X:312",
      "X:313",
      "X:314",
      "X:315",
      "X:316",
      "X:317",
      "X:318",
      "X:319",
      "X:320",
      "X:321",
      "X:322",
      "X:323",
      "X:324",
      "X:325",
      "X:326",
      "X:327",
      "X:328",
      "X:329",
      "X:330",
      "X:331",
      "X:332",
      "X:333",
      "X:334",
      "X:335",
      "X:336",
      "X:337",
      "X:338",
      "X:339",
      "X:340",
      "X:341",
      "X:342",
      "X:343",
      "X:344",
      "X:345",
      "X:346",
      "X:347",
      "X:348",
      "X:349",
      "X:350",
      "X:351",
      "X:352",
      "X:353",
      "X:354",
      "X:355",
      "X:356",
      "X:357",
      "X:358",
      "X:359",
      "X:360",
      "X:361",
      "X:362",
      "X:363",
      "X:364",
      "X:45",
      "X:46",
      "X:47",
      "X:48",
      "X:49",
      "X:50",
      "X:51",
      "X:52",
      "X:53",
      "X:54",
      "X:55",
      "X:56",
      "X:57",
      "X:58",
      "X:59",
      "X:60",
      "X:61",
      "X:62",
      "X:63",
      "X:64",
      "X:65",
      "X:66",
      "X:67",
      "X:68",
      "X:69",
      "X:70",
      "X:71",
      "X:72",
      "X:73",
      "X:74",
      "X:75",
      "X:76",
      "X:77",
      "X:78",
      "X:79",
      "X:80",
      "X:81",
      "X:82",
      "X:83",
      "X:84",
      "X:85",
      "X:86",
      "X:87",
      "X:88",
      "X:89",
      "X:90",
      "X:91",
      "X:92",
      "X:93",
      "X:94",
      "X:95",
      "X:96",
      "X:97",
      "X:98",
      "X:99"
    ],
    "X:120": [
      "X:100",
      "X:101",
      "X:102",
      "X:103",
      "X:104",
      "X:105",
      "X:106",
      "X:107",
      "X:108",
      "X:109",
      "X:110",
      "X:111",
      "X:112",
      "X:113",
      "X:114",
      "X:115",
      "X:116",
      "X:117",
      "X:118",
      "X:119",
      "X:121",
      "X:122",
      "X:123",
      "X:124",
      "X:125",
      "X:126",
      "X:127",
      "X:128",
      "X:129",
      "X:130",
      "X:131",
      "X:132",
      "X:133",
      "X:134",
      "X:135",
      "X:136",
      "X:137",
      "X:138",
      "X:139",
      "X:140",
      "X:141",
      "X:142",
      "X:143",
      "X:144",
      "X:145",
      "X:146",
      "X:147",
      "X:148",
      "X:149",
      "X:150",
      "X:151",
      "X:152",
      "X:153",
      "X:154",
      "X:155",
      "X:156",
      "X:157",
      "X:158",
      "X:159",
      "X:160",
      "X:161",
      "X:162",
      "X:163",
      "X:164",
      "X:165",
      "X:166",
      "X:167",
      "X:168",
      "X:169",
      "X:170",
      "X:171",
      "X:172",
      "X:173",
      "X:174",
      "X:175",
      "X:176",
      "X:177",
      "X:178",
      "X:179",
      "X:180",
      "X:181",
      "X:182",
      "X:183",
      "X:184",
      "X:185",
      "X:186",
      "X:187",
      "X:188",
      "X:189",
      "X:190",
      "X:191",
      "X:192",
      "X:193",
      "X:194",
      "X:195",
      "X:196",
      "X:197",
      "X:198",
      "X:199",
      "X:200",
      "X:201",
      "X:202",
      "X:203",
      "X:204",
      "X:205",
      "X:206",
      "X:207",
      "X:208",
      "X:209",
      "X:210",
      "X:211",
      "X:212",
      "X:213",
      "X:214",
      "X:215",
      "X:216",
      "X:239",
      "X:240",
      "X:241",
      "X:242",
      "X:243",
      "X:244",
      "X:245",
      "X:246",
      "X:247",
      "X:248",
      "X:249",
      "X:250",
      "X:251",
      "X:252",
      "X:253",
      "X:254",
      "X:255",
      "X:256",
      "X:257",
      "X:258",
      "X:259",
      "X:260",
      "X:261",
      "X:262",
      "X:263",
      "X:264",
      "X:265",
      "X:282",
      "X:283",
      "X:284",
      "X:285",
      "X:286",
      "X:287",
      "X:288",
      "X:289",
      "X:290",
      "X:291",
      "X:292",
      "X:293",
      "X:294",
      "X:295",
      "X:296",
      "X:297",
      "X:298",
      "X:299",
      "X:300",
      "X:301",
      "X:302",
      "X:303",
      "X:304",
      "X:305",
      "X:306",
      "X:307",
      "X:308",
      "X:309",
      "X:310",
      "X:311",
      "X:312",
      "X:313",
      "X:314",
      "X:315",
      "X:316",
      "X:317",
      "X:318",
      "X:319",
      "X:320",
      "X:321",
      "X:322",
      "X:323",
      "X:324",
      "X:325",
      "X:326",
      "X:327",
      "X:328",
      "X:329",
      "X:330",
      "X:331",
      "X:332",
      "X:333",
      "X:334",
      "X:335",
      "X:336",
      "X:337",
      "X:338",
      "X:339",
      "X:340",
      "X:341",
      "X:342",
      "X:343",
      "X:344",
      "X:345",
      "X:346",
      "X:347",
      "X:348",
      "X:349",
      "X:350",
      "X:351",
      "X:352",
      "X:353",
      "X:354",
      "X:355",
      "X:356",
      "X:357",
      "X:358",
      "X:359",
      "X:360",
      "X:361",
      "X:362",
      "X:363",
      "X:364",
      "X:45",
      "X:46",
      "X:47",
      "X:48",
      "X:49",
      "X:50",
      "X:51",
      "X:52",
      "X:53",
      "X:54",
      "X:55",
      "X:56",
      "X:57",
      "X:58",
      "X:59",
      "X:60",
      "X:61",
      "X:62",
      "X:63",
      "X:64",
      "X:65",
      "X:66",
      "X:67",
      "X:68",
      "X:69",
      "X:70",
      "X:71",
      "X:72",
      "X:73",
      "X:74",
      "X:75",
      "X:76",
      "X:77",
      "X:78",
      "X:79",
      "X:80",
      "X:81",
      "X:82",
      "X:83",
      "X:84",
      "X:85",
      "X:86",
      "X:87",
      "X:88",
      "X:89",
      "X:90",
      "X:91",
      "X:92",
      "X:93",
      "X:94",
      "X:95",
      "X:96",
      "X:97",
      "X:98",
      "X:99"
    ],
    "X:121": [
      "X:100",
      "X:101",
      "X:102",
      "X:103",
      "X:104",
      "X:105",
      "X:106",
      "X:107",
      "X:108",
      "X:109",
      "X:110",
      "X:111",
      "X:112",
      "X:113",
      "X:114",
      "X:115",
      "X:116",
      "X:117",
      "X:118",
      "X:119",
      "X:120",
      "X:122",
      "X:123",
      "X:124",
      "X:125",
      "X:126",
      "X:127",
      "X:128",
      "X:129",
      "X:130",
      "X:131",
      "X:132",
      "X:133",
      "X:134",
      "X:135",
      "X:136",
      "X:137",
      "X:138",
      "X:139",
      "X:140",
      "X:141",
      "X:142",
      "X:143",
      "X:144",
      "X:145",
      "X:146",
      "X:147",
      "X:148",
      "X:149",
      "X:150",
      "X:151",
      "X:152",
      "X:153",
      "X:154",
      "X:155",
      "X:156",
      "X:157",
      "X:158",
      "X:159",
      "X:160",
      "X:161",
      "X:162",
      "X:163",
      "X:164",
      "X:165",
      "X:166",
      "X:167",
      "X:168",
      "X:169",
      "X:170",
      "X:171",
      "X:172",
      "X:173",
      "X:174",
      "X:175",
      "X:176",
      "X:177",
      "X:178",
      "X:179",
      "X:180",
      "X:181",
      "X:182",
      "X:183",
      "X:184",
      "X:185",
      "X:186",
      "X:187",
      "X:188",
      "X:189",
      "X:190",
      "X:191",
      "X:192",
      "X:193",
      "X:194",
      "X:195",
      "X:196",
      "X:197",
      "X:198",
      "X:199",
      "X:200",
      "X:201",
      "X:202",
      "X:203",
      "X:204",
      "X:205",
      "X:206",
      "X:207",
      "X:208",
      "X:209",
      "X:210",
      "X:211",
      "X:212",
      "X:213",
      "X:214",
      "X:215",
      "X:216",
      "X:239",
      "X:240",
      "X:241",
      "X:242",
      "X:243",
      "X:244",
      "X:245",
      "X:246",
      "X:247",
      "X:248",
      "X:249",
      "X:250",
      "X:251",
      "X:252",
      "X:253",
      "X:254",
      "X:255",
      "X:256",
      "X:257",
      "X:258",
      "X:259",
      "X:260",
      "X:261",
      "X:262",
      "X:263",
      "X:264",
      "X:265",
      "X:282",
      "X:283",
      "X:284",
      "X:285",
      "X:286",
      "X:287",
      "X:288",
      "X:289",
      "X:290",
      "X:291",
      "X:292",
      "X:293",
      "X:294",
      "X:295",
      "X:296",
      "X:297",
      "X:298",
      "X:299",
      "X:300",
      "X:301",
      "X:302",
      "X:303",
      "X:304",
      "X:305",
      "X:306",
      "X:307",
      "X:308",
      "X:309",
      "X:310",
      "X:311",
      "X:312",
      "X:313",
      "X:314",
      "X:315",
      "X:316",
      "X:317",
      "X:318",
      "X:319",
      "X:320",
      "X:321",
      "X:322",
      "X:323",
      "X:324",
      "X:325",
      "X:326",
      "X:327",
      "X:328",
      "X:329",
      "X:330",
      "X:331",
      "X:332",
      "X:333",
      "X:334",
      "X:335",
      "X:336",
      "X:337",
      "X:338",
      "X:339",
      "X:340",
      "X:341",
      "X:342",
      "X:343",
      "X:344",
      "X:345",
      "X:346",
      "X:347",
      "X:348",
      "X:349",
      "X:350",
      "X:351",
      "X:352",
      "X:353",
      "X:354",
      "X:355",
      "X:356",
      "X:357",
      "X:358",
      "X:359",
      "X:360",
      "X:361",
      "X:362",
      "X:363",
      "X:364",
      "X:45",
      "X:46",
      "X:47",
      "X:48",
      "X:49",
      "X:50",
      "X:51",
      "X:52",
      "X:53",
      "X:54",
      "X:55",
      "X:56",
      "X:57",
      "X:58",
      "X:59",
      "X:60",
      "X:61",
      "X:62",
      "X:63",
      "X:64",
      "X:65",
      "X:66",
      "X:67",
      "X:68",
      "X:69",
      "X:70",
      "X:71",
      "X:72",
      "X:73",
      "X:74",
      "X:75",
      "X:76",
      "X:77",
      "X:78",
      "X:79",
      "X:80",
      "X:81",
      "X:82",
      "X:83",
      "X:84",
      "X:85",
      "X:86",
      "X:87",
      "X:88",
      "X:89",
      "X:90",
      "X:91",
      "X:92",
      "X:93",
      "X:94",
      "X:95",
      "X:96",
      "X:97",
      "X:98",
      "X:99"
    ],
    "X:122": [
      "X:100",
      "X:101",
      "X:102",
      "X:103",
      "X:104",
      "X:105",
      "X:106",
      "X:107",
      "X:108",
      "X:109",
      "X:110",
      "X:111",
      "X:112",
      "X:113",
      "X:114",
      "X:115",
      "X:116",
      "X:117",
      "X:118",
      "X:119",
      "X:120",
      "X:121",
      "X:123",
      "X:124",
      "X:125",
      "X:126",
      "X:127",
      "X:128",
      "X:129",
      "X:130",
      "X:131",
      "X:132",
      "X:133",
      "X:134",
      "X:135",
      "X:136",
      "X:137",
      "X:138",
      "X:139",
      "X:140",
      "X:141",
      "X:142",
      "X:143",
      "X:144",
      "X:145",
      "X:146",
      "X:147",
      "X:148",
      "X:149",
      "X:150",
      "X:151",
      "X:152",
      "X:153",
      "X:154",
      "X:155",
      "X:156",
      "X:157",
      "X:158",
      "X:159",
      "X:160",
      "X:161",
      "X:162",
      "X:163",
      "X:164",
      "X:165",
      "X:166",
      "X:167",
      "X:168",
      "X:169",
      "X:170",
      "X:171",
      "X:172",
      "X:173",
      "X:174",
      "X:175",
      "X:176",
      "X:177",
      "X:178",
      "X:179",
      "X:180",
      "X:181",
      "X:182",
      "X:183",
      "X:184",
      "X:185",
      "X:186",
      "X:187",
      "X:188",
      "X:189",
      "X:190",
      "X:191",
      "X:192",
      "X:193",
      "X:194",
      "X:195",
      "X:196",
      "X:197",
      "X:198",
      "X:199",
      "X:200",
      "X:201",
      "X:202",
      "X:203",
      "X:204",
      "X:205",
      "X:206",
      "X:207",
      "X:208",
      "X:209",
      "X:210",
      "X:211",
      "X:212",
      "X:213",
      "X:214",
      "X:215",
      "X:216",
      "X:239",
      "X:240",
      "X:241",
      "X:242",
      "X:243",
      "X:244",
      "X:245",
      "X:246",
      "X:247",
      "X:248",
      "X:249",
      "X:250",
      "X:251",
      "X:252",
      "X:253",
      "X:254",
      "X:255",
      "X:256",
      "X:257",
      "X:258",
      "X:259",
      "X:260",
      "X:261",
      "X:262",
      "X:263",
      "X:264",
      "X:265",
      "X:282",
      "X:283",
      "X:284",
      "X:285",
      "X:286",
      "X:287",
      "X:288",
      "X:289",
      "X:290",
      "X:291",
      "X:292",
      "X:293",
      "X:294",
      "X:295",
      "X:296",
      "X:297",
      "X:298",
      "X:299",
      "X:300",
      "X:301",
      "X:302",
      "X:303",
      "X:304",
      "X:305",
      "X:306",
      "X:307",
      "X:308",
      "X:309",
      "X:310",
      "X:311",
      "X:312",
      "X:313",
      "X:314",
      "X:315",
      "X:316",
      "X:317",
      "X:318",
      "X:319",
      "X:320",
      "X:321",
      "X:322",
      "X:323",
      "X:324",
      "X:325",
      "X:326",
      "X:327",
      "X:328",
      "X:329",
      "X:330",
      "X:331",
      "X:332",
      "X:333",
      "X:334",
      "X:335",
      "X:336",
      "X:337",
      "X:338",
      "X:339",
      "X:340",
      "X:341",
      "X:342",
      "X:343",
      "X:344",
      "X:345",
      "X:346",
      "X:347",
      "X:348",
      "X:349",
      "X:350",
      "X:351",
      "X:352",
      "X:353",
      "X:354",
      "X:355",
      "X:356",
      "X:357",
      "X:358",
      "X:359",
      "X:360",
      "X:361",
      "X:362",
      "X:363",
      "X:364",
      "X:45",
      "X:46",
      "X:47",
      "X:48",
      "X:49",
      "X:50",
      "X:51",
      "X:52",
      "X:53",
      "X:54",
      "X:55",
      "X:56",
      "X:57",
      "X:58",
      "X:59",
      "X:60",
      "X:61",
      "X:62",
      "X:63",
      "X:64",
      "X:65",
      "X:66",
      "X:67",
      "X:68",
      "X:69",
      "X:70",
      "X:71",
      "X:72",
      "X:73",
      "X:74",
      "X:75",
      "X:76",
      "X:77",
      "X:78",
      "X:79",
      "X:80",
      "X:81",
      "X:82",
      "X:83",
      "X:84",
      "X:85",
      "X:86",
      "X:87",
      "X:88",
      "X:89",
      "X:90",
      "X:91",
      "X:92",
      "X:93",
      "X:94",
      "X:95",
      "X:96",
      "X:97",
      "X:98",
      "X:99"
    ],
    "X:123": [
      "X:100",
      "X:101",
      "X:102",
      "X:103",
      "X:104",
      "X:105",
      "X:106",
      "X:107",
      "X:108",
      "X:109",
      "X:110",
      "X:111",
      "X:112",
      "X:113",
      "X:114",
      "X:115",
      "X:116",
      "X:117",
      "X:118",
      "X:119",
      "X:120",
      "X:121",
      "X:122",
      "X:124",
      "X:125",
      "X:126",
      "X:127",
      "X:128",
      "X:129",
      "X:130",
      "X:131",
      "X:132",
      "X:133",
      "X:134",
      "X:135",
      "X:136",
      "X:137",
      "X:138",
      "X:139",
      "X:140",
      "X:141",
      "X:142",
      "X:143",
      "X:144",
      "X:145",
      "X:146",
      "X:147",
      "X:148",
      "X:149",
      "X:150",
      "X:151",
      "X:152",
      "X:153",
      "X:154",
      "X:155",
      "X:156",
      "X:157",
      "X:158",
      "X:159",
      "X:160",
      "X:161",
      "X:162",
      "X:163",
      "X:164",
      "X:165",
      "X:166",
      "X:167",
      "X:168",
      "X:169",
      "X:170",
      "X:171",
      "X:172",
      "X:173",
      "X:174",
      "X:175",
      "X:176",
      "X:177",
      "X:178",
      "X:179",
      "X:180",
      "X:181",
      "X:182",
      "X:183",
      "X:184",
      "X:185",
      "X:186",
      "X:187",
      "X:188",
      "X:189",
      "X:190",
      "X:191",
      "X:192",
      "X:193",
      "X:194",
      "X:195",
      "X:196",
      "X:197",
      "X:198",
      "X:199",
      "X:200",
      "X:201",
      "X:202",
      "X:203",
      "X:204",
      "X:205",
      "X:206",
      "X:207",
      "X:208",
      "X:209",
      "X:210",
      "X:211",
      "X:212",
      "X:213",
      "X:214",
      "X:215",
      "X:216",
      "X:239",
      "X:240",
      "X:241",
      "X:242",
      "X:243",
      "X:244",
      "X:245",
      "X:246",
      "X:247",
      "X:248",
      "X:249",
      "X:250",
      "X:251",
      "X:252",
      "X:253",
      "X:254",
      "X:255",
      "X:256",
      "X:257",
      "X:258",
      "X:259",
      "X:260",
      "X:261",
      "X:262",
      "X:263",
      "X:264",
      "X:265",
      "X:282",
      "X:283",
      "X:284",
      "X:285",
      "X:286",
      "X:287",
      "X:288",
      "X:289",
      "X:290",
      "X:291",
      "X:292",
      "X:293",
      "X:294",
      "X:295",
      "X:296",
      "X:297",
      "X:298",
      "X:299",
      "X:300",
      "X:301",
      "X:302",
      "X:303",
      "X:304",
      "X:305",
      "X:306",
      "X:307",
      "X:308",
      "X:309",
      "X:310",
      "X:311",
      "X:312",
      "X:313",
      "X:314",
      "X:315",
      "X:316",
      "X:317",
      "X:318",
      "X:319",
      "X:320",
      "X:321",
      "X:322",
      "X:323",
      "X:324",
      "X:325",
      "X:326",
      "X:327",
      "X:328",
      "X:329",
      "X:330",
      "X:331",
      "X:332",
      "X:333",
      "X:334",
      "X:335",
      "X:336",
      "X:337",
      "X:338",
      "X:339",
      "X:340",
      "X:341",
      "X:342",
      "X:343",
      "X:344",
      "X:345",
      "X:346",
      "X:347",
      "X:348",
      "X:349",
      "X:350",
      "X:351",
      "X:352",
      "X:353",
      "X:354",
      "X:355",
      "X:356",
      "X:357",
      "X:358",
      "X:359",
      "X:360",
      "X:361",
      "X:362",
      "X:363",
      "X:364",
      "X:45",
      "X:46",
      "X:47",
      "X:48",
      "X:49",
      "X:50",
      "X:51",
      "X:52",
      "X:53",
      "X:54",
      "X:55",
      "X:56",
      "X:57",
      "X:58",
      "X:59",
      "X:60",
      "X:61",
      "X:62",
      "X:63",
      "X:64",
      "X:65",
      "X:66",
      "X:67",
      "X:68",
      "X:69",
      "X:70",
      "X:71",
      "X:72",
      "X:73",
      "X:74",
      "X:75",
      "X:76",
      "X:77",
      "X:78",
      "X:79",
      "X:80",
      "X:81",
      "X:82",
      "X:83",
      "X:84",
      "X:85",
      "X:86",
      "X:87",
      "X:88",
      "X:89",
      "X:90",
      "X:91",
      "X:92",
      "X:93",
      "X:94",
      "X:95",
      "X:96",
      "X:97",
      "X:98",
      "X:99"
    ],
    "X:124": [
      "X:100",
      "X:101",
      "X:102",
      "X:103",
      "X:104",
      "X:105",
      "X:106",
      "X:107",
      "X:108",
      "X:109",
      "X:110",
      "X:111",
      "X:112",
      "X:113",
      "X:114",
      "X:115",
      "X:116",
      "X:117",
      "X:118",
      "X:119",
      "X:120",
      "X:121",
      "X:122",
      "X:123",
      "X:125",
      "X:126",
      "X:127",
      "X:128",
      "X:129",
      "X:130",
      "X:131",
      "X:132",
      "X:133",
      "X:134",
      "X:135",
      "X:136",
      "X:137",
      "X:138",
      "X:139",
      "X:140",
      "X:141",
      "X:142",
      "X:143",
      "X:144",
      "X:145",
      "X:146",
      "X:147",
      "X:148",
      "X:149",
      "X:150",
      "X:151",
      "X:152",
      "X:153",
      "X:154",
      "X:155",
      "X:156",
      "X:157",
      "X:158",
      "X:159",
      "X:160",
      "X:161",
      "X:162",
      "X:163",
      "X:164",
      "X:165",
      "X:166",
      "X:167",
      "X:168",
      "X:169",
      "X:170",
      "X:171",
      "X:172",
      "X:173",
      "X:174",
      "X:175",
      "X:176",
      "X:177",
      "X:178",
      "X:179",
      "X:180",
      "X:181",
      "X:182",
      "X:183",
      "X:184",
      "X:185",
      "X:186",
      "X:187",
      "X:188",
      "X:189",
      "X:190",
      "X:191",
      "X:192",
      "X:193",
      "X:194",
      "X:195",
      "X:196",
      "X:197",
      "X:198",
      "X:199",
      "X:200",
      "X:201",
      "X:202",
      "X:203",
      "X:204",
      "X:205",
      "X:206",
      "X:207",
      "X:208",
      "X:209",
      "X:210",
      "X:211",
      "X:212",
      "X:213",
      "X:214",
      "X:215",
      "X:216",
      "X:239",
      "X:240",
      "X:241",
      "X:242",
      "X:243",
      "X:244",
      "X:245",
      "X:246",
      "X:247",
      "X:248",
      "X:249",
      "X:250",
      "X:251",
      "X:252",
      "X:253",
      "X:254",
      "X:255",
      "X:256",
      "X:257",
      "X:258",
      "X:259",
      "X:260",
      "X:261",
      "X:262",
      "X:263",
      "X:264",
      "X:265",
      "X:282",
      "X:283",
      "X:284",
      "X:285",
      "X:286",
      "X:287",
      "X:288",
      "X:289",
      "X:290",
      "X:291",
      "X:292",
      "X:293",
      "X:294",
      "X:295",
      "X:296",
      "X:297",
      "X:298",
      "X:299",
      "X:300",
      "X:301",
      "X:302",
      "X:303",
      "X:304",
      "X:305",
      "X:306",
      "X:307",
      "X:308",
      "X:309",
      "X:310",
      "X:311",
      "X:312",
      "X:313",
      "X:314",
      "X:315",
      "X:316",
      "X:317",
      "X:318",
      "X:319",
      "X:320",
      "X:321",
      "X:322",
      "X:323",
      "X:324",
      "X:325",
      "X:326",
      "X:327",
      "X:328",
      "X:329",
      "X:330",
      "X:331",
      "X:332",
      "X:333",
      "X:334",
      "X:335",
      "X:336",
      "X:337",
      "X:338",
      "X:339",
      "X:340",
      "X:341",
      "X:342",
      "X:343",
      "X:344",
      "X:345",
      "X:346",
      "X:347",
      "X:348",
      "X:349",
      "X:350",
      "X:351",
      "X:352",
      "X:353",
      "X:354",
      "X:355",
      "X:356",
      "X:357",
      "X:358",
      "X:359",
      "X:360",
      "X:361",
      "X:362",
      "X:363",
      "X:364",
      "X:45",
      "X:46",
      "X:47",
      "X:48",
      "X:49",
      "X:50",
      "X:51",
      "X:52",
      "X:53",
      "X:54",
      "X:55",
      "X:56",
      "X:57",
      "X:58",
      "X:59",
      "X:60",
      "X:61",
      "X:62",
      "X:63",
      "X:64",
      "X:65",
      "X:66",
      "X:67",
      "X:68",
      "X:69",
      "X:70",
      "X:71",
      "X:72",
      "X:73",
      "X:74",
      "X:75",
      "X:76",
      "X:77",
      "X:78",
      "X:79",
      "X:80",
      "X:81",
      "X:82",
      "X:83",
      "X:84",
      "X:85",
      "X:86",
      "X:87",
      "X:88",
      "X:89",
      "X:90",
      "X:91",
      "X:92",
      "X:93",
      "X:94",
      "X:95",
      "X:96",
      "X:97",
      "X:98",
      "X:99"
    ],
    "X:125": [
      "X:100",
      "X:101",
      "X:102",
      "X:103",
      "X:104",
      "X:105",
      "X:106",
      "X:107",
      "X:108",
      "X:109",
      "X:110",
      "X:111",
      "X:112",
      "X:113",
      "X:114",
      "X:115",
      "X:116",
      "X:117",
      "X:118",
      "X:119",
      "X:120",
      "X:121",
      "X:122",
      "X:123",
      "X:124",
      "X:126",
      "X:127",
      "X:128",
      "X:129",
      "X:130",
      "X:131",
      "X:132",
      "X:133",
      "X:134",
      "X:135",
      "X:136",
      "X:137",
      "X:138",
      "X:139",
      "X:140",
      "X:141",
      "X:142",
      "X:143",
      "X:144",
      "X:145",
      "X:146",
      "X:147",
      "X:148",
      "X:149",
      "X:150",
      "X:151",
      "X:152",
      "X:153",
      "X:154",
      "X:155",
      "X:156",
      "X:157",
      "X:158",
      "X:159",
      "X:160",
      "X:161",
      "X:162",
      "X:163",
      "X:164",
      "X:165",
      "X:166",
      "X:167",
      "X:168",
      "X:169",
      "X:170",
      "X:171",
      "X:172",
      "X:173",
      "X:174",
      "X:175",
      "X:176",
      "X:177",
      "X:178",
      "X:179",
      "X:180",
      "X:181",
      "X:182",
      "X:183",
      "X:184",
      "X:185",
      "X:186",
      "X:187",
      "X:188",
      "X:189",
      "X:190",
      "X:191",
      "X:192",
      "X:193",
      "X:194",
      "X:195",
      "X:196",
      "X:197",
      "X:198",
      "X:199",
      "X:200",
      "X:201",
      "X:202",
      "X:203",
      "X:204",
      "X:205",
      "X:206",
      "X:207",
      "X:208",
      "X:209",
      "X:210",
      "X:211",
      "X:212",
      "X:213",
      "X:214",
      "X:215",
      "X:216",
      "X:239",
      "X:240",
      "X:241",
      "X:242",
      "X:243",
      "X:244",
      "X:245",
      "X:246",
      "X:247",
      "X:248",
      "X:249",
      "X:250",
      "X:251",
      "X:252",
      "X:253",
      "X:254",
      "X:255",
      "X:256",
      "X:257",
      "X:258",
      "X:259",
      "X:260",
      "X:261",
      "X:262",
      "X:263",
      "X:264",
      "X:265",
      "X:282",
      "X:283",
      "X:284",
      "X:285",
      "X:286",
      "X:287",
      "X:288",
      "X:289",
      "X:290",
      "X:291",
      "X:292",
      "X:293",
      "X:294",
      "X:295",
      "X:296",
      "X:297",
      "X:298",
      "X:299",
      "X:300",
      "X:301",
      "X:302",
      "X:303",
      "X:304",
      "X:305",
      "X:306",
      "X:307",
      "X:308",
      "X:309",
      "X:310",
      "X:311",
      "X:312",
      "X:313",
      "X:314",
      "X:315",
      "X:316",
      "X:317",
      "X:318",
      "X:319",
      "X:320",
      "X:321",
      "X:322",
      "X:323",
      "X:324",
      "X:325",
      "X:326",
      "X:327",
      "X:328",
      "X:329",
      "X:330",
      "X:331",
      "X:332",
      "X:333",
      "X:334",
      "X:335",
      "X:336",
      "X:337",
      "X:338",
      "X:339",
      "X:340",
      "X:341",
      "X:342",
      "X:343",
      "X:344",
      "X:345",
      "X:346",
      "X:347",
      "X:348",
      "X:349",
      "X:350",
      "X:351",
      "X:352",
      "X:353",
      "X:354",
      "X:355",
      "X:356",
      "X:357",
      "X:358",
      "X:359",
      "X:360",
      "X:361",
      "X:362",
      "X:363",
      "X:364",
      "X:45",
      "X:46",
      "X:47",
      "X:48",
      "X:49",
      "X:50",
      "X:51",
      "X:52",
      "X:53",
      "X:54",
      "X:55",
      "X:56",
      "X:57",
      "X:58",
      "X:59",
      "X:60",
      "X:61",
      "X:62",
      "X:63",
      "X:64",
      "X:65",
      "X:66",
      "X:67",
      "X:68",
      "X:69",
      "X:70",
      "X:71",
      "X:72",
      "X:73",
      "X:74",
      "X:75",
      "X:76",
      "X:77",
      "X:78",
      "X:79",
      "X:80",
      "X:81",
      "X:82",
      "X:83",
      "X:84",
      "X:85",
      "X:86",
      "X:87",
      "X:88",
      "X:89",
      "X:90",
      "X:91",
      "X:92",
      "X:93",
      "X:94",
      "X:95",
      "X:96",
      "X:97",
      "X:98",
      "X:99"
    ],
    "X:126": [
      "X:100",
      "X:101",
      "X:102",
      "X:103",
      "X:104",
      "X:105",
      "X:106",
      "X:107",
      "X:108",
      "X:109",
      "X:110",
      "X:111",
      "X:112",
      "X:113",
      "X:114",
      "X:115",
      "X:116",
      "X:117",
      "X:118",
      "X:119",
      "X:120",
      "X:121",
      "X:122",
      "X:123",
      "X:124",
      "X:125",
      "X:127",
      "X:128",
      "X:129",
      "X:130",
      "X:131",
      "X:132",
      "X:133",
      "X:134",
      "X:135",
      "X:136",
      "X:137",
      "X:138",
      "X:139",
      "X:140",
      "X:141",
      "X:142",
      "X:143",
      "X:144",
      "X:145",
      "X:146",
      "X:147",
      "X:148",
      "X:149",
      "X:150",
      "X:151",
      "X:152",
      "X:153",
      "X:154",
      "X:155",
      "X:156",
      "X:157",
      "X:158",
      "X:159",
      "X:160",
      "X:161",
      "X:162",
      "X:163",
      "X:164",
      "X:165",
      "X:166",
      "X:167",
      "X:168",
      "X:169",
      "X:170",
      "X:171",
      "X:172",
      "X:173",
      "X:174",
      "X:175",
      "X:176",
      "X:177",
      "X:178",
      "X:179",
      "X:180",
      "X:181",
      "X:182",
      "X:183",
      "X:184",
      "X:185",
      "X:186",
      "X:187",
      "X:188",
      "X:189",
      "X:190",
      "X:191",
      "X:192",
      "X:193",
      "X:194",
      "X:195",
      "X:196",
      "X:197",
      "X:198",
      "X:199",
      "X:200",
      "X:201",
      "X:202",
      "X:203",
      "X:204",
      "X:205",
      "X:206",
      "X:207",
      "X:208",
      "X:209",
      "X:210",
      "X:211",
      "X:212",
      "X:213",
      "X:214",
      "X:215",
      "X:216",
      "X:239",
      "X:240",
      "X:241",
      "X:242",
      "X:243",
      "X:244",
      "X:245",
      "X:246",
      "X:247",
      "X:248",
      "X:249",
      "X:250",
      "X:251",
      "X:252",
      "X:253",
      "X:254",
      "X:255",
      "X:256",
      "X:257",
      "X:258",
      "X:259",
      "X:260",
      "X:261",
      "X:262",
      "X:263",
      "X:264",
      "X:265",
      "X:282",
      "X:283",
      "X:284",
      "X:285",
      "X:286",
      "X:287",
      "X:288",
      "X:289",
      "X:290",
      "X:291",
      "X:292",
      "X:293",
      "X:294",
      "X:295",
      "X:296",
      "X:297",
      "X:298",
      "X:299",
      "X:300",
      "X:301",
      "X:302",
      "X:303",
      "X:304",
      "X:305",
      "X:306",
      "X:307",
      "X:308",
      "X:309",
      "X:310",
      "X:311",
      "X:312",
      "X:313",
      "X:314",
      "X:315",
      "X:316",
      "X:317",
      "X:318",
      "X:319",
      "X:320",
      "X:321",
      "X:322",
      "X:323",
      "X:324",
      "X:325",
      "X:326",
      "X:327",
      "X:328",
      "X:329",
      "X:330",
      "X:331",
      "X:332",
      "X:333",
      "X:334",
      "X:335",
      "X:336",
      "X:337",
      "X:338",
      "X:339",
      "X:340",
      "X:341",
      "X:342",
      "X:343",
      "X:344",
      "X:345",
      "X:346",
      "X:347",
      "X:348",
      "X:349",
      "X:350",
      "X:351",
      "X:352",
      "X:353",
      "X:354",
      "X:355",
      "X:356",
      "X:357",
      "X:358",
      "X:359",
      "X:360",
      "X:361",
      "X:362",
      "X:363",
      "X:364",
      "X:45",
      "X:46",
      "X:47",
      "X:48",
      "X:49",
      "X:50",
      "X:51",
      "X:52",
      "X:53",
      "X:54",
      "X:55",
      "X:56",
      "X:57",
      "X:58",
      "X:59",
      "X:60",
      "X:61",
      "X:62",
      "X:63",
      "X:64",
      "X:65",
      "X:66",
      "X:67",
      "X:68",
      "X:69",
      "X:70",
      "X:71",
      "X:72",
      "X:73",
      "X:74",
      "X:75",
      "X:76",
      "X:77",
      "X:78",
      "X:79",
      "X:80",
      "X:81",
      "X:82",
      "X:83",
      "X:84",
      "X:85",
      "X:86",
      "X:87",
      "X:88",
      "X:89",
      "X:90",
      "X:91",
      "X:92",
      "X:93",
      "X:94",
      "X:95",
      "X:96",
      "X:97",
      "X:98",
      "X:99"
    ],
    "X:127": [
      "X:100",
      "X:101",
      "X:102",
      "X:103",
      "X:104",
      "X:105",
      "X:106",
      "X:107",
      "X:108",
      "X:109",
      "X:110",
      "X:111",
      "X:112",
      "X:113",
      "X:114",
      "X:115",
      "X:116",
      "X:117",
      "X:118",
      "X:119",
      "X:120",
      "X:121",
      "X:122",
      "X:123",
      "X:124",
      "X:125",
      "X:126",
      "X:128",
      "X:129",
      "X:130",
      "X:131",
      "X:132",
      "X:133",
      "X:134",
      "X:135",
      "X:136",
      "X:137",
      "X:138",
      "X:139",
      "X:140",
      "X:141",
      "X:142",
      "X:143",
      "X:144",
      "X:145",
      "X:146",
      "X:147",
      "X:148",
      "X:149",
      "X:150",
      "X:151",
      "X:152",
      "X:153",
      "X:154",
      "X:155",
      "X:156",
      "X:157",
      "X:158",
      "X:159",
      "X:160",
      "X:161",
      "X:162",
      "X:163",
      "X:164",
      "X:165",
      "X:166",
      "X:167",
      "X:168",
      "X:169",
      "X:170",
      "X:171",
      "X:172",
      "X:173",
      "X:174",
      "X:175",
      "X:176",
      "X:177",
      "X:178",
      "X:179",
      "X:180",
      "X:181",
      "X:182",
      "X:183",
      "X:184",
      "X:185",
      "X:186",
      "X:187",
      "X:188",
      "X:189",
      "X:190",
      "X:191",
      "X:192",
      "X:193",
      "X:194",
      "X:195",
      "X:196",
      "X:197",
      "X:198",
      "X:199",
      "X:200",
      "X:201",
      "X:202",
      "X:203",
      "X:204",
      "X:205",
      "X:206",
      "X:207",
      "X:208",
      "X:209",
      "X:210",
      "X:211",
      "X:212",
      "X:213",
      "X:214",
      "X:215",
      "X:216",
      "X:239",
      "X:240",
      "X:241",
      "X:242",
      "X:243",
      "X:244",
      "X:245",
      "X:246",
      "X:247",
      "X:248",
      "X:249",
      "X:250",
      "X:251",
      "X:252",
      "X:253",
      "X:254",
      "X:255",
      "X:256",
      "X:257",
      "X:258",
      "X:259",
      "X:260",
      "X:261",
      "X:262",
      "X:263",
      "X:264",
      "X:265",
      "X:282",
      "X:283",
      "X:284",
      "X:285",
      "X:286",
      "X:287",
      "X:288",
      "X:289",
      "X:290",
      "X:291",
      "X:292",
      "X:293",
      "X:294",
      "X:295",
      "X:296",
      "X:297",
      "X:298",
      "X:299",
      "X:300",
      "X:301",
      "X:302",
      "X:303",
      "X:304",
      "X:305",
      "X:306",
      "X:307",
      "X:308",
      "X:309",
      "X:310",
      "X:311",
      "X:312",
      "X:313",
      "X:314",
      "X:315",
      "X:316",
      "X:317",
      "X:318",
      "X:319",
      "X:320",
      "X:321",
      "X:322",
      "X:323",
      "X:324",
      "X:325",
      "X:326",
      "X:327",
      "X:328",
      "X:329",
      "X:330",
      "X:331",
      "X:332",
      "X:333",
      "X:334",
      "X:335",
      "X:336",
      "X:337",
      "X:338",
      "X:339",
      "X:340",
      "X:341",
      "X:342",
      "X:343",
      "X:344",
      "X:345",
      "X:346",
      "X:347",
      "X:348",
      "X:349",
      "X:350",
      "X:351",
      "X:352",
      "X:353",
      "X:354",
      "X:355",
      "X:356",
      "X:357",
      "X:358",
      "X:359",
      "X:360",
      "X:361",
      "X:362",
      "X:363",
      "X:364",
      "X:45",
      "X:46",
      "X:47",
      "X:48",
      "X:49",
      "X:50",
      "X:51",
      "X:52",
      "X:53",
      "X:54",
      "X:55",
      "X:56",
      "X:57",
      "X:58",
      "X:59",
      "X:60",
      "X:61",
      "X:62",
      "X:63",
      "X:64",
      "X:65",
      "X:66",
      "X:67",
      "X:68",
      "X:69",
      "X:70",
      "X:71",
      "X:72",
      "X:73",
      "X:74",
      "X:75",
      "X:76",
      "X:77",
      "X:78",
      "X:79",
      "X:80",
      "X:81",
      "X:82",
      "X:83",
      "X:84",
      "X:85",
      "X:86",
      "X:87",
      "X:88",
      "X:89",
      "X:90",
      "X:91",
      "X:92",
      "X:93",
      "X:94",
      "X:95",
      "X:96",
      "X:97",
      "X:98",
      "X:99"
    ],
    "X:128": [
      "X:100",
      "X:101",
      "X:102",
      "X:103",
      "X:104",
      "X:105",
      "X:106",
      "X:107",
      "X:108",
      "X:109",
      "X:110",
      "X:111",
      "X:112",
      "X:113",
      "X:114",
      "X:115",
      "X:116",
      "X:117",
      "X:118",
      "X:119",
      "X:120",
      "X:121",
      "X:122",
      "X:123",
      "X:124",
      "X:125",
      "X:126",
      "X:127",
      "X:129",
      "X:130",
      "X:131",
      "X:132",
      "X:133",
      "X:134",
      "X:135",
      "X:136",
      "X:137",
      "X:138",
      "X:139",
      "X:140",
      "X:141",
      "X:142",
      "X:143",
      "X:144",
      "X:145",
      "X:146",
      "X:147",
      "X:148",
      "X:149",
      "X:150",
      "X:151",
      "X:152",
      "X:153",
      "X:154",
      "X:155",
      "X:156",
      "X:157",
      "X:158",
      "X:159",
      "X:160",
      "X:161",
      "X:162",
      "X:163",
      "X:164",
      "X:165",
      "X:166",
      "X:167",
      "X:168",
      "X:169",
      "X:170",
      "X:171",
      "X:172",
      "X:173",
      "X:174",
      "X:175",
      "X:176",
      "X:177",
      "X:178",
      "X:179",
      "X:180",
      "X:181",
      "X:182",
      "X:183",
      "X:184",
      "X:185",
      "X:186",
      "X:187",
      "X:188",
      "X:189",
      "X:190",
      "X:191",
      "X:192",
      "X:193",
      "X:194",
      "X:195",
      "X:196",
      "X:197",
      "X:198",
      "X:199",
      "X:200",
      "X:201",
      "X:202",
      "X:203",
      "X:204",
      "X:205",
      "X:206",
      "X:207",
      "X:208",
      "X:209",
      "X:210",
      "X:211",
      "X:212",
      "X:213",
      "X:214",
      "X:215",
      "X:216",
      "X:239",
      "X:240",
      "X:241",
      "X:242",
      "X:243",
      "X:244",
      "X:245",
      "X:246",
      "X:247",
      "X:248",
      "X:249",
      "X:250",
      "X:251",
      "X:252",
      "X:253",
      "X:254",
      "X:255",
      "X:256",
      "X:257",
      "X:258",
      "X:259",
      "X:260",
      "X:261",
      "X:262",
      "X:263",
      "X:264",
      "X:265",
      "X:282",
      "X:283",
      "X:284",
      "X:285",
      "X:286",
      "X:287",
      "X:288",
      "X:289",
      "X:290",
      "X:291",
      "X:292",
      "X:293",
      "X:294",
      "X:295",
      "X:296",
      "X:297",
      "X:298",
      "X:299",
      "X:300",
      "X:301",
      "X:302",
      "X:303",
      "X:304",
      "X:305",
      "X:306",
      "X:307",
      "X:308",
      "X:309",
      "X:310",
      "X:311",
      "X:312",
      "X:313",
      "X:314",
      "X:315",
      "X:316",
      "X:317",
      "X:318",
      "X:319",
      "X:320",
      "X:321",
      "X:322",
      "X:323",
      "X:324",
      "X:325",
      "X:326",
      "X:327",
      "X:328",
      "X:329",
      "X:330",
      "X:331",
      "X:332",
      "X:333",
      "X:334",
      "X:335",
      "X:336",
      "X:337",
      "X:338",
      "X:339",
      "X:340",
      "X:341",
      "X:342",
      "X:343",
      "X:344",
      "X:345",
      "X:346",
      "X:347",
      "X:348",
      "X:349",
      "X:350",
      "X:351",
      "X:352",
      "X:353",
      "X:354",
      "X:355",
      "X:356",
      "X:357",
      "X:358",
      "X:359",
      "X:360",
      "X:361",
      "X:362",
      "X:363",
      "X:364",
      "X:45",
      "X:46",
      "X:47",
      "X:48",
      "X:49",
      "X:50",
      "X:51",
      "X:52",
      "X:53",
      "X:54",
      "X:55",
      "X:56",
      "X:57",
      "X:58",
      "X:59",
      "X:60",
      "X:61",
      "X:62",
      "X:63",
      "X:64",
      "X:65",
      "X:66",
      "X:67",
      "X:68",
      "X:69",
      "X:70",
      "X:71",
      "X:72",
      "X:73",
      "X:74",
      "X:75",
      "X:76",
      "X:77",
      "X:78",
      "X:79",
      "X:80",
      "X:81",
      "X:82",
      "X:83",
      "X:84",
      "X:85",
      "X:86",
      "X:87",
      "X:88",
      "X:89",
      "X:90",
      "X:91",
      "X:92",
      "X:93",
      "X:94",
      "X:95",
      "X:96",
      "X:97",
      "X:98",
      "X:99"
    ],
    "X:129": [
      "X:100",
      "X:101",
      "X:102",
      "X:103",
      "X:104",
      "X:105",
      "X:106",
      "X:107",
      "X:108",
      "X:109",
      "X:110",
      "X:111",
      "X:112",
      "X:113",
      "X:114",
      "X:115",
      "X:116",
      "X:117",
      "X:118",
      "X:119",
      "X:120",
      "X:121",
      "X:122",
      "X:123",
      "X:124",
      "X:125",
      "X:126",
      "X:127",
      "X:128",
      "X:130",
      "X:131",
      "X:132",
      "X:133",
      "X:134",
      "X:135",
      "X:136",
      "X:137",
      "X:138",
      "X:139",
      "X:140",
      "X:141",
      "X:142",
      "X:143",
      "X:144",
      "X:145",
      "X:146",
      "X:147",
      "X:148",
      "X:149",
      "X:150",
      "X:151",
      "X:152",
      "X:153",
      "X:154",
      "X:155",
      "X:156",
      "X:157",
      "X:158",
      "X:159",
      "X:160",
      "X:161",
      "X:162",
      "X:163",
      "X:164",
      "X:165",
      "X:166",
      "X:167",
      "X:168",
      "X:169",
      "X:170",
      "X:171",
      "X:172",
      "X:173",
      "X:174",
      "X:175",
      "X:176",
      "X:177",
      "X:178",
      "X:179",
      "X:180",
      "X:181",
      "X:182",
      "X:183",
      "X:184",
      "X:185",
      "X:186",
      "X:187",
      "X:188",
      "X:189",
      "X:190",
      "X:191",
      "X:192",
      "X:193",
      "X:194",
      "X:195",
      "X:196",
      "X:197",
      "X:198",
      "X:199",
      "X:200",
      "X:201",
      "X:202",
      "X:203",
      "X:204",
      "X:205",
      "X:206",
      "X:207",
      "X:208",
      "X:209",
      "X:210",
      "X:211",
      "X:212",
      "X:213",
      "X:214",
      "X:215",
      "X:216",
      "X:239",
      "X:240",
      "X:241",
      "X:242",
      "X:243",
      "X:244",
      "X:245",
      "X:246",
      "X:247",
      "X:248",
      "X:249",
      "X:250",
      "X:251",
      "X:252",
      "X:253",
      "X:254",
      "X:255",
      "X:256",
      "X:257",
      "X:258",
      "X:259",
      "X:260",
      "X:261",
      "X:262",
      "X:263",
      "X:264",
      "X:265",
      "X:282",
      "X:283",
      "X:284",
      "X:285",
      "X:286",
      "X:287",
      "X:288",
      "X:289",
      "X:290",
      "X:291",
      "X:292",
      "X:293",
      "X:294",
      "X:295",
      "X:296",
      "X:297",
      "X:298",
      "X:299",
      "X:300",
      "X:301",
      "X:302",
      "X:303",
      "X:304",
      "X:305",
      "X:306",
      "X:307",
      "X:308",
      "X:309",
      "X:310",
      "X:311",
      "X:312",
      "X:313",
      "X:314",
      "X:315",
      "X:316",
      "X:317",
      "X:318",
      "X:319",
      "X:320",
      "X:321",
      "X:322",
      "X:323",
      "X:324",
      "X:325",
      "X:326",
      "X:327",
      "X:328",
      "X:329",
      "X:330",
      "X:331",
      "X:332",
      "X:333",
      "X:334",
      "X:335",
      "X:336",
      "X:337",
      "X:338",
      "X:339",
      "X:340",
      "X:341",
      "X:342",
      "X:343",
      "X:344",
      "X:345",
      "X:346",
      "X:347",
      "X:348",
      "X:349",
      "X:350",
      "X:351",
      "X:352",
      "X:353",
      "X:354",
      "X:355",
      "X:356",
      "X:357",
      "X:358",
      "X:359",
      "X:360",
      "X:361",
      "X:362",
      "X:363",
      "X:364",
      "X:45",
      "X:46",
      "X:47",
      "X:48",
      "X:49",
      "X:50",
      "X:51",
      "X:52",
      "X:53",
      "X:54",
      "X:55",
      "X:56",
      "X:57",
      "X:58",
      "X:59",
      "X:60",
      "X:61",
      "X:62",
      "X:63",
      "X:64",
      "X:65",
      "X:66",
      "X:67",
      "X:68",
      "X:69",
      "X:70",
      "X:71",
      "X:72",
      "X:73",
      "X:74",
      "X:75",
      "X:76",
      "X:77",
      "X:78",
      "X:79",
      "X:80",
      "X:81",
      "X:82",
      "X:83",
      "X:84",
      "X:85",
      "X:86",
      "X:87",
      "X:88",
      "X:89",
      "X:90",
      "X:91",
      "X:92",
      "X:93",
      "X:94",
      "X:95",
      "X:96",
      "X:97",
      "X:98",
      "X:99"
    ],
    "X:130": [
      "X:100",
      "X:101",
      "X:102",
      "X:103",
      "X:104",
      "X:105",
      "X:106",
      "X:107",
      "X:108",
      "X:109",
      "X:110",
      "X:111",
      "X:112",
      "X:113",
      "X:114",
      "X:115",
      "X:116",
      "X:117",
      "X:118",
      "X:119",
      "X:120",
      "X:121",
      "X:122",
      "X:123",
      "X:124",
      "X:125",
      "X:126",
      "X:127",
      "X:128",
      "X:129",
      "X:131",
      "X:132",
      "X:133",
      "X:134",
      "X:135",
      "X:136",
      "X:137",
      "X:138",
      "X:139",
      "X:140",
      "X:141",
      "X:142",
      "X:143",
      "X:144",
      "X:145",
      "X:146",
      "X:147",
      "X:148",
      "X:149",
      "X:150",
      "X:151",
      "X:152",
      "X:153",
      "X:154",
      "X:155",
      "X:156",
      "X:157",
      "X:158",
      "X:159",
      "X:160",
      "X:161",
      "X:162",
      "X:163",
      "X:164",
      "X:165",
      "X:166",
      "X:167",
      "X:168",
      "X:169",
      "X:170",
      "X:171",
      "X:172",
      "X:173",
      "X:174",
      "X:175",
      "X:176",
      "X:177",
      "X:178",
      "X:179",
      "X:180",
      "X:181",
      "X:182",
      "X:183",
      "X:184",
      "X:185",
      "X:186",
      "X:187",
      "X:188",
      "X:189",
      "X:190",
      "X:191",
      "X:192",
      "X:193",
      "X:194",
      "X:195",
      "X:196",
      "X:197",
      "X:198",
      "X:199",
      "X:200",
      "X:201",
      "X:202",
      "X:203",
      "X:204",
      "X:205",
      "X:206",
      "X:207",
      "X:208",
      "X:209",
      "X:210",
      "X:211",
      "X:212",
      "X:213",
      "X:214",
      "X:215",
      "X:216",
      "X:239",
      "X:240",
      "X:241",
      "X:242",
      "X:243",
      "X:244",
      "X:245",
      "X:246",
      "X:247",
      "X:248",
      "X:249",
      "X:250",
      "X:251",
      "X:252",
      "X:253",
      "X:254",
      "X:255",
      "X:256",
      "X:257",
      "X:258",
      "X:259",
      "X:260",
      "X:261",
      "X:262",
      "X:263",
      "X:264",
      "X:265",
      "X:282",
      "X:283",
      "X:284",
      "X:285",
      "X:286",
      "X:287",
      "X:288",
      "X:289",
      "X:290",
      "X:291",
      "X:292",
      "X:293",
      "X:294",
      "X:295",
      "X:296",
      "X:297",
      "X:298",
      "X:299",
      "X:300",
      "X:301",
      "X:302",
      "X:303",
      "X:304",
      "X:305",
      "X:306",
      "X:307",
      "X:308",
      "X:309",
      "X:310",
      "X:311",
      "X:312",
      "X:313",
      "X:314",
      "X:315",
      "X:316",
      "X:317",
      "X:318",
      "X:319",
      "X:320",
      "X:321",
      "X:322",
      "X:323",
      "X:324",
      "X:325",
      "X:326",
      "X:327",
      "X:328",
      "X:329",
      "X:330",
      "X:331",
      "X:332",
      "X:333",
      "X:334",
      "X:335",
      "X:336",
      "X:337",
      "X:338",
      "X:339",
      "X:340",
      "X:341",
      "X:342",
      "X:343",
      "X:344",
      "X:345",
      "X:346",
      "X:347",
      "X:348",
      "X:349",
      "X:350",
      "X:351",
      "X:352",
      "X:353",
      "X:354",
      "X:355",
      "X:356",
      "X:357",
      "X:358",
      "X:359",
      "X:360",
      "X:361",
      "X:362",
      "X:363",
      "X:364",
      "X:45",
      "X:46",
      "X:47",
      "X:48",
      "X:49",
      "X:50",
      "X:51",
      "X:52",
      "X:53",
      "X:54",
      "X:55",
      "X:56",
      "X:57",
      "X:58",
      "X:59",
      "X:60",
      "X:61",
      "X:62",
      "X:63",
      "X:64",
      "X:65",
      "X:66",
      "X:67",
      "X:68",
      "X:69",
      "X:70",
      "X:71",
      "X:72",
      "X:73",
      "X:74",
      "X:75",
      "X:76",
      "X:77",
      "X:78",
      "X:79",
      "X:80",
      "X:81",
      "X:82",
      "X:83",
      "X:84",
      "X:85",
      "X:86",
      "X:87",
      "X:88",
      "X:89",
      "X:90",
      "X:91",
      "X:92",
      "X:93",
      "X:94",
      "X:95",
      "X:96",
      "X:97",
      "X:98",
      "X:99"
    ],
    "X:131": [
      "X:100",
      "X:101",
      "X:102",
      "X:103",
      "X:104",
      "X:105",
      "X:106",
      "X:107",
      "X:108",
      "X:109",
      "X:110",
      "X:111",
      "X:112",
      "X:113",
      "X:114",
      "X:115",
      "X:116",
      "X:117",
      "X:118",
      "X:119",
      "X:120",
      "X:121",
      "X:122",
      "X:123",
      "X:124",
      "X:125",
      "X:126",
      "X:127",
      "X:128",
      "X:129",
      "X:130",
      "X:132",
      "X:133",
      "X:134",
      "X:135",
      "X:136",
      "X:137",
      "X:138",
      "X:139",
      "X:140",
      "X:141",
      "X:142",
      "X:143",
      "X:144",
      "X:145",
      "X:146",
      "X:147",
      "X:148",
      "X:149",
      "X:150",
      "X:151",
      "X:152",
      "X:153",
      "X:154",
      "X:155",
      "X:156",
      "X:157",
      "X:158",
      "X:159",
      "X:160",
      "X:161",
      "X:162",
      "X:163",
      "X:164",
      "X:165",
      "X:166",
      "X:167",
      "X:168",
      "X:169",
      "X:170",
      "X:171",
      "X:172",
      "X:173",
      "X:174",
      "X:175",
      "X:176",
      "X:177",
      "X:178",
      "X:179",
      "X:180",
      "X:181",
      "X:182",
      "X:183",
      "X:184",
      "X:185",
      "X:186",
      "X:187",
      "X:188",
      "X:189",
      "X:190",
      "X:191",
      "X:192",
      "X:193",
      "X:194",
      "X:195",
      "X:196",
      "X:197",
      "X:198",
      "X:199",
      "X:200",
      "X:201",
      "X:202",
      "X:203",
      "X:204",
      "X:205",
      "X:206",
      "X:207",
      "X:208",
      "X:209",
      "X:210",
      "X:211",
      "X:212",
      "X:213",
      "X:214",
      "X:215",
      "X:216",
      "X:239",
      "X:240",
      "X:241",
      "X:242",
      "X:243",
      "X:244",
      "X:245",
      "X:246",
      "X:247",
      "X:248",
      "X:249",
      "X:250",
      "X:251",
      "X:252",
      "X:253",
      "X:254",
      "X:255",
      "X:256",
      "X:257",
      "X:258",
      "X:259",
      "X:260",
      "X:261",
      "X:262",
      "X:263",
      "X:264",
      "X:265",
      "X:282",
      "X:283",
      "X:284",
      "X:285",
      "X:286",
      "X:287",
      "X:288",
      "X:289",
      "X:290",
      "X:291",
      "X:292",
      "X:293",
      "X:294",
      "X:295",
      "X:296",
      "X:297",
      "X:298",
      "X:299",
      "X:300",
      "X:301",
      "X:302",
      "X:303",
      "X:304",
      "X:305",
      "X:306",
      "X:307",
      "X:308",
      "X:309",
      "X:310",
      "X:311",
      "X:312",
      "X:313",
      "X:314",
      "X:315",
      "X:316",
      "X:317",
      "X:318",
      "X:319",
      "X:320",
      "X:321",
      "X:322",
      "X:323",
      "X:324",
      "X:325",
      "X:326",
      "X:327",
      "X:328",
      "X:329",
      "X:330",
      "X:331",
      "X:332",
      "X:333",
      "X:334",
      "X:335",
      "X:336",
      "X:337",
      "X:338",
      "X:339",
      "X:340",
      "X:341",
      "X:342",
      "X:343",
      "X:344",
      "X:345",
      "X:346",
      "X:347",
      "X:348",
      "X:349",
      "X:350",
      "X:351",
      "X:352",
      "X:353",
      "X:354",
      "X:355",
      "X:356",
      "X:357",
      "X:358",
      "X:359",
      "X:360",
      "X:361",
      "X:362",
      "X:363",
      "X:364",
      "X:45",
      "X:46",
      "X:47",
      "X:48",
      "X:49",
      "X:50",
      "X:51",
      "X:52",
      "X:53",
      "X:54",
      "X:55",
      "X:56",
      "X:57",
      "X:58",
      "X:59",
      "X:60",
      "X:61",
      "X:62",
      "X:63",
      "X:64",
      "X:65",
      "X:66",
      "X:67",
      "X:68",
      "X:69",
      "X:70",
      "X:71",
      "X:72",
      "X:73",
      "X:74",
      "X:75",
      "X:76",
      "X:77",
      "X:78",
      "X:79",
      "X:80",
      "X:81",
      "X:82",
      "X:83",
      "X:84",
      "X:85",
      "X:86",
      "X:87",
      "X:88",
      "X:89",
      "X:90",
      "X:91",
      "X:92",
      "X:93",
      "X:94",
      "X:95",
      "X:96",
      "X:97",
      "X:98",
      "X:99"
    ],
    "X:132": [
      "X:100",
      "X:101",
      "X:102",
      "X:103",
      "X:104",
      "X:105",
      "X:106",
      "X:107",
      "X:108",
      "X:109",
      "X:110",
      "X:111",
      "X:112",
      "X:113",
      "X:114",
      "X:115",
      "X:116",
      "X:117",
      "X:118",
      "X:119",
      "X:120",
      "X:121",
      "X:122",
      "X:123",
      "X:124",
      "X:125",
      "X:126",
      "X:127",
      "X:128",
      "X:129",
      "X:130",
      "X:131",
      "X:133",
      "X:134",
      "X:135",
      "X:136",
      "X:137",
      "X:138",
      "X:139",
      "X:140",
      "X:141",
      "X:142",
      "X:143",
      "X:144",
      "X:145",
      "X:146",
      "X:147",
      "X:148",
      "X:149",
      "X:150",
      "X:151",
      "X:152",
      "X:153",
      "X:154",
      "X:155",
      "X:156",
      "X:157",
      "X:158",
      "X:159",
      "X:160",
      "X:161",
      "X:162",
      "X:163",
      "X:164",
      "X:165",
      "X:166",
      "X:167",
      "X:168",
      "X:169",
      "X:170",
      "X:171",
      "X:172",
      "X:173",
      "X:174",
      "X:175",
      "X:176",
      "X:177",
      "X:178",
      "X:179",
      "X:180",
      "X:181",
      "X:182",
      "X:183",
      "X:184",
      "X:185",
      "X:186",
      "X:187",
      "X:188",
      "X:189",
      "X:190",
      "X:191",
      "X:192",
      "X:193",
      "X:194",
      "X:195",
      "X:196",
      "X:197",
      "X:198",
      "X:199",
      "X:200",
      "X:201",
      "X:202",
      "X:203",
      "X:204",
      "X:205",
      "X:206",
      "X:207",
      "X:208",
      "X:209",
      "X:210",
      "X:211",
      "X:212",
      "X:213",
      "X:214",
      "X:215",
      "X:216",
      "X:239",
      "X:240",
      "X:241",
      "X:242",
      "X:243",
      "X:244",
      "X:245",
      "X:246",
      "X:247",
      "X:248",
      "X:249",
      "X:250",
      "X:251",
      "X:252",
      "X:253",
      "X:254",
      "X:255",
      "X:256",
      "X:257",
      "X:258",
      "X:259",
      "X:260",
      "X:261",
      "X:262",
      "X:263",
      "X:264",
      "X:265",
      "X:282",
      "X:283",
      "X:284",
      "X:285",
      "X:286",
      "X:287",
      "X:288",
      "X:289",
      "X:290",
      "X:291",
      "X:292",
      "X:293",
      "X:294",
      "X:295",
      "X:296",
      "X:297",
      "X:298",
      "X:299",
      "X:300",
      "X:301",
      "X:302",
      "X:303",
      "X:304",
      "X:305",
      "X:306",
      "X:307",
      "X:308",
      "X:309",
      "X:310",
      "X:311",
      "X:312",
      "X:313",
      "X:314",
      "X:315",
      "X:316",
      "X:317",
      "X:318",
      "X:319",
      "X:320",
      "X:321",
      "X:322",
      "X:323",
      "X:324",
      "X:325",
      "X:326",
      "X:327",
      "X:328",
      "X:329",
      "X:330",
      "X:331",
      "X:332",
      "X:333",
      "X:334",
      "X:335",
      "X:336",
      "X:337",
      "X:338",
      "X:339",
      "X:340",
      "X:341",
      "X:342",
      "X:343",
      "X:344",
      "X:345",
      "X:346",
      "X:347",
      "X:348",
      "X:349",
      "X:350",
      "X:351",
      "X:352",
      "X:353",
      "X:354",
      "X:355",
      "X:356",
      "X:357",
      "X:358",
      "X:359",
      "X:360",
      "X:361",
      "X:362",
      "X:363",
      "X:364",
      "X:45",
      "X:46",
      "X:47",
      "X:48",
      "X:49",
      "X:50",
      "X:51",
      "X:52",
      "X:53",
      "X:54",
      "X:55",
      "X:56",
      "X:57",
      "X:58",
      "X:59",
      "X:60",
      "X:61",
      "X:62",
      "X:63",
      "X:64",
      "X:65",
      "X:66",
      "X:67",
      "X:68",
      "X:69",
      "X:70",
      "X:71",
      "X:72",
      "X:73",
      "X:74",
      "X:75",
      "X:76",
      "X:77",
      "X:78",
      "X:79",
      "X:80",
      "X:81",
      "X:82",
      "X:83",
      "X:84",
      "X:85",
      "X:86",
      "X:87",
      "X:88",
      "X:89",
      "X:90",
      "X:91",
      "X:92",
      "X:93",
      "X:94",
      "X:95",
      "X:96",
      "X:97",
      "X:98",
      "X:99"
    ],
    "X:133": [
      "X:100",
      "X:101",
      "X:102",
      "X:103",
      "X:104",
      "X:105",
      "X:106",
      "X:107",
      "X:108",
      "X:109",
      "X:110",
      "X:111",
      "X:112",
      "X:113",
      "X:114",
      "X:115",
      "X:116",
      "X:117",
      "X:118",
      "X:119",
      "X:120",
      "X:121",
      "X:122",
      "X:123",
      "X:124",
      "X:125",
      "X:126",
      "X:127",
      "X:128",
      "X:129",
      "X:130",
      "X:131",
      "X:132",
      "X:134",
      "X:135",
      "X:136",
      "X:137",
      "X:138",
      "X:139",
      "X:140",
      "X:141",
      "X:142",
      "X:143",
      "X:144",
      "X:145",
      "X:146",
      "X:147",
      "X:148",
      "X:149",
      "X:150",
      "X:151",
      "X:152",
      "X:153",
      "X:154",
      "X:155",
      "X:156",
      "X:157",
      "X:158",
      "X:159",
      "X:160",
      "X:161",
      "X:162",
      "X:163",
      "X:164",
      "X:165",
      "X:166",
      "X:167",
      "X:168",
      "X:169",
      "X:170",
      "X:171",
      "X:172",
      "X:173",
      "X:174",
      "X:175",
      "X:176",
      "X:177",
      "X:178",
      "X:179",
      "X:180",
      "X:181",
      "X:182",
      "X:183",
      "X:184",
      "X:185",
      "X:186",
      "X:187",
      "X:188",
      "X:189",
      "X:190",
      "X:191",
      "X:192",
      "X:193",
      "X:194",
      "X:195",
      "X:196",
      "X:197",
      "X:198",
      "X:199",
      "X:200",
      "X:201",
      "X:202",
      "X:203",
      "X:204",
      "X:205",
      "X:206",
      "X:207",
      "X:208",
      "X:209",
      "X:210",
      "X:211",
      "X:212",
      "X:213",
      "X:214",
      "X:215",
      "X:216",
      "X:239",
      "X:240",
      "X:241",
      "X:242",
      "X:243",
      "X:244",
      "X:245",
      "X:246",
      "X:247",
      "X:248",
      "X:249",
      "X:250",
      "X:251",
      "X:252",
      "X:253",
      "X:254",
      "X:255",
      "X:256",
      "X:257",
      "X:258",
      "X:259",
      "X:260",
      "X:261",
      "X:262",
      "X:263",
      "X:264",
      "X:265",
      "X:282",
      "X:283",
      "X:284",
      "X:285",
      "X:286",
      "X:287",
      "X:288",
      "X:289",
      "X:290",
      "X:291",
      "X:292",
      "X:293",
      "X:294",
      "X:295",
      "X:296",
      "X:297",
      "X:298",
      "X:299",
      "X:300",
      "X:301",
      "X:302",
      "X:303",
      "X:304",
      "X:305",
      "X:306",
      "X:307",
      "X:308",
      "X:309",
      "X:310",
      "X:311",
      "X:312",
      "X:313",
      "X:314",
      "X:315",
      "X:316",
      "X:317",
      "X:318",
      "X:319",
      "X:320",
      "X:321",
      "X:322",
      "X:323",
      "X:324",
      "X:325",
      "X:326",
      "X:327",
      "X:328",
      "X:329",
      "X:330",
      "X:331",
      "X:332",
      "X:333",
      "X:334",
      "X:335",
      "X:336",
      "X:337",
      "X:338",
      "X:339",
      "X:340",
      "X:341",
      "X:342",
      "X:343",
      "X:344",
      "X:345",
      "X:346",
      "X:347",
      "X:348",
      "X:349",
      "X:350",
      "X:351",
      "X:352",
      "X:353",
      "X:354",
      "X:355",
      "X:356",
      "X:357",
      "X:358",
      "X:359",
      "X:360",
      "X:361",
      "X:362",
      "X:363",
      "X:364",
      "X:45",
      "X:46",
      "X:47",
      "X:48",
      "X:49",
      "X:50",
      "X:51",
      "X:52",
      "X:53",
      "X:54",
      "X:55",
      "X:56",
      "X:57",
      "X:58",
      "X:59",
      "X:60",
      "X:61",
      "X:62",
      "X:63",
      "X:64",
      "X:65",
      "X:66",
      "X:67",
      "X:68",
      "X:69",
      "X:70",
      "X:71",
      "X:72",
      "X:73",
      "X:74",
      "X:75",
      "X:76",
      "X:77",
      "X:78",
      "X:79",
      "X:80",
      "X:81",
      "X:82",
      "X:83",
      "X:84",
      "X:85",
      "X:86",
      "X:87",
      "X:88",
      "X:89",
      "X:90",
      "X:91",
      "X:92",
      "X:93",
      "X:94",
      "X:95",
      "X:96",
      "X:97",
      "X:98",
      "X:99"
    ],
    "X:134": [
      "X:100",
      "X:101",
      "X:102",
      "X:103",
      "X:104",
      "X:105",
      "X:106",
      "X:107",
      "X:108",
      "X:109",
      "X:110",
      "X:111",
      "X:112",
      "X:113",
      "X:114",
      "X:115",
      "X:116",
      "X:117",
      "X:118",
      "X:119",
      "X:120",
      "X:121",
      "X:122",
      "X:123",
      "X:124",
      "X:125",
      "X:126",
      "X:127",
      "X:128",
      "X:129",
      "X:130",
      "X:131",
      "X:132",
      "X:133",
      "X:135",
      "X:136",
      "X:137",
      "X:138",
      "X:139",
      "X:140",
      "X:141",
      "X:142",
      "X:143",
      "X:144",
      "X:145",
      "X:146",
      "X:147",
      "X:148",
      "X:149",
      "X:150",
      "X:151",
      "X:152",
      "X:153",
      "X:154",
      "X:155",
      "X:156",
      "X:157",
      "X:158",
      "X:159",
      "X:160",
      "X:161",
      "X:162",
      "X:163",
      "X:164",
      "X:165",
      "X:166",
      "X:167",
      "X:168",
      "X:169",
      "X:170",
      "X:171",
      "X:172",
      "X:173",
      "X:174",
      "X:175",
      "X:176",
      "X:177",
      "X:178",
      "X:179",
      "X:180",
      "X:181",
      "X:182",
      "X:183",
      "X:184",
      "X:185",
      "X:186",
      "X:187",
      "X:188",
      "X:189",
      "X:190",
      "X:191",
      "X:192",
      "X:193",
      "X:194",
      "X:195",
      "X:196",
      "X:197",
      "X:198",
      "X:199",
      "X:200",
      "X:201",
      "X:202",
      "X:203",
      "X:204",
      "X:205",
      "X:206",
      "X:207",
      "X:208",
      "X:209",
      "X:210",
      "X:211",
      "X:212",
      "X:213",
      "X:214",
      "X:215",
      "X:216",
      "X:239",
      "X:240",
      "X:241",
      "X:242",
      "X:243",
      "X:244",
      "X:245",
      "X:246",
      "X:247",
      "X:248",
      "X:249",
      "X:250",
      "X:251",
      "X:252",
      "X:253",
      "X:254",
      "X:255",
      "X:256",
      "X:257",
      "X:258",
      "X:259",
      "X:260",
      "X:261",
      "X:262",
      "X:263",
      "X:264",
      "X:265",
      "X:282",
      "X:283",
      "X:284",
      "X:285",
      "X:286",
      "X:287",
      "X:288",
      "X:289",
      "X:290",
      "X:291",
      "X:292",
      "X:293",
      "X:294",
      "X:295",
      "X:296",
      "X:297",
      "X:298",
      "X:299",
      "X:300",
      "X:301",
      "X:302",
      "X:303",
      "X:304",
      "X:305",
      "X:306",
      "X:307",
      "X:308",
      "X:309",
      "X:310",
      "X:311",
      "X:312",
      "X:313",
      "X:314",
      "X:315",
      "X:316",
      "X:317",
      "X:318",
      "X:319",
      "X:320",
      "X:321",
      "X:322",
      "X:323",
      "X:324",
      "X:325",
      "X:326",
      "X:327",
      "X:328",
      "X:329",
      "X:330",
      "X:331",
      "X:332",
      "X:333",
      "X:334",
      "X:335",
      "X:336",
      "X:337",
      "X:338",
      "X:339",
      "X:340",
      "X:341",
      "X:342",
      "X:343",
      "X:344",
      "X:345",
      "X:346",
      "X:347",
      "X:348",
      "X:349",
      "X:350",
      "X:351",
      "X:352",
      "X:353",
      "X:354",
      "X:355",
      "X:356",
      "X:357",
      "X:358",
      "X:359",
      "X:360",
      "X:361",
      "X:362",
      "X:363",
      "X:364",
      "X:45",
      "X:46",
      "X:47",
      "X:48",
      "X:49",
      "X:50",
      "X:51",
      "X:52",
      "X:53",
      "X:54",
      "X:55",
      "X:56",
      "X:57",
      "X:58",
      "X:59",
      "X:60",
      "X:61",
      "X:62",
      "X:63",
      "X:64",
      "X:65",
      "X:66",
      "X:67",
      "X:68",
      "X:69",
      "X:70",
      "X:71",
      "X:72",
      "X:73",
      "X:74",
      "X:75",
      "X:76",
      "X:77",
      "X:78",
      "X:79",
      "X:80",
      "X:81",
      "X:82",
      "X:83",
      "X:84",
      "X:85",
      "X:86",
      "X:87",
      "X:88",
      "X:89",
      "X:90",
      "X:91",
      "X:92",
      "X:93",
      "X:94",
      "X:95",
      "X:96",
      "X:97",
      "X:98",
      "X:99"
    ],
    "X:135": [
      "X:100",
      "X:101",
      "X:102",
      "X:103",
      "X:104",
      "X:105",
      "X:106",
      "X:107",
      "X:108",
      "X:109",
      "X:110",
      "X:111",
      "X:112",
      "X:113",
      "X:114",
      "X:115",
      "X:116",
      "X:117",
      "X:118",
      "X:119",
      "X:120",
      "X:121",
      "X:122",
      "X:123",
      "X:124",
      "X:125",
      "X:126",
      "X:127",
      "X:128",
      "X:129",
      "X:130",
      "X:131",
      "X:132",
      "X:133",
      "X:134",
      "X:136",
      "X:137",
      "X:138",
      "X:139",
      "X:140",
      "X:141",
      "X:142",
      "X:143",
      "X:144",
      "X:145",
      "X:146",
      "X:147",
      "X:148",
      "X:149",
      "X:150",
      "X:151",
      "X:152",
      "X:153",
      "X:154",
      "X:155",
      "X:156",
      "X:157",
      "X:158",
      "X:159",
      "X:160",
      "X:161",
      "X:162",
      "X:163",
      "X:164",
      "X:165",
      "X:166",
      "X:167",
      "X:168",
      "X:169",
      "X:170",
      "X:171",
      "X:172",
      "X:173",
      "X:174",
      "X:175",
      "X:176",
      "X:177",
      "X:178",
      "X:179",
      "X:180",
      "X:181",
      "X:182",
      "X:183",
      "X:184",
      "X:185",
      "X:186",
      "X:187",
      "X:188",
      "X:189",
      "X:190",
      "X:191",
      "X:192",
      "X:193",
      "X:194",
      "X:195",
      "X:196",
      "X:197",
      "X:198",
      "X:199",
      "X:200",
      "X:201",
      "X:202",
      "X:203",
      "X:204",
      "X:205",
      "X:206",
      "X:207",
      "X:208",
      "X:209",
      "X:210",
      "X:211",
      "X:212",
      "X:213",
      "X:214",
      "X:215",
      "X:216",
      "X:239",
      "X:240",
      "X:241",
      "X:242",
      "X:243",
      "X:244",
      "X:245",
      "X:246",
      "X:247",
      "X:248",
      "X:249",
      "X:250",
      "X:251",
      "X:252",
      "X:253",
      "X:254",
      "X:255",
      "X:256",
      "X:257",
      "X:258",
      "X:259",
      "X:260",
      "X:261",
      "X:262",
      "X:263",
      "X:264",
      "X:265",
      "X:282",
      "X:283",
      "X:284",
      "X:285",
      "X:286",
      "X:287",
      "X:288",
      "X:289",
      "X:290",
      "X:291",
      "X:292",
      "X:293",
      "X:294",
      "X:295",
      "X:296",
      "X:297",
      "X:298",
      "X:299",
      "X:300",
      "X:301",
      "X:302",
      "X:303",
      "X:304",
      "X:305",
      "X:306",
      "X:307",
      "X:308",
      "X:309",
      "X:310",
      "X:311",
      "X:312",
      "X:313",
      "X:314",
      "X:315",
      "X:316",
      "X:317",
      "X:318",
      "X:319",
      "X:320",
      "X:321",
      "X:322",
      "X:323",
      "X:324",
      "X:325",
      "X:326",
      "X:327",
      "X:328",
      "X:329",
      "X:330",
      "X:331",
      "X:332",
      "X:333",
      "X:334",
      "X:335",
      "X:336",
      "X:337",
      "X:338",
      "X:339",
      "X:340",
      "X:341",
      "X:342",
      "X:343",
      "X:344",
      "X:345",
      "X:346",
      "X:347",
      "X:348",
      "X:349",
      "X:350",
      "X:351",
      "X:352",
      "X:353",
      "X:354",
      "X:355",
      "X:356",
      "X:357",
      "X:358",
      "X:359",
      "X:360",
      "X:361",
      "X:362",
      "X:363",
      "X:364",
      "X:45",
      "X:46",
      "X:47",
      "X:48",
      "X:49",
      "X:50",
      "X:51",
      "X:52",
      "X:53",
      "X:54",
      "X:55",
      "X:56",
      "X:57",
      "X:58",
      "X:59",
      "X:60",
      "X:61",
      "X:62",
      "X:63",
      "X:64",
      "X:65",
      "X:66",
      "X:67",
      "X:68",
      "X:69",
      "X:70",
      "X:71",
      "X:72",
      "X:73",
      "X:74",
      "X:75",
      "X:76",
      "X:77",
      "X:78",
      "X:79",
      "X:80",
      "X:81",
      "X:82",
      "X:83",
      "X:84",
      "X:85",
      "X:86",
      "X:87",
      "X:88",
      "X:89",
      "X:90",
      "X:91",
      "X:92",
      "X:93",
      "X:94",
      "X:95",
      "X:96",
      "X:97",
      "X:98",
      "X:99"
    ],
    "X:136": [
      "X:100",
      "X:101",
      "X:102",
      "X:103",
      "X:104",
      "X:105",
      "X:106",
      "X:107",
      "X:108",
      "X:109",
      "X:110",
      "X:111",
      "X:112",
      "X:113",
      "X:114",
      "X:115",
      "X:116",
      "X:117",
      "X:118",
      "X:119",
      "X:120",
      "X:121",
      "X:122",
      "X:123",
      "X:124",
      "X:125",
      "X:126",
      "X:127",
      "X:128",
      "X:129",
      "X:130",
      "X:131",
      "X:132",
      "X:133",
      "X:134",
      "X:135",
      "X:137",
      "X:138",
      "X:139",
      "X:140",
      "X:141",
      "X:142",
      "X:143",
      "X:144",
      "X:145",
      "X:146",
      "X:147",
      "X:148",
      "X:149",
      "X:150",
      "X:151",
      "X:152",
      "X:153",
      "X:154",
      "X:155",
      "X:156",
      "X:157",
      "X:158",
      "X:159",
      "X:160",
      "X:161",
      "X:162",
      "X:163",
      "X:164",
      "X:165",
      "X:166",
      "X:167",
      "X:168",
      "X:169",
      "X:170",
      "X:171",
      "X:172",
      "X:173",
      "X:174",
      "X:175",
      "X:176",
      "X:177",
      "X:178",
      "X:179",
      "X:180",
      "X:181",
      "X:182",
      "X:183",
      "X:184",
      "X:185",
      "X:186",
      "X:187",
      "X:188",
      "X:189",
      "X:190",
      "X:191",
      "X:192",
      "X:193",
      "X:194",
      "X:195",
      "X:196",
      "X:197",
      "X:198",
      "X:199",
      "X:200",
      "X:201",
      "X:202",
      "X:203",
      "X:204",
      "X:205",
      "X:206",
      "X:207",
      "X:208",
      "X:209",
      "X:210",
      "X:211",
      "X:212",
      "X:213",
      "X:214",
      "X:215",
      "X:216",
      "X:239",
      "X:240",
      "X:241",
      "X:242",
      "X:243",
      "X:244",
      "X:245",
      "X:246",
      "X:247",
      "X:248",
      "X:249",
      "X:250",
      "X:251",
      "X:252",
      "X:253",
      "X:254",
      "X:255",
      "X:256",
      "X:257",
      "X:258",
      "X:259",
      "X:260",
      "X:261",
      "X:262",
      "X:263",
      "X:264",
      "X:265",
      "X:282",
      "X:283",
      "X:284",
      "X:285",
      "X:286",
      "X:287",
      "X:288",
      "X:289",
      "X:290",
      "X:291",
      "X:292",
      "X:293",
      "X:294",
      "X:295",
      "X:296",
      "X:297",
      "X:298",
      "X:299",
      "X:300",
      "X:301",
      "X:302",
      "X:303",
      "X:304",
      "X:305",
      "X:306",
      "X:307",
      "X:308",
      "X:309",
      "X:310",
      "X:311",
      "X:312",
      "X:313",
      "X:314",
      "X:315",
      "X:316",
      "X:317",
      "X:318",
      "X:319",
      "X:320",
      "X:321",
      "X:322",
      "X:323",
      "X:324",
      "X:325",
      "X:326",
      "X:327",
      "X:328",
      "X:329",
      "X:330",
      "X:331",
      "X:332",
      "X:333",
      "X:334",
      "X:335",
      "X:336",
      "X:337",
      "X:338",
      "X:339",
      "X:340",
      "X:341",
      "X:342",
      "X:343",
      "X:344",
      "X:345",
      "X:346",
      "X:347",
      "X:348",
      "X:349",
      "X:350",
      "X:351",
      "X:352",
      "X:353",
      "X:354",
      "X:355",
      "X:356",
      "X:357",
      "X:358",
      "X:359",
      "X:360",
      "X:361",
      "X:362",
      "X:363",
      "X:364",
      "X:45",
      "X:46",
      "X:47",
      "X:48",
      "X:49",
      "X:50",
      "X:51",
      "X:52",
      "X:53",
      "X:54",
      "X:55",
      "X:56",
      "X:57",
      "X:58",
      "X:59",
      "X:60",
      "X:61",
      "X:62",
      "X:63",
      "X:64",
      "X:65",
      "X:66",
      "X:67",
      "X:68",
      "X:69",
      "X:70",
      "X:71",
      "X:72",
      "X:73",
      "X:74",
      "X:75",
      "X:76",
      "X:77",
      "X:78",
      "X:79",
      "X:80",
      "X:81",
      "X:82",
      "X:83",
      "X:84",
      "X:85",
      "X:86",
      "X:87",
      "X:88",
      "X:89",
      "X:90",
      "X:91",
      "X:92",
      "X:93",
      "X:94",
      "X:95",
      "X:96",
      "X:97",
      "X:98",
      "X:99"
    ],
    "X:137": [
      "X:100",
      "X:101",
      "X:102",
      "X:103",
      "X:104",
      "X:105",
      "X:106",
      "X:107",
      "X:108",
      "X:109",
      "X:110",
      "X:111",
      "X:112",
      "X:113",
      "X:114",
      "X:115",
      "X:116",
      "X:117",
      "X:118",
      "X:119",
      "X:120",
      "X:121",
      "X:122",
      "X:123",
      "X:124",
      "X:125",
      "X:126",
      "X:127",
      "X:128",
      "X:129",
      "X:130",
      "X:131",
      "X:132",
      "X:133",
      "X:134",
      "X:135",
      "X:136",
      "X:138",
      "X:139",
      "X:140",
      "X:141",
      "X:142",
      "X:143",
      "X:144",
      "X:145",
      "X:146",
      "X:147",
      "X:148",
      "X:149",
      "X:150",
      "X:151",
      "X:152",
      "X:153",
      "X:154",
      "X:155",
      "X:156",
      "X:157",
      "X:158",
      "X:159",
      "X:160",
      "X:161",
      "X:162",
      "X:163",
      "X:164",
      "X:165",
      "X:166",
      "X:167",
      "X:168",
      "X:169",
      "X:170",
      "X:171",
      "X:172",
      "X:173",
      "X:174",
      "X:175",
      "X:176",
      "X:177",
      "X:178",
      "X:179",
      "X:180",
      "X:181",
      "X:182",
      "X:183",
      "X:184",
      "X:185",
      "X:186",
      "X:187",
      "X:188",
      "X:189",
      "X:190",
      "X:191",
      "X:192",
      "X:193",
      "X:194",
      "X:195",
      "X:196",
      "X:197",
      "X:198",
      "X:199",
      "X:200",
      "X:201",
      "X:202",
      "X:203",
      "X:204",
      "X:205",
      "X:206",
      "X:207",
      "X:208",
      "X:209",
      "X:210",
      "X:211",
      "X:212",
      "X:213",
      "X:214",
      "X:215",
      "X:216",
      "X:239",
      "X:240",
      "X:241",
      "X:242",
      "X:243",
      "X:244",
      "X:245",
      "X:246",
      "X:247",
      "X:248",
      "X:249",
      "X:250",
      "X:251",
      "X:252",
      "X:253",
      "X:254",
      "X:255",
      "X:256",
      "X:257",
      "X:258",
      "X:259",
      "X:260",
      "X:261",
      "X:262",
      "X:263",
      "X:264",
      "X:265",
      "X:282",
      "X:283",
      "X:284",
      "X:285",
      "X:286",
      "X:287",
      "X:288",
      "X:289",
      "X:290",
      "X:291",
      "X:292",
      "X:293",
      "X:294",
      "X:295",
      "X:296",
      "X:297",
      "X:298",
      "X:299",
      "X:300",
      "X:301",
      "X:302",
      "X:303",
      "X:304",
      "X:305",
      "X:306",
      "X:307",
      "X:308",
      "X:309",
      "X:310",
      "X:311",
      "X:312",
      "X:313",
      "X:314",
      "X:315",
      "X:316",
      "X:317",
      "X:318",
      "X:319",
      "X:320",
      "X:321",
      "X:322",
      "X:323",
      "X:324",
      "X:325",
      "X:326",
      "X:327",
      "X:328",
      "X:329",
      "X:330",
      "X:331",
      "X:332",
      "X:333",
      "X:334",
      "X:335",
      "X:336",
      "X:337",
      "X:338",
      "X:339",
      "X:340",
      "X:341",
      "X:342",
      "X:343",
      "X:344",
      "X:345",
      "X:346",
      "X:347",
      "X:348",
      "X:349",
      "X:350",
      "X:351",
      "X:352",
      "X:353",
      "X:354",
      "X:355",
      "X:356",
      "X:357",
      "X:358",
      "X:359",
      "X:360",
      "X:361",
      "X:362",
      "X:363",
      "X:364",
      "X:45",
      "X:46",
      "X:47",
      "X:48",
      "X:49",
      "X:50",
      "X:51",
      "X:52",
      "X:53",
      "X:54",
      "X:55",
      "X:56",
      "X:57",
      "X:58",
      "X:59",
      "X:60",
      "X:61",
      "X:62",
      "X:63",
      "X:64",
      "X:65",
      "X:66",
      "X:67",
      "X:68",
      "X:69",
      "X:70",
      "X:71",
      "X:72",
      "X:73",
      "X:74",
      "X:75",
      "X:76",
      "X:77",
      "X:78",
      "X:79",
      "X:80",
      "X:81",
      "X:82",
      "X:83",
      "X:84",
      "X:85",
      "X:86",
      "X:87",
      "X:88",
      "X:89",
      "X:90",
      "X:91",
      "X:92",
      "X:93",
      "X:94",
      "X:95",
      "X:96",
      "X:97",
      "X:98",
      "X:99"
    ],
    "X:138": [
      "X:100",
      "X:101",
      "X:102",
      "X:103",
      "X:104",
      "X:105",
      "X:106",
      "X:107",
      "X:108",
      "X:109",
      "X:110",
      "X:111",
      "X:112",
      "X:113",
      "X:114",
      "X:115",
      "X:116",
      "X:117",
      "X:118",
      "X:119",
      "X:120",
      "X:121",
      "X:122",
      "X:123",
      "X:124",
      "X:125",
      "X:126",
      "X:127",
      "X:128",
      "X:129",
      "X:130",
      "X:131",
      "X:132",
      "X:133",
      "X:134",
      "X:135",
      "X:136",
      "X:137",
      "X:139",
      "X:140",
      "X:141",
      "X:142",
      "X:143",
      "X:144",
      "X:145",
      "X:146",
      "X:147",
      "X:148",
      "X:149",
      "X:150",
      "X:151",
      "X:152",
      "X:153",
      "X:154",
      "X:155",
      "X:156",
      "X:157",
      "X:158",
      "X:159",
      "X:160",
      "X:161",
      "X:162",
      "X:163",
      "X:164",
      "X:165",
      "X:166",
      "X:167",
      "X:168",
      "X:169",
      "X:170",
      "X:171",
      "X:172",
      "X:173",
      "X:174",
      "X:175",
      "X:176",
      "X:177",
      "X:178",
      "X:179",
      "X:180",
      "X:181",
      "X:182",
      "X:183",
      "X:184",
      "X:185",
      "X:186",
      "X:187",
      "X:188",
      "X:189",
      "X:190",
      "X:191",
      "X:192",
      "X:193",
      "X:194",
      "X:195",
      "X:196",
      "X:197",
      "X:198",
      "X:199",
      "X:200",
      "X:201",
      "X:202",
      "X:203",
      "X:204",
      "X:205",
      "X:206",
      "X:207",
      "X:208",
      "X:209",
      "X:210",
      "X:211",
      "X:212",
      "X:213",
      "X:214",
      "X:215",
      "X:216",
      "X:239",
      "X:240",
      "X:241",
      "X:242",
      "X:243",
      "X:244",
      "X:245",
      "X:246",
      "X:247",
      "X:248",
      "X:249",
      "X:250",
      "X:251",
      "X:252",
      "X:253",
      "X:254",
      "X:255",
      "X:256",
      "X:257",
      "X:258",
      "X:259",
      "X:260",
      "X:261",
      "X:262",
      "X:263",
      "X:264",
      "X:265",
      "X:282",
      "X:283",
      "X:284",
      "X:285",
      "X:286",
      "X:287",
      "X:288",
      "X:289",
      "X:290",
      "X:291",
      "X:292",
      "X:293",
      "X:294",
      "X:295",
      "X:296",
      "X:297",
      "X:298",
      "X:299",
      "X:300",
      "X:301",
      "X:302",
      "X:303",
      "X:304",
      "X:305",
      "X:306",
      "X:307",
      "X:308",
      "X:309",
      "X:310",
      "X:311",
      "X:312",
      "X:313",
      "X:314",
      "X:315",
      "X:316",
      "X:317",
      "X:318",
      "X:319",
      "X:320",
      "X:321",
      "X:322",
      "X:323",
      "X:324",
      "X:325",
      "X:326",
      "X:327",
      "X:328",
      "X:329",
      "X:330",
      "X:331",
      "X:332",
      "X:333",
      "X:334",
      "X:335",
      "X:336",
      "X:337",
      "X:338",
      "X:339",
      "X:340",
      "X:341",
      "X:342",
      "X:343",
      "X:344",
      "X:345",
      "X:346",
      "X:347",
      "X:348",
      "X:349",
      "X:350",
      "X:351",
      "X:352",
      "X:353",
      "X:354",
      "X:355",
      "X:356",
      "X:357",
      "X:358",
      "X:359",
      "X:360",
      "X:361",
      "X:362",
      "X:363",
      "X:364",
      "X:45",
      "X:46",
      "X:47",
      "X:48",
      "X:49",
      "X:50",
      "X:51",
      "X:52",
      "X:53",
      "X:54",
      "X:55",
      "X:56",
      "X:57",
      "X:58",
      "X:59",
      "X:60",
      "X:61",
      "X:62",
      "X:63",
      "X:64",
      "X:65",
      "X:66",
      "X:67",
      "X:68",
      "X:69",
      "X:70",
      "X:71",
      "X:72",
      "X:73",
      "X:74",
      "X:75",
      "X:76",
      "X:77",
      "X:78",
      "X:79",
      "X:80",
      "X:81",
      "X:82",
      "X:83",
      "X:84",
      "X:85",
      "X:86",
      "X:87",
      "X:88",
      "X:89",
      "X:90",
      "X:91",
      "X:92",
      "X:93",
      "X:94",
      "X:95",
      "X:96",
      "X:97",
      "X:98",
      "X:99"
    ],
    "X:139": [
      "X:100",
      "X:101",
      "X:102",
      "X:103",
      "X:104",
      "X:105",
      "X:106",
      "X:107",
      "X:108",
      "X:109",
      "X:110",
      "X:111",
      "X:112",
      "X:113",
      "X:114",
      "X:115",
      "X:116",
      "X:117",
      "X:118",
      "X:119",
      "X:120",
      "X:121",
      "X:122",
      "X:123",
      "X:124",
      "X:125",
      "X:126",
      "X:127",
      "X:128",
      "X:129",
      "X:130",
      "X:131",
      "X:132",
      "X:133",
      "X:134",
      "X:135",
      "X:136",
      "X:137",
      "X:138",
      "X:140",
      "X:141",
      "X:142",
      "X:143",
      "X:144",
      "X:145",
      "X:146",
      "X:147",
      "X:148",
      "X:149",
      "X:150",
      "X:151",
      "X:152",
      "X:153",
      "X:154",
      "X:155",
      "X:156",
      "X:157",
      "X:158",
      "X:159",
      "X:160",
      "X:161",
      "X:162",
      "X:163",
      "X:164",
      "X:165",
      "X:166",
      "X:167",
      "X:168",
      "X:169",
      "X:170",
      "X:171",
      "X:172",
      "X:173",
      "X:174",
      "X:175",
      "X:176",
      "X:177",
      "X:178",
      "X:179",
      "X:180",
      "X:181",
      "X:182",
      "X:183",
      "X:184",
      "X:185",
      "X:186",
      "X:187",
      "X:188",
      "X:189",
      "X:190",
      "X:191",
      "X:192",
      "X:193",
      "X:194",
      "X:195",
      "X:196",
      "X:197",
      "X:198",
      "X:199",
      "X:200",
      "X:201",
      "X:202",
      "X:203",
      "X:204",
      "X:205",
      "X:206",
      "X:207",
      "X:208",
      "X:209",
      "X:210",
      "X:211",
      "X:212",
      "X:213",
      "X:214",
      "X:215",
      "X:216",
      "X:239",
      "X:240",
      "X:241",
      "X:242",
      "X:243",
      "X:244",
      "X:245",
      "X:246",
      "X:247",
      "X:248",
      "X:249",
      "X:250",
      "X:251",
      "X:252",
      "X:253",
      "X:254",
      "X:255",
      "X:256",
      "X:257",
      "X:258",
      "X:259",
      "X:260",
      "X:261",
      "X:262",
      "X:263",
      "X:264",
      "X:265",
      "X:282",
      "X:283",
      "X:284",
      "X:285",
      "X:286",
      "X:287",
      "X:288",
      "X:289",
      "X:290",
      "X:291",
      "X:292",
      "X:293",
      "X:294",
      "X:295",
      "X:296",
      "X:297",
      "X:298",
      "X:299",
      "X:300",
      "X:301",
      "X:302",
      "X:303",
      "X:304",
      "X:305",
      "X:306",
      "X:307",
      "X:308",
      "X:309",
      "X:310",
      "X:311",
      "X:312",
      "X:313",
      "X:314",
      "X:315",
      "X:316",
      "X:317",
      "X:318",
      "X:319",
      "X:320",
      "X:321",
      "X:322",
      "X:323",
      "X:324",
      "X:325",
      "X:326",
      "X:327",
      "X:328",
      "X:329",
      "X:330",
      "X:331",
      "X:332",
      "X:333",
      "X:334",
      "X:335",
      "X:336",
      "X:337",
      "X:338",
      "X:339",
      "X:340",
      "X:341",
      "X:342",
      "X:343",
      "X:344",
      "X:345",
      "X:346",
      "X:347",
      "X:348",
      "X:349",
      "X:350",
      "X:351",
      "X:352",
      "X:353",
      "X:354",
      "X:355",
      "X:356",
      "X:357",
      "X:358",
      "X:359",
      "X:360",
      "X:361",
      "X:362",
      "X:363",
      "X:364",
      "X:45",
      "X:46",
      "X:47",
      "X:48",
      "X:49",
      "X:50",
      "X:51",
      "X:52",
      "X:53",
      "X:54",
      "X:55",
      "X:56",
      "X:57",
      "X:58",
      "X:59",
      "X:60",
      "X:61",
      "X:62",
      "X:63",
      "X:64",
      "X:65",
      "X:66",
      "X:67",
      "X:68",
      "X:69",
      "X:70",
      "X:71",
      "X:72",
      "X:73",
      "X:74",
      "X:75",
      "X:76",
      "X:77",
      "X:78",
      "X:79",
      "X:80",
      "X:81",
      "X:82",
      "X:83",
      "X:84",
      "X:85",
      "X:86",
      "X:87",
      "X:88",
      "X:89",
      "X:90",
      "X:91",
      "X:92",
      "X:93",
      "X:94",
      "X:95",
      "X:96",
      "X:97",
      "X:98",
      "X:99"
    ],
    "X:140": [
      "X:100",
      "X:101",
      "X:102",
      "X:103",
      "X:104",
      "X:105",
      "X:106",
      "X:107",
      "X:108",
      "X:109",
      "X:110",
      "X:111",
      "X:112",
      "X:113",
      "X:114",
      "X:115",
      "X:116",
      "X:117",
      "X:118",
      "X:119",
      "X:120",
      "X:121",
      "X:122",
      "X:123",
      "X:124",
      "X:125",
      "X:126",
      "X:127",
      "X:128",
      "X:129",
      "X:130",
      "X:131",
      "X:132",
      "X:133",
      "X:134",
      "X:135",
      "X:136",
      "X:137",
      "X:138",
      "X:139",
      "X:141",
      "X:142",
      "X:143",
      "X:144",
      "X:145",
      "X:146",
      "X:147",
      "X:148",
      "X:149",
      "X:150",
      "X:151",
      "X:152",
      "X:153",
      "X:154",
      "X:155",
      "X:156",
      "X:157",
      "X:158",
      "X:159",
      "X:160",
      "X:161",
      "X:162",
      "X:163",
      "X:164",
      "X:165",
      "X:166",
      "X:167",
      "X:168",
      "X:169",
      "X:170",
      "X:171",
      "X:172",
      "X:173",
      "X:174",
      "X:175",
      "X:176",
      "X:177",
      "X:178",
      "X:179",
      "X:180",
      "X:181",
      "X:182",
      "X:183",
      "X:184",
      "X:185",
      "X:186",
      "X:187",
      "X:188",
      "X:189",
      "X:190",
      "X:191",
      "X:192",
      "X:193",
      "X:194",
      "X:195",
      "X:196",
      "X:197",
      "X:198",
      "X:199",
      "X:200",
      "X:201",
      "X:202",
      "X:203",
      "X:204",
      "X:205",
      "X:206",
      "X:207",
      "X:208",
      "X:209",
      "X:210",
      "X:211",
      "X:212",
      "X:213",
      "X:214",
      "X:215",
      "X:216",
      "X:239",
      "X:240",
      "X:241",
      "X:242",
      "X:243",
      "X:244",
      "X:245",
      "X:246",
      "X:247",
      "X:248",
      "X:249",
      "X:250",
      "X:251",
      "X:252",
      "X:253",
      "X:254",
      "X:255",
      "X:256",
      "X:257",
      "X:258",
      "X:259",
      "X:260",
      "X:261",
      "X:262",
      "X:263",
      "X:264",
      "X:265",
      "X:282",
      "X:283",
      "X:284",
      "X:285",
      "X:286",
      "X:287",
      "X:288",
      "X:289",
      "X:290",
      "X:291",
      "X:292",
      "X:293",
      "X:294",
      "X:295",
      "X:296",
      "X:297",
      "X:298",
      "X:299",
      "X:300",
      "X:301",
      "X:302",
      "X:303",
      "X:304",
      "X:305",
      "X:306",
      "X:307",
      "X:308",
      "X:309",
      "X:310",
      "X:311",
      "X:312",
      "X:313",
      "X:314",
      "X:315",
      "X:316",
      "X:317",
      "X:318",
      "X:319",
      "X:320",
      "X:321",
      "X:322",
      "X:323",
      "X:324",
      "X:325",
      "X:326",
      "X:327",
      "X:328",
      "X:329",
      "X:330",
      "X:331",
      "X:332",
      "X:333",
      "X:334",
      "X:335",
      "X:336",
      "X:337",
      "X:338",
      "X:339",
      "X:340",
      "X:341",
      "X:342",
      "X:343",
      "X:344",
      "X:345",
      "X:346",
      "X:347",
      "X:348",
      "X:349",
      "X:350",
      "X:351",
      "X:352",
      "X:353",
      "X:354",
      "X:355",
      "X:356",
      "X:357",
      "X:358",
      "X:359",
      "X:360",
      "X:361",
      "X:362",
      "X:363",
      "X:364",
      "X:45",
      "X:46",
      "X:47",
      "X:48",
      "X:49",
      "X:50",
      "X:51",
      "X:52",
      "X:53",
      "X:54",
      "X:55",
      "X:56",
      "X:57",
      "X:58",
      "X:59",
      "X:60",
      "X:61",
      "X:62",
      "X:63",
      "X:64",
      "X:65",
      "X:66",
      "X:67",
      "X:68",
      "X:69",
      "X:70",
      "X:71",
      "X:72",
      "X:73",
      "X:74",
      "X:75",
      "X:76",
      "X:77",
      "X:78",
      "X:79",
      "X:80",
      "X:81",
      "X:82",
      "X:83",
      "X:84",
      "X:85",
      "X:86",
      "X:87",
      "X:88",
      "X:89",
      "X:90",
      "X:91",
      "X:92",
      "X:93",
      "X:94",
      "X:95",
      "X:96",
      "X:97",
      "X:98",
      "X:99"
    ],
    "X:141": [
      "X:100",
      "X:101",
      "X:102",
      "X:103",
      "X:104",
      "X:105",
      "X:106",
      "X:107",
      "X:108",
      "X:109",
      "X:110",
      "X:111",
      "X:112",
      "X:113",
      "X:114",
      "X:115",
      "X:116",
      "X:117",
      "X:118",
      "X:119",
      "X:120",
      "X:121",
      "X:122",
      "X:123",
      "X:124",
      "X:125",
      "X:126",
      "X:127",
      "X:128",
      "X:129",
      "X:130",
      "X:131",
      "X:132",
      "X:133",
      "X:134",
      "X:135",
      "X:136",
      "X:137",
      "X:138",
      "X:139",
      "X:140",
      "X:142",
      "X:143",
      "X:144",
      "X:145",
      "X:146",
      "X:147",
      "X:148",
      "X:149",
      "X:150",
      "X:151",
      "X:152",
      "X:153",
      "X:154",
      "X:155",
      "X:156",
      "X:157",
      "X:158",
      "X:159",
      "X:160",
      "X:161",
      "X:162",
      "X:163",
      "X:164",
      "X:165",
      "X:166",
      "X:167",
      "X:168",
      "X:169",
      "X:170",
      "X:171",
      "X:172",
      "X:173",
      "X:174",
      "X:175",
      "X:176",
      "X:177",
      "X:178",
      "X:179",
      "X:180",
      "X:181",
      "X:182",
      "X:183",
      "X:184",
      "X:185",
      "X:186",
      "X:187",
      "X:188",
      "X:189",
      "X:190",
      "X:191",
      "X:192",
      "X:193",
      "X:194",
      "X:195",
      "X:196",
      "X:197",
      "X:198",
      "X:199",
      "X:200",
      "X:201",
      "X:202",
      "X:203",
      "X:204",
      "X:205",
      "X:206",
      "X:207",
      "X:208",
      "X:209",
      "X:210",
      "X:211",
      "X:212",
      "X:213",
      "X:214",
      "X:215",
      "X:216",
      "X:239",
      "X:240",
      "X:241",
      "X:242",
      "X:243",
      "X:244",
      "X:245",
      "X:246",
      "X:247",
      "X:248",
      "X:249",
      "X:250",
      "X:251",
      "X:252",
      "X:253",
      "X:254",
      "X:255",
      "X:256",
      "X:257",
      "X:258",
      "X:259",
      "X:260",
      "X:261",
      "X:262",
      "X:263",
      "X:264",
      "X:265",
      "X:282",
      "X:283",
      "X:284",
      "X:285",
      "X:286",
      "X:287",
      "X:288",
      "X:289",
      "X:290",
      "X:291",
      "X:292",
      "X:293",
      "X:294",
      "X:295",
      "X:296",
      "X:297",
      "X:298",
      "X:299",
      "X:300",
      "X:301",
      "X:302",
      "X:303",
      "X:304",
      "X:305",
      "X:306",
      "X:307",
      "X:308",
      "X:309",
      "X:310",
      "X:311",
      "X:312",
      "X:313",
      "X:314",
      "X:315",
      "X:316",
      "X:317",
      "X:318",
      "X:319",
      "X:320",
      "X:321",
      "X:322",
      "X:323",
      "X:324",
      "X:325",
      "X:326",
      "X:327",
      "X:328",
      "X:329",
      "X:330",
      "X:331",
      "X:332",
      "X:333",
      "X:334",
      "X:335",
      "X:336",
      "X:337",
      "X:338",
      "X:339",
      "X:340",
      "X:341",
      "X:342",
      "X:343",
      "X:344",
      "X:345",
      "X:346",
      "X:347",
      "X:348",
      "X:349",
      "X:350",
      "X:351",
      "X:352",
      "X:353",
      "X:354",
      "X:355",
      "X:356",
      "X:357",
      "X:358",
      "X:359",
      "X:360",
      "X:361",
      "X:362",
      "X:363",
      "X:364",
      "X:45",
      "X:46",
      "X:47",
      "X:48",
      "X:49",
      "X:50",
      "X:51",
      "X:52",
      "X:53",
      "X:54",
      "X:55",
      "X:56",
      "X:57",
      "X:58",
      "X:59",
      "X:60",
      "X:61",
      "X:62",
      "X:63",
      "X:64",
      "X:65",
      "X:66",
      "X:67",
      "X:68",
      "X:69",
      "X:70",
      "X:71",
      "X:72",
      "X:73",
      "X:74",
      "X:75",
      "X:76",
      "X:77",
      "X:78",
      "X:79",
      "X:80",
      "X:81",
      "X:82",
      "X:83",
      "X:84",
      "X:85",
      "X:86",
      "X:87",
      "X:88",
      "X:89",
      "X:90",
      "X:91",
      "X:92",
      "X:93",
      "X:94",
      "X:95",
      "X:96",
      "X:97",
      "X:98",
      "X:99"
    ],
    "X:142": [
      "X:100",
      "X:101",
      "X:102",
      "X:103",
      "X:104",
      "X:105",
      "X:106",
      "X:107",
      "X:108",
      "X:109",
      "X:110",
      "X:111",
      "X:112",
      "X:113",
      "X:114",
      "X:115",
      "X:116",
      "X:117",
      "X:118",
      "X:119",
      "X:120",
      "X:121",
      "X:122",
      "X:123",
      "X:124",
      "X:125",
      "X:126",
      "X:127",
      "X:128",
      "X:129",
      "X:130",
      "X:131",
      "X:132",
      "X:133",
      "X:134",
      "X:135",
      "X:136",
      "X:137",
      "X:138",
      "X:139",
      "X:140",
      "X:141",
      "X:143",
      "X:144",
      "X:145",
      "X:146",
      "X:147",
      "X:148",
      "X:149",
      "X:150",
      "X:151",
      "X:152",
      "X:153",
      "X:154",
      "X:155",
      "X:156",
      "X:157",
      "X:158",
      "X:159",
      "X:160",
      "X:161",
      "X:162",
      "X:163",
      "X:164",
      "X:165",
      "X:166",
      "X:167",
      "X:168",
      "X:169",
      "X:170",
      "X:171",
      "X:172",
      "X:173",
      "X:174",
      "X:175",
      "X:176",
      "X:177",
      "X:178",
      "X:179",
      "X:180",
      "X:181",
      "X:182",
      "X:183",
      "X:184",
      "X:185",
      "X:186",
      "X:187",
      "X:188",
      "X:189",
      "X:190",
      "X:191",
      "X:192",
      "X:193",
      "X:194",
      "X:195",
      "X:196",
      "X:197",
      "X:198",
      "X:199",
      "X:200",
      "X:201",
      "X:202",
      "X:203",
      "X:204",
      "X:205",
      "X:206",
      "X:207",
      "X:208",
      "X:209",
      "X:210",
      "X:211",
      "X:212",
      "X:213",
      "X:214",
      "X:215",
      "X:216",
      "X:239",
      "X:240",
      "X:241",
      "X:242",
      "X:243",
      "X:244",
      "X:245",
      "X:246",
      "X:247",
      "X:248",
      "X:249",
      "X:250",
      "X:251",
      "X:252",
      "X:253",
      "X:254",
      "X:255",
      "X:256",
      "X:257",
      "X:258",
      "X:259",
      "X:260",
      "X:261",
      "X:262",
      "X:263",
      "X:264",
      "X:265",
      "X:282",
      "X:283",
      "X:284",
      "X:285",
      "X:286",
      "X:287",
      "X:288",
      "X:289",
      "X:290",
      "X:291",
      "X:292",
      "X:293",
      "X:294",
      "X:295",
      "X:296",
      "X:297",
      "X:298",
      "X:299",
      "X:300",
      "X:301",
      "X:302",
      "X:303",
      "X:304",
      "X:305",
      "X:306",
      "X:307",
      "X:308",
      "X:309",
      "X:310",
      "X:311",
      "X:312",
      "X:313",
      "X:314",
      "X:315",
      "X:316",
      "X:317",
      "X:318",
      "X:319",
      "X:320",
      "X:321",
      "X:322",
      "X:323",
      "X:324",
      "X:325",
      "X:326",
      "X:327",
      "X:328",
      "X:329",
      "X:330",
      "X:331",
      "X:332",
      "X:333",
      "X:334",
      "X:335",
      "X:336",
      "X:337",
      "X:338",
      "X:339",
      "X:340",
      "X:341",
      "X:342",
      "X:343",
      "X:344",
      "X:345",
      "X:346",
      "X:347",
      "X:348",
      "X:349",
      "X:350",
      "X:351",
      "X:352",
      "X:353",
      "X:354",
      "X:355",
      "X:356",
      "X:357",
      "X:358",
      "X:359",
      "X:360",
      "X:361",
      "X:362",
      "X:363",
      "X:364",
      "X:45",
      "X:46",
      "X:47",
      "X:48",
      "X:49",
      "X:50",
      "X:51",
      "X:52",
      "X:53",
      "X:54",
      "X:55",
      "X:56",
      "X:57",
      "X:58",
      "X:59",
      "X:60",
      "X:61",
      "X:62",
      "X:63",
      "X:64",
      "X:65",
      "X:66",
      "X:67",
      "X:68",
      "X:69",
      "X:70",
      "X:71",
      "X:72",
      "X:73",
      "X:74",
      "X:75",
      "X:76",
      "X:77",
      "X:78",
      "X:79",
      "X:80",
      "X:81",
      "X:82",
      "X:83",
      "X:84",
      "X:85",
      "X:86",
      "X:87",
      "X:88",
      "X:89",
      "X:90",
      "X:91",
      "X:92",
      "X:93",
      "X:94",
      "X:95",
      "X:96",
      "X:97",
      "X:98",
      "X:99"
    ],
    "X:143": [
      "X:100",
      "X:101",
      "X:102",
      "X:103",
      "X:104",
      "X:105",
      "X:106",
      "X:107",
      "X:108",
      "X:109",
      "X:110",
      "X:111",
      "X:112",
      "X:113",
      "X:114",
      "X:115",
      "X:116",
      "X:117",
      "X:118",
      "X:119",
      "X:120",
      "X:121",
      "X:122",
      "X:123",
      "X:124",
      "X:125",
      "X:126",
      "X:127",
      "X:128",
      "X:129",
      "X:130",
      "X:131",
      "X:132",
      "X:133",
      "X:134",
      "X:135",
      "X:136",
      "X:137",
      "X:138",
      "X:139",
      "X:140",
      "X:141",
      "X:142",
      "X:144",
      "X:145",
      "X:146",
      "X:147",
      "X:148",
      "X:149",
      "X:150",
      "X:151",
      "X:152",
      "X:153",
      "X:154",
      "X:155",
      "X:156",
      "X:157",
      "X:158",
      "X:159",
      "X:160",
      "X:161",
      "X:162",
      "X:163",
      "X:164",
      "X:165",
      "X:166",
      "X:167",
      "X:168",
      "X:169",
      "X:170",
      "X:171",
      "X:172",
      "X:173",
      "X:174",
      "X:175",
      "X:176",
      "X:177",
      "X:178",
      "X:179",
      "X:180",
      "X:181",
      "X:182",
      "X:183",
      "X:184",
      "X:185",
      "X:186",
      "X:187",
      "X:188",
      "X:189",
      "X:190",
      "X:191",
      "X:192",
      "X:193",
      "X:194",
      "X:195",
      "X:196",
      "X:197",
      "X:198",
      "X:199",
      "X:200",
      "X:201",
      "X:202",
      "X:203",
      "X:204",
      "X:205",
      "X:206",
      "X:207",
      "X:208",
      "X:209",
      "X:210",
      "X:211",
      "X:212",
      "X:213",
      "X:214",
      "X:215",
      "X:216",
      "X:239",
      "X:240",
      "X:241",
      "X:242",
      "X:243",
      "X:244",
      "X:245",
      "X:246",
      "X:247",
      "X:248",
      "X:249",
      "X:250",
      "X:251",
      "X:252",
      "X:253",
      "X:254",
      "X:255",
      "X:256",
      "X:257",
      "X:258",
      "X:259",
      "X:260",
      "X:261",
      "X:262",
      "X:263",
      "X:264",
      "X:265",
      "X:282",
      "X:283",
      "X:284",
      "X:285",
      "X:286",
      "X:287",
      "X:288",
      "X:289",
      "X:290",
      "X:291",
      "X:292",
      "X:293",
      "X:294",
      "X:295",
      "X:296",
      "X:297",
      "X:298",
      "X:299",
      "X:300",
      "X:301",
      "X:302",
      "X:303",
      "X:304",
      "X:305",
      "X:306",
      "X:307",
      "X:308",
      "X:309",
      "X:310",
      "X:311",
      "X:312",
      "X:313",
      "X:314",
      "X:315",
      "X:316",
      "X:317",
      "X:318",
      "X:319",
      "X:320",
      "X:321",
      "X:322",
      "X:323",
      "X:324",
      "X:325",
      "X:326",
      "X:327",
      "X:328",
      "X:329",
      "X:330",
      "X:331",
      "X:332",
      "X:333",
      "X:334",
      "X:335",
      "X:336",
      "X:337",
      "X:338",
      "X:339",
      "X:340",
      "X:341",
      "X:342",
      "X:343",
      "X:344",
      "X:345",
      "X:346",
      "X:347",
      "X:348",
      "X:349",
      "X:350",
      "X:351",
      "X:352",
      "X:353",
      "X:354",
      "X:355",
      "X:356",
      "X:357",
      "X:358",
      "X:359",
      "X:360",
      "X:361",
      "X:362",
      "X:363",
      "X:364",
      "X:45",
      "X:46",
      "X:47",
      "X:48",
      "X:49",
      "X:50",
      "X:51",
      "X:52",
      "X:53",
      "X:54",
      "X:55",
      "X:56",
      "X:57",
      "X:58",
      "X:59",
      "X:60",
      "X:61",
      "X:62",
      "X:63",
      "X:64",
      "X:65",
      "X:66",
      "X:67",
      "X:68",
      "X:69",
      "X:70",
      "X:71",
      "X:72",
      "X:73",
      "X:74",
      "X:75",
      "X:76",
      "X:77",
      "X:78",
      "X:79",
      "X:80",
      "X:81",
      "X:82",
      "X:83",
      "X:84",
      "X:85",
      "X:86",
      "X:87",
      "X:88",
      "X:89",
      "X:90",
      "X:91",
      "X:92",
      "X:93",
      "X:94",
      "X:95",
      "X:96",
      "X:97",
      "X:98",
      "X:99"
    ],
    "X:144": [
      "X:100",
      "X:101",
      "X:102",
      "X:103",
      "X:104",
      "X:105",
      "X:106",
      "X:107",
      "X:108",
      "X:109",
      "X:110",
      "X:111",
      "X:112",
      "X:113",
      "X:114",
      "X:115",
      "X:116",
      "X:117",
      "X:118",
      "X:119",
      "X:120",
      "X:121",
      "X:122",
      "X:123",
      "X:124",
      "X:125",
      "X:126",
      "X:127",
      "X:128",
      "X:129",
      "X:130",
      "X:131",
      "X:132",
      "X:133",
      "X:134",
      "X:135",
      "X:136",
      "X:137",
      "X:138",
      "X:139",
      "X:140",
      "X:141",
      "X:142",
      "X:143",
      "X:145",
      "X:146",
      "X:147",
      "X:148",
      "X:149",
      "X:150",
      "X:151",
      "X:152",
      "X:153",
      "X:154",
      "X:155",
      "X:156",
      "X:157",
      "X:158",
      "X:159",
      "X:160",
      "X:161",
      "X:162",
      "X:163",
      "X:164",
      "X:165",
      "X:166",
      "X:167",
      "X:168",
      "X:169",
      "X:170",
      "X:171",
      "X:172",
      "X:173",
      "X:174",
      "X:175",
      "X:176",
      "X:177",
      "X:178",
      "X:179",
      "X:180",
      "X:181",
      "X:182",
      "X:183",
      "X:184",
      "X:185",
      "X:186",
      "X:187",
      "X:188",
      "X:189",
      "X:190",
      "X:191",
      "X:192",
      "X:193",
      "X:194",
      "X:195",
      "X:196",
      "X:197",
      "X:198",
      "X:199",
      "X:200",
      "X:201",
      "X:202",
      "X:203",
      "X:204",
      "X:205",
      "X:206",
      "X:207",
      "X:208",
      "X:209",
      "X:210",
      "X:211",
      "X:212",
      "X:213",
      "X:214",
      "X:215",
      "X:216",
      "X:239",
      "X:240",
      "X:241",
      "X:242",
      "X:243",
      "X:244",
      "X:245",
      "X:246",
      "X:247",
      "X:248",
      "X:249",
      "X:250",
      "X:251",
      "X:252",
      "X:253",
      "X:254",
      "X:255",
      "X:256",
      "X:257",
      "X:258",
      "X:259",
      "X:260",
      "X:261",
      "X:262",
      "X:263",
      "X:264",
      "X:265",
      "X:282",
      "X:283",
      "X:284",
      "X:285",
      "X:286",
      "X:287",
      "X:288",
      "X:289",
      "X:290",
      "X:291",
      "X:292",
      "X:293",
      "X:294",
      "X:295",
      "X:296",
      "X:297",
      "X:298",
      "X:299",
      "X:300",
      "X:301",
      "X:302",
      "X:303",
      "X:304",
      "X:305",
      "X:306",
      "X:307",
      "X:308",
      "X:309",
      "X:310",
      "X:311",
      "X:312",
      "X:313",
      "X:314",
      "X:315",
      "X:316",
      "X:317",
      "X:318",
      "X:319",
      "X:320",
      "X:321",
      "X:322",
      "X:323",
      "X:324",
      "X:325",
      "X:326",
      "X:327",
      "X:328",
      "X:329",
      "X:330",
      "X:331",
      "X:332",
      "X:333",
      "X:334",
      "X:335",
      "X:336",
      "X:337",
      "X:338",
      "X:339",
      "X:340",
      "X:341",
      "X:342",
      "X:343",
      "X:344",
      "X:345",
      "X:346",
      "X:347",
      "X:348",
      "X:349",
      "X:350",
      "X:351",
      "X:352",
      "X:353",
      "X:354",
      "X:355",
      "X:356",
      "X:357",
      "X:358",
      "X:359",
      "X:360",
      "X:361",
      "X:362",
      "X:363",
      "X:364",
      "X:45",
      "X:46",
      "X:47",
      "X:48",
      "X:49",
      "X:50",
      "X:51",
      "X:52",
      "X:53",
      "X:54",
      "X:55",
      "X:56",
      "X:57",
      "X:58",
      "X:59",
      "X:60",
      "X:61",
      "X:62",
      "X:63",
      "X:64",
      "X:65",
      "X:66",
      "X:67",
      "X:68",
      "X:69",
      "X:70",
      "X:71",
      "X:72",
      "X:73",
      "X:74",
      "X:75",
      "X:76",
      "X:77",
      "X:78",
      "X:79",
      "X:80",
      "X:81",
      "X:82",
      "X:83",
      "X:84",
      "X:85",
      "X:86",
      "X:87",
      "X:88",
      "X:89",
      "X:90",
      "X:91",
      "X:92",
      "X:93",
      "X:94",
      "X:95",
      "X:96",
      "X:97",
      "X:98",
      "X:99"
    ],
    "X:145": [
      "X:100",
      "X:101",
      "X:102",
      "X:103",
      "X:104",
      "X:105",
      "X:106",
      "X:107",
      "X:108",
      "X:109",
      "X:110",
      "X:111",
      "X:112",
      "X:113",
      "X:114",
      "X:115",
      "X:116",
      "X:117",
      "X:118",
      "X:119",
      "X:120",
      "X:121",
      "X:122",
      "X:123",
      "X:124",
      "X:125",
      "X:126",
      "X:127",
      "X:128",
      "X:129",
      "X:130",
      "X:131",
      "X:132",
      "X:133",
      "X:134",
      "X:135",
      "X:136",
      "X:137",
      "X:138",
      "X:139",
      "X:140",
      "X:141",
      "X:142",
      "X:143",
      "X:144",
      "X:146",
      "X:147",
      "X:148",
      "X:149",
      "X:150",
      "X:151",
      "X:152",
      "X:153",
      "X:154",
      "X:155",
      "X:156",
      "X:157",
      "X:158",
      "X:159",
      "X:160",
      "X:161",
      "X:162",
      "X:163",
      "X:164",
      "X:165",
      "X:166",
      "X:167",
      "X:168",
      "X:169",
      "X:170",
      "X:171",
      "X:172",
      "X:173",
      "X:174",
      "X:175",
      "X:176",
      "X:177",
      "X:178",
      "X:179",
      "X:180",
      "X:181",
      "X:182",
      "X:183",
      "X:184",
      "X:185",
      "X:186",
      "X:187",
      "X:188",
      "X:189",
      "X:190",
      "X:191",
      "X:192",
      "X:193",
      "X:194",
      "X:195",
      "X:196",
      "X:197",
      "X:198",
      "X:199",
      "X:200",
      "X:201",
      "X:202",
      "X:203",
      "X:204",
      "X:205",
      "X:206",
      "X:207",
      "X:208",
      "X:209",
      "X:210",
      "X:211",
      "X:212",
      "X:213",
      "X:214",
      "X:215",
      "X:216",
      "X:239",
      "X:240",
      "X:241",
      "X:242",
      "X:243",
      "X:244",
      "X:245",
      "X:246",
      "X:247",
      "X:248",
      "X:249",
      "X:250",
      "X:251",
      "X:252",
      "X:253",
      "X:254",
      "X:255",
      "X:256",
      "X:257",
      "X:258",
      "X:259",
      "X:260",
      "X:261",
      "X:262",
      "X:263",
      "X:264",
      "X:265",
      "X:282",
      "X:283",
      "X:284",
      "X:285",
      "X:286",
      "X:287",
      "X:288",
      "X:289",
      "X:290",
      "X:291",
      "X:292",
      "X:293",
      "X:294",
      "X:295",
      "X:296",
      "X:297",
      "X:298",
      "X:299",
      "X:300",
      "X:301",
      "X:302",
      "X:303",
      "X:304",
      "X:305",
      "X:306",
      "X:307",
      "X:308",
      "X:309",
      "X:310",
      "X:311",
      "X:312",
      "X:313",
      "X:314",
      "X:315",
      "X:316",
      "X:317",
      "X:318",
      "X:319",
      "X:320",
      "X:321",
      "X:322",
      "X:323",
      "X:324",
      "X:325",
      "X:326",
      "X:327",
      "X:328",
      "X:329",
      "X:330",
      "X:331",
      "X:332",
      "X:333",
      "X:334",
      "X:335",
      "X:336",
      "X:337",
      "X:338",
      "X:339",
      "X:340",
      "X:341",
      "X:342",
      "X:343",
      "X:344",
      "X:345",
      "X:346",
      "X:347",
      "X:348",
      "X:349",
      "X:350",
      "X:351",
      "X:352",
      "X:353",
      "X:354",
      "X:355",
      "X:356",
      "X:357",
      "X:358",
      "X:359",
      "X:360",
      "X:361",
      "X:362",
      "X:363",
      "X:364",
      "X:45",
      "X:46",
      "X:47",
      "X:48",
      "X:49",
      "X:50",
      "X:51",
      "X:52",
      "X:53",
      "X:54",
      "X:55",
      "X:56",
      "X:57",
      "X:58",
      "X:59",
      "X:60",
      "X:61",
      "X:62",
      "X:63",
      "X:64",
      "X:65",
      "X:66",
      "X:67",
      "X:68",
      "X:69",
      "X:70",
      "X:71",
      "X:72",
      "X:73",
      "X:74",
      "X:75",
      "X:76",
      "X:77",
      "X:78",
      "X:79",
      "X:80",
      "X:81",
      "X:82",
      "X:83",
      "X:84",
      "X:85",
      "X:86",
      "X:87",
      "X:88",
      "X:89",
      "X:90",
      "X:91",
      "X:92",
      "X:93",
      "X:94",
      "X:95",
      "X:96",
      "X:97",
      "X:98",
      "X:99"
    ],
    "X:146": [
      "X:100",
      "X:101",
      "X:102",
      "X:103",
      "X:104",
      "X:105",
      "X:106",
      "X:107",
      "X:108",
      "X:109",
      "X:110",
      "X:111",
      "X:112",
      "X:113",
      "X:114",
      "X:115",
      "X:116",
      "X:117",
      "X:118",
      "X:119",
      "X:120",
      "X:121",
      "X:122",
      "X:123",
      "X:124",
      "X:125",
      "X:126",
      "X:127",
      "X:128",
      "X:129",
      "X:130",
      "X:131",
      "X:132",
      "X:133",
      "X:134",
      "X:135",
      "X:136",
      "X:137",
      "X:138",
      "X:139",
      "X:140",
      "X:141",
      "X:142",
      "X:143",
      "X:144",
      "X:145",
      "X:147",
      "X:148",
      "X:149",
      "X:150",
      "X:151",
      "X:152",
      "X:153",
      "X:154",
      "X:155",
      "X:156",
      "X:157",
      "X:158",
      "X:159",
      "X:160",
      "X:161",
      "X:162",
      "X:163",
      "X:164",
      "X:165",
      "X:166",
      "X:167",
      "X:168",
      "X:169",
      "X:170",
      "X:171",
      "X:172",
      "X:173",
      "X:174",
      "X:175",
      "X:176",
      "X:177",
      "X:178",
      "X:179",
      "X:180",
      "X:181",
      "X:182",
      "X:183",
      "X:184",
      "X:185",
      "X:186",
      "X:187",
      "X:188",
      "X:189",
      "X:190",
      "X:191",
      "X:192",
      "X:193",
      "X:194",
      "X:195",
      "X:196",
      "X:197",
      "X:198",
      "X:199",
      "X:200",
      "X:201",
      "X:202",
      "X:203",
      "X:204",
      "X:205",
      "X:206",
      "X:207",
      "X:208",
      "X:209",
      "X:210",
      "X:211",
      "X:212",
      "X:213",
      "X:214",
      "X:215",
      "X:216",
      "X:239",
      "X:240",
      "X:241",
      "X:242",
      "X:243",
      "X:244",
      "X:245",
      "X:246",
      "X:247",
      "X:248",
      "X:249",
      "X:250",
      "X:251",
      "X:252",
      "X:253",
      "X:254",
      "X:255",
      "X:256",
      "X:257",
      "X:258",
      "X:259",
      "X:260",
      "X:261",
      "X:262",
      "X:263",
      "X:264",
      "X:265",
      "X:282",
      "X:283",
      "X:284",
      "X:285",
      "X:286",
      "X:287",
      "X:288",
      "X:289",
      "X:290",
      "X:291",
      "X:292",
      "X:293",
      "X:294",
      "X:295",
      "X:296",
      "X:297",
      "X:298",
      "X:299",
      "X:300",
      "X:301",
      "X:302",
      "X:303",
      "X:304",
      "X:305",
      "X:306",
      "X:307",
      "X:308",
      "X:309",
      "X:310",
      "X:311",
      "X:312",
      "X:313",
      "X:314",
      "X:315",
      "X:316",
      "X:317",
      "X:318",
      "X:319",
      "X:320",
      "X:321",
      "X:322",
      "X:323",
      "X:324",
      "X:325",
      "X:326",
      "X:327",
      "X:328",
      "X:329",
      "X:330",
      "X:331",
      "X:332",
      "X:333",
      "X:334",
      "X:335",
      "X:336",
      "X:337",
      "X:338",
      "X:339",
      "X:340",
      "X:341",
      "X:342",
      "X:343",
      "X:344",
      "X:345",
      "X:346",
      "X:347",
      "X:348",
      "X:349",
      "X:350",
      "X:351",
      "X:352",
      "X:353",
      "X:354",
      "X:355",
      "X:356",
      "X:357",
      "X:358",
      "X:359",
      "X:360",
      "X:361",
      "X:362",
      "X:363",
      "X:364",
      "X:45",
      "X:46",
      "X:47",
      "X:48",
      "X:49",
      "X:50",
      "X:51",
      "X:52",
      "X:53",
      "X:54",
      "X:55",
      "X:56",
      "X:57",
      "X:58",
      "X:59",
      "X:60",
      "X:61",
      "X:62",
      "X:63",
      "X:64",
      "X:65",
      "X:66",
      "X:67",
      "X:68",
      "X:69",
      "X:70",
      "X:71",
      "X:72",
      "X:73",
      "X:74",
      "X:75",
      "X:76",
      "X:77",
      "X:78",
      "X:79",
      "X:80",
      "X:81",
      "X:82",
      "X:83",
      "X:84",
      "X:85",
      "X:86",
      "X:87",
      "X:88",
      "X:89",
      "X:90",
      "X:91",
      "X:92",
      "X:93",
      "X:94",
      "X:95",
      "X:96",
      "X:97",
      "X:98",
      "X:99"
    ],
    "X:147": [
      "X:100",
      "X:101",
      "X:102",
      "X:103",
      "X:104",
      "X:105",
      "X:106",
      "X:107",
      "X:108",
      "X:109",
      "X:110",
      "X:111",
      "X:112",
      "X:113",
      "X:114",
      "X:115",
      "X:116",
      "X:117",
      "X:118",
      "X:119",
      "X:120",
      "X:121",
      "X:122",
      "X:123",
      "X:124",
      "X:125",
      "X:126",
      "X:127",
      "X:128",
      "X:129",
      "X:130",
      "X:131",
      "X:132",
      "X:133",
      "X:134",
      "X:135",
      "X:136",
      "X:137",
      "X:138",
      "X:139",
      "X:140",
      "X:141",
      "X:142",
      "X:143",
      "X:144",
      "X:145",
```
