## Supplementary material for "Localized Reactivity on Proteins as Riemannian Manifolds: A Quantum-Inspired Geometric Model for Deterministic, Metal-Aware Reactive-Site Prediction": code bundle: result_bound_labels_unbound_features.json

```
{
  "case": "DB55_2OZA_L",
  "AUROC_mean": 0.9477371899614546,
  "AUROC_std": 0.07727409776328521,
  "fold_AUROCs": [
    0.9814814814814815,
    1.0,
    0.9903846153846154,
    0.9725490196078431,
    0.7942708333333334
  ],
  "AUPRC_mean": 0.8010714285714287,
  "AUPRC_std": 0.1742844132139831,
  "fold_AUPRCs": [
    0.8333333333333333,
    1.0,
    0.9,
    0.7892857142857144,
    0.4827380952380952
  ],
  "policyP_info": {
    "K_target": 5,
    "K_min": 2,
    "min_valid_folds": 2,
    "n_pos_groups": 26,
    "K_used": 5,
    "n_total_folds": 5,
    "n_valid_folds": 5,
    "n_skipped_train_single_class": 0,
    "n_skipped_test_single_class": 0,
    "reason": "OK"
  },
  "n_pos": 26,
  "n_neg": 256,
  "unbound_positive_residue_ids": [
    "X:72",
    "X:73",
    "X:74",
    "X:75",
    "X:76",
    "X:77",
    "X:261",
    "X:263",
    "X:264",
    "X:265",
    "X:283",
    "X:284",
    "X:285",
    "X:306",
    "X:308",
    "X:347",
    "X:351",
    "X:352",
    "X:354",
    "X:355",
    "X:357",
    "X:358",
    "X:359",
    "X:361",
    "X:362",
    "X:364"
  ],
  "unbound_positive_residue_ids_path": "/content/benchmark_workdir/DB55_2OZA_L/unbound_positive_residue_ids.json",
  "bound_positive_residue_ids_used": [
    "A:228",
    "A:229",
    "A:230",
    "A:231",
    "A:232",
    "A:233",
    "A:235",
    "A:236",
    "A:237",
    "A:261",
    "A:263",
    "A:264",
    "A:265",
    "A:266",
    "A:267",
    "A:268",
    "A:269",
    "A:281",
    "A:283",
    "A:284",
    "A:285",
    "A:306",
    "A:308",
    "A:347",
    "A:351",
    "A:352",
    "A:354",
    "A:355",
    "A:357",
    "A:358",
    "A:359",
    "A:361",
    "A:362",
    "A:364",
    "A:365",
    "A:366",
    "A:367",
    "A:369",
    "A:370",
    "A:371",
    "A:372",
    "A:373",
    "A:374",
    "A:375",
    "A:377",
    "A:378",
    "A:379",
    "A:380",
    "A:381",
    "A:382",
    "A:383",
    "A:386",
    "A:389",
    "A:390",
    "A:72",
    "A:73",
    "A:74",
    "A:75",
    "A:76",
    "A:77"
  ],
  "bound_interface_report": {
    "cutoff_angstrom": 5.0,
    "coarse_margin_angstrom": 4.0,
    "scheme": "closest-heavy",
    "protein_only": true,
    "target_bound_chains": [
      "A"
    ],
    "n_target_res": 332,
    "n_other_res": 340,
    "n_candidate_pairs": 238,
    "n_interface_target_res": 60,
    "backend_kdtree": "scipy.cKDTree",
    "auto_interface_labels": true
  },
  "mapping": {
    "n_bound_labels": 60,
    "n_mapped": 26,
    "n_dropped": 34,
    "mapped_examples": [
      {
        "bound": "A:261",
        "unbound": "X:261",
        "idx": 194
      },
      {
        "bound": "A:263",
        "unbound": "X:263",
        "idx": 196
      },
      {
        "bound": "A:264",
        "unbound": "X:264",
        "idx": 197
      },
      {
        "bound": "A:265",
        "unbound": "X:265",
        "idx": 198
      },
      {
        "bound": "A:283",
        "unbound": "X:283",
        "idx": 200
      },
      {
        "bound": "A:284",
        "unbound": "X:284",
        "idx": 201
      },
      {
        "bound": "A:285",
        "unbound": "X:285",
        "idx": 202
      },
      {
        "bound": "A:306",
        "unbound": "X:306",
        "idx": 223
      },
      {
        "bound": "A:308",
        "unbound": "X:308",
        "idx": 225
      },
      {
        "bound": "A:347",
        "unbound": "X:347",
        "idx": 264
      },
      {
        "bound": "A:351",
        "unbound": "X:351",
        "idx": 268
      },
      {
        "bound": "A:352",
        "unbound": "X:352",
        "idx": 269
      },
      {
        "bound": "A:354",
        "unbound": "X:354",
        "idx": 271
      },
      {
        "bound": "A:355",
        "unbound": "X:355",
        "idx": 272
      },
      {
        "bound": "A:357",
        "unbound": "X:357",
        "idx": 274
      },
      {
        "bound": "A:358",
        "unbound": "X:358",
        "idx": 275
      },
      {
        "bound": "A:359",
        "unbound": "X:359",
        "idx": 276
      },
      {
        "bound": "A:361",
        "unbound": "X:361",
        "idx": 278
      },
      {
        "bound": "A:362",
        "unbound": "X:362",
        "idx": 279
      },
      {
        "bound": "A:364",
        "unbound": "X:364",
        "idx": 281
      }
    ],
    "dropped_examples": [
      {
        "bound": "A:228",
        "reason": "no_bound_to_unbound_map"
      },
      {
        "bound": "A:229",
        "reason": "no_bound_to_unbound_map"
      },
      {
        "bound": "A:230",
        "reason": "no_bound_to_unbound_map"
      },
      {
        "bound": "A:231",
        "reason": "no_bound_to_unbound_map"
      },
      {
        "bound": "A:232",
        "reason": "no_bound_to_unbound_map"
      },
      {
        "bound": "A:233",
        "reason": "no_bound_to_unbound_map"
      },
      {
        "bound": "A:235",
        "reason": "no_bound_to_unbound_map"
      },
      {
        "bound": "A:236",
        "reason": "no_bound_to_unbound_map"
      },
      {
        "bound": "A:237",
        "reason": "no_bound_to_unbound_map"
      },
      {
        "bound": "A:266",
        "reason": "no_bound_to_unbound_map"
      },
      {
        "bound": "A:267",
        "reason": "no_bound_to_unbound_map"
      },
      {
        "bound": "A:268",
        "reason": "no_bound_to_unbound_map"
      },
      {
        "bound": "A:269",
        "reason": "no_bound_to_unbound_map"
      },
      {
        "bound": "A:281",
        "reason": "no_bound_to_unbound_map"
      },
      {
        "bound": "A:365",
        "reason": "no_bound_to_unbound_map"
      },
      {
        "bound": "A:366",
        "reason": "no_bound_to_unbound_map"
      },
      {
        "bound": "A:367",
        "reason": "no_bound_to_unbound_map"
      },
      {
        "bound": "A:369",
        "reason": "no_bound_to_unbound_map"
      },
      {
        "bound": "A:370",
        "reason": "no_bound_to_unbound_map"
      },
      {
        "bound": "A:371",
        "reason": "no_bound_to_unbound_map"
      }
    ]
  },
  "mapping_extra": {
    "bound_to_unbound_chain_map": {
      "A": "X"
    },
    "chain_assignment": {
      "forced_hints": [],
      "unmatched_bound_chains": [
        "B"
      ],
      "unmatched_unbound_chains": [],
      "ambiguity": [],
      "pair_details_top": {
        "A": [
          {
            "unbound": "X",
            "identity": 1.0,
            "coverage": 0.9787234042553191,
            "weight": 0.9787234042553191
          }
        ],
        "B": [
          {
            "unbound": "X",
            "identity": 0.11347517730496454,
            "coverage": 1.0,
            "weight": 0.11347517730496454
          }
        ]
      }
    },
    "dropped_chains_low_quality": [],
    "n_bound_chains_total": 2,
    "n_unbound_chains_total": 1
  },
  "symmetry": {
    "symmetry_groups": {
      "X": 0
    },
    "symmetry_policy": {
      "min_identity": 0.95,
      "min_coverage": 0.9
    },
    "collapse_only_within_symmetry_groups": true
  },
  "solvent": {
    "solvent_filter_applied": true,
    "source": "meta.json",
    "n_total": 282,
    "n_removed": 0,
    "n_unknown_resname": 0,
    "n_retained": 282,
    "solvent_codes": [
      "WAT",
      "HOH",
      "DOD",
      "TIP3"
    ]
  },
  "unbound_out_dir": "/content/benchmark_workdir/DB55_2OZA_L/out_unbound",
  "unbound_structure": "/content/benchmark_workdir/_dataset_unpacked/2OZA_l_u.pdb",
  "bound_structure": "/content/benchmark_workdir/_dataset_unpacked/2OZA_bound_complex.pdb"
}
```
