## Supplementary material for "Localized Reactivity on Proteins as Riemannian Manifolds: A Quantum-Inspired Geometric Model for Deterministic, Metal-Aware Reactive-Site Prediction": code bundle: unbound_positive_residue_ids.json

```
{
  "unbound_positive_residue_ids": [
    "X:72",
    "X:73",
    "X:74",
    "X:75",
    "X:76",
    "X:77",
    "X:261",
    "X:263",
    "X:264",
    "X:265",
    "X:283",
    "X:284",
    "X:285",
    "X:306",
    "X:308",
    "X:347",
    "X:351",
    "X:352",
    "X:354",
    "X:355",
    "X:357",
    "X:358",
    "X:359",
    "X:361",
    "X:362",
    "X:364"
  ]
}
```
