## Supplementary material for "Localized Reactivity on Proteins as Riemannian Manifolds: A Quantum-Inspired Geometric Model for Deterministic, Metal-Aware Reactive-Site Prediction": code bundle: result_bound_labels_unbound_features.json

```
{
  "case": "DB55_2OZA_R",
  "AUROC_mean": 0.9063412589528641,
  "AUROC_std": 0.03552107415062375,
  "fold_AUROCs": [
    0.9285714285714286,
    0.919103313840156,
    0.9276785714285715,
    0.9206611570247933,
    0.835691823899371
  ],
  "AUPRC_mean": 0.715012784284672,
  "AUPRC_std": 0.07572849741516467,
  "fold_AUPRCs": [
    0.6041666666666667,
    0.656837846249611,
    0.77125,
    0.8131187288164032,
    0.7296906796906797
  ],
  "policyP_info": {
    "K_target": 5,
    "K_min": 2,
    "min_valid_folds": 2,
    "n_pos_groups": 52,
    "K_used": 5,
    "n_total_folds": 5,
    "n_valid_folds": 5,
    "n_skipped_train_single_class": 0,
    "n_skipped_test_single_class": 0,
    "reason": "OK"
  },
  "n_pos": 52,
  "n_neg": 277,
  "unbound_positive_residue_ids": [
    "A:12",
    "A:13",
    "A:14",
    "A:15",
    "A:16",
    "A:17",
    "A:29",
    "A:60",
    "A:81",
    "A:110",
    "A:111",
    "A:112",
    "A:114",
    "A:115",
    "A:116",
    "A:117",
    "A:118",
    "A:119",
    "A:120",
    "A:121",
    "A:122",
    "A:123",
    "A:125",
    "A:126",
    "A:129",
    "A:158",
    "A:159",
    "A:160",
    "A:161",
    "A:162",
    "A:163",
    "A:184",
    "A:185",
    "A:186",
    "A:194",
    "A:195",
    "A:218",
    "A:219",
    "A:220",
    "A:224",
    "A:225",
    "A:226",
    "A:227",
    "A:228",
    "A:272",
    "A:273",
    "A:274",
    "A:275",
    "A:310",
    "A:311",
    "A:312",
    "A:313"
  ],
  "unbound_positive_residue_ids_path": "/content/benchmark_workdir/DB55_2OZA_R/unbound_positive_residue_ids.json",
  "bound_positive_residue_ids_used": [
    "B:110",
    "B:111",
    "B:112",
    "B:114",
    "B:115",
    "B:116",
    "B:117",
    "B:118",
    "B:119",
    "B:12",
    "B:120",
    "B:121",
    "B:122",
    "B:123",
    "B:125",
    "B:126",
    "B:129",
    "B:13",
    "B:14",
    "B:15",
    "B:158",
    "B:159",
    "B:16",
    "B:160",
    "B:161",
    "B:162",
    "B:163",
    "B:17",
    "B:171",
    "B:181",
    "B:182",
    "B:183",
    "B:184",
    "B:185",
    "B:186",
    "B:194",
    "B:195",
    "B:218",
    "B:219",
    "B:220",
    "B:224",
    "B:225",
    "B:226",
    "B:227",
    "B:228",
    "B:272",
    "B:273",
    "B:274",
    "B:275",
    "B:29",
    "B:310",
    "B:311",
    "B:312",
    "B:313",
    "B:32",
    "B:33",
    "B:34",
    "B:35",
    "B:60",
    "B:81"
  ],
  "bound_interface_report": {
    "cutoff_angstrom": 5.0,
    "coarse_margin_angstrom": 4.0,
    "scheme": "closest-heavy",
    "protein_only": true,
    "target_bound_chains": [
      "B"
    ],
    "n_target_res": 340,
    "n_other_res": 332,
    "n_candidate_pairs": 238,
    "n_interface_target_res": 60,
    "backend_kdtree": "scipy.cKDTree",
    "auto_interface_labels": true
  },
  "mapping": {
    "n_bound_labels": 60,
    "n_mapped": 52,
    "n_dropped": 8,
    "mapped_examples": [
      {
        "bound": "B:110",
        "unbound": "A:110",
        "idx": 100
      },
      {
        "bound": "B:111",
        "unbound": "A:111",
        "idx": 101
      },
      {
        "bound": "B:112",
        "unbound": "A:112",
        "idx": 102
      },
      {
        "bound": "B:114",
        "unbound": "A:114",
        "idx": 104
      },
      {
        "bound": "B:115",
        "unbound": "A:115",
        "idx": 105
      },
      {
        "bound": "B:116",
        "unbound": "A:116",
        "idx": 106
      },
      {
        "bound": "B:117",
        "unbound": "A:117",
        "idx": 107
      },
      {
        "bound": "B:118",
        "unbound": "A:118",
        "idx": 108
      },
      {
        "bound": "B:119",
        "unbound": "A:119",
        "idx": 109
      },
      {
        "bound": "B:12",
        "unbound": "A:12",
        "idx": 7
      },
      {
        "bound": "B:120",
        "unbound": "A:120",
        "idx": 110
      },
      {
        "bound": "B:121",
        "unbound": "A:121",
        "idx": 111
      },
      {
        "bound": "B:122",
        "unbound": "A:122",
        "idx": 112
      },
      {
        "bound": "B:123",
        "unbound": "A:123",
        "idx": 113
      },
      {
        "bound": "B:125",
        "unbound": "A:125",
        "idx": 115
      },
      {
        "bound": "B:126",
        "unbound": "A:126",
        "idx": 116
      },
      {
        "bound": "B:129",
        "unbound": "A:129",
        "idx": 119
      },
      {
        "bound": "B:13",
        "unbound": "A:13",
        "idx": 8
      },
      {
        "bound": "B:14",
        "unbound": "A:14",
        "idx": 9
      },
      {
        "bound": "B:15",
        "unbound": "A:15",
        "idx": 10
      }
    ],
    "dropped_examples": [
      {
        "bound": "B:171",
        "reason": "no_bound_to_unbound_map"
      },
      {
        "bound": "B:181",
        "reason": "no_bound_to_unbound_map"
      },
      {
        "bound": "B:182",
        "reason": "no_bound_to_unbound_map"
      },
      {
        "bound": "B:183",
        "reason": "no_bound_to_unbound_map"
      },
      {
        "bound": "B:32",
        "reason": "no_bound_to_unbound_map"
      },
      {
        "bound": "B:33",
        "reason": "no_bound_to_unbound_map"
      },
      {
        "bound": "B:34",
        "reason": "no_bound_to_unbound_map"
      },
      {
        "bound": "B:35",
        "reason": "no_bound_to_unbound_map"
      }
    ]
  },
  "mapping_extra": {
    "bound_to_unbound_chain_map": {
      "B": "A"
    },
    "chain_assignment": {
      "forced_hints": [],
      "unmatched_bound_chains": [
        "A"
      ],
      "unmatched_unbound_chains": [],
      "ambiguity": [],
      "pair_details_top": {
        "A": [
          {
            "unbound": "A",
            "identity": 0.09876543209876543,
            "coverage": 0.9848024316109423,
            "weight": 0.0972644376899696
          }
        ],
        "B": [
          {
            "unbound": "A",
            "identity": 0.9939024390243902,
            "coverage": 0.9969604863221885,
            "weight": 0.9908814589665653
          }
        ]
      }
    },
    "dropped_chains_low_quality": [],
    "n_bound_chains_total": 2,
    "n_unbound_chains_total": 1
  },
  "symmetry": {
    "symmetry_groups": {
      "A": 0
    },
    "symmetry_policy": {
      "min_identity": 0.95,
      "min_coverage": 0.9
    },
    "collapse_only_within_symmetry_groups": true
  },
  "solvent": {
    "solvent_filter_applied": true,
    "source": "meta.json",
    "n_total": 329,
    "n_removed": 0,
    "n_unknown_resname": 0,
    "n_retained": 329,
    "solvent_codes": [
      "WAT",
      "HOH",
      "DOD",
      "TIP3"
    ]
  },
  "unbound_out_dir": "/content/benchmark_workdir/DB55_2OZA_R/out_unbound",
  "unbound_structure": "/content/benchmark_workdir/_dataset_unpacked/2OZA_r_u.pdb",
  "bound_structure": "/content/benchmark_workdir/_dataset_unpacked/2OZA_bound_complex.pdb"
}
```
