## Supplementary material for "Localized Reactivity on Proteins as Riemannian Manifolds: A Quantum-Inspired Geometric Model for Deterministic, Metal-Aware Reactive-Site Prediction": code bundle: unbound_positive_residue_ids.json

```
{
  "unbound_positive_residue_ids": [
    "A:12",
    "A:13",
    "A:14",
    "A:15",
    "A:16",
    "A:17",
    "A:29",
    "A:60",
    "A:81",
    "A:110",
    "A:111",
    "A:112",
    "A:114",
    "A:115",
    "A:116",
    "A:117",
    "A:118",
    "A:119",
    "A:120",
    "A:121",
    "A:122",
    "A:123",
    "A:125",
    "A:126",
    "A:129",
    "A:158",
    "A:159",
    "A:160",
    "A:161",
    "A:162",
    "A:163",
    "A:184",
    "A:185",
    "A:186",
    "A:194",
    "A:195",
    "A:218",
    "A:219",
    "A:220",
    "A:224",
    "A:225",
    "A:226",
    "A:227",
    "A:228",
    "A:272",
    "A:273",
    "A:274",
    "A:275",
    "A:310",
    "A:311",
    "A:312",
    "A:313"
  ]
}
```
