## Supplementary material for "Localized Reactivity on Proteins as Riemannian Manifolds: A Quantum-Inspired Geometric Model for Deterministic, Metal-Aware Reactive-Site Prediction": code bundle: env_features.json

```
{
  " :-5": {
    "id": " :-5",
    "chain": " ",
    "resseq": -5,
    "resname": "THR",
    "sasa": 4.988393306732178,
    "partial_charge_B": -0.75,
    "F_metal": 0.19547315038192145,
    "F_P": 0.0,
    "F_hal": 0.0,
    "total_density": 33113.80078125,
    "centroid": [
      2.702439069747925,
      1.7278918027877808,
      3.6547625064849854
    ],
    "dipole_rho": [
      -26467.98828125,
      -2747.77001953125,
      -7911.177734375
    ],
    "curv_rho": 70618520.0,
    "curv_rho_failed": false,
    "gpu_density_B_requested": "vector",
    "gpu_density_B_effective": "vector",
    "gpu_density_B_fallback_from_vector": false,
    "gpu_density_A_requested": null,
    "gpu_density_A_effective": null,
    "gpu_density_A_fallback_from_vector": false,
    "xtb_A_used": false,
    "xtb_A_success": false,
    "xtb_charge_length_mismatch": false
  },
  " :-4": {
    "id": " :-4",
    "chain": " ",
    "resseq": -4,
    "resname": "GLU",
    "sasa": 5.9320268630981445,
    "partial_charge_B": -1.35,
    "F_metal": 0.21062085292688434,
    "F_P": 0.0,
    "F_hal": 0.0,
    "total_density": 33178.390625,
    "centroid": [
      2.7472569942474365,
      1.8712202310562134,
      3.406691074371338
    ],
    "dipole_rho": [
      -25619.94140625,
      -5438.00927734375,
      -2782.868896484375
    ],
    "curv_rho": 69507592.0,
    "curv_rho_failed": false,
    "gpu_density_B_requested": "vector",
    "gpu_density_B_effective": "vector",
    "gpu_density_B_fallback_from_vector": false,
    "gpu_density_A_requested": null,
    "gpu_density_A_effective": null,
    "gpu_density_A_fallback_from_vector": false,
    "xtb_A_used": false,
    "xtb_A_success": false,
    "xtb_charge_length_mismatch": false
  },
  " :-3": {
    "id": " :-3",
    "chain": " ",
    "resseq": -3,
    "resname": "PHE",
    "sasa": 0.0,
    "partial_charge_B": -0.06000000000000002,
    "F_metal": 0.2846520529149745,
    "F_P": 0.0,
    "F_hal": 0.0,
    "total_density": 41943.390625,
    "centroid": [
      2.4166316986083984,
      1.8349308967590332,
      3.656723976135254
    ],
    "dipole_rho": [
      -23645.966796875,
      -7540.87548828125,
      -11823.2109375
    ],
    "curv_rho": 81288864.0,
    "curv_rho_failed": false,
    "gpu_density_B_requested": "vector",
    "gpu_density_B_effective": "vector",
    "gpu_density_B_fallback_from_vector": false,
    "gpu_density_A_requested": null,
    "gpu_density_A_effective": null,
    "gpu_density_A_fallback_from_vector": false,
    "xtb_A_used": false,
    "xtb_A_success": false,
    "xtb_charge_length_mismatch": false
  },
  " :-2": {
    "id": " :-2",
    "chain": " ",
    "resseq": -2,
    "resname": "LYS",
    "sasa": 6.374807834625244,
    "partial_charge_B": 0.29999999999999993,
    "F_metal": 0.19327339288921536,
    "F_P": 0.0,
    "F_hal": 0.0,
    "total_density": 35113.70703125,
    "centroid": [
      2.512453556060791,
      2.0380313396453857,
      3.815124750137329
    ],
    "dipole_rho": [
      -23396.33203125,
      -12244.6025390625,
      -12619.7802734375
    ],
    "curv_rho": 69080536.0,
    "curv_rho_failed": false,
    "gpu_density_B_requested": "vector",
    "gpu_density_B_effective": "vector",
    "gpu_density_B_fallback_from_vector": false,
    "gpu_density_A_requested": null,
    "gpu_density_A_effective": null,
    "gpu_density_A_fallback_from_vector": false,
    "xtb_A_used": false,
    "xtb_A_success": false,
    "xtb_charge_length_mismatch": false
  },
  " :-1": {
    "id": " :-1",
    "chain": " ",
    "resseq": -1,
    "resname": "ALA",
    "sasa": 0.9613434076309204,
    "partial_charge_B": -0.09058525590470647,
    "F_metal": 0.21840817572759758,
    "F_P": 0.0,
    "F_hal": 0.0,
    "total_density": 33315.82421875,
    "centroid": [
      2.426462411880493,
      2.0440471172332764,
      3.958010196685791
    ],
    "dipole_rho": [
      -12328.78125,
      -9212.927734375,
      -15396.2412109375
    ],
    "curv_rho": 66214360.0,
    "curv_rho_failed": false,
    "gpu_density_B_requested": "vector",
    "gpu_density_B_effective": "vector",
    "gpu_density_B_fallback_from_vector": false,
    "gpu_density_A_requested": null,
    "gpu_density_A_effective": null,
    "gpu_density_A_fallback_from_vector": false,
    "xtb_A_used": false,
    "xtb_A_success": false,
    "xtb_charge_length_mismatch": false
  },
  " :1": {
    "id": " :1",
    "chain": " ",
    "resseq": 1,
    "resname": "HEM",
    "sasa": 0.0,
    "partial_charge_B": 0.11999999999999983,
    "F_metal": 181.12014424468524,
    "F_P": 0.0,
    "F_hal": 0.0,
    "total_density": 62970.34765625,
    "centroid": [
      1.764282464981079,
      1.4316093921661377,
      3.1183035373687744
    ],
    "dipole_rho": [
      16590.404296875,
      -824.1917114257812,
      14165.1953125
    ],
    "curv_rho": 84498440.0,
    "curv_rho_failed": false,
    "gpu_density_B_requested": "vector",
    "gpu_density_B_effective": "vector",
    "gpu_density_B_fallback_from_vector": false,
    "gpu_density_A_requested": null,
    "gpu_density_A_effective": null,
    "gpu_density_A_fallback_from_vector": false,
    "xtb_A_used": false,
    "xtb_A_success": false,
    "xtb_charge_length_mismatch": false
  },
  " :2": {
    "id": " :2",
    "chain": " ",
    "resseq": 2,
    "resname": "SER",
    "sasa": 0.22585824131965637,
    "partial_charge_B": -0.335928535287781,
    "F_metal": 0.2494021172197891,
    "F_P": 0.0,
    "F_hal": 0.0,
    "total_density": 37906.71484375,
    "centroid": [
      1.9784157276153564,
      2.101200819015503,
      3.9204235076904297
    ],
    "dipole_rho": [
      -5372.67822265625,
      -18999.451171875,
      -21967.958984375
    ],
    "curv_rho": 74992024.0,
    "curv_rho_failed": false,
    "gpu_density_B_requested": "vector",
    "gpu_density_B_effective": "vector",
    "gpu_density_B_fallback_from_vector": false,
    "gpu_density_A_requested": null,
    "gpu_density_A_effective": null,
    "gpu_density_A_fallback_from_vector": false,
    "xtb_A_used": false,
    "xtb_A_success": false,
    "xtb_charge_length_mismatch": false
  },
  " :3": {
    "id": " :3",
    "chain": " ",
    "resseq": 3,
    "resname": "ALA",
    "sasa": 0.0,
    "partial_charge_B": -0.06000000000000002,
    "F_metal": 0.2897295715588209,
    "F_P": 0.0,
    "F_hal": 0.0,
    "total_density": 36643.2421875,
    "centroid": [
      1.9091683626174927,
      1.9923502206802368,
      3.9955060482025146
    ],
    "dipole_rho": [
      110.969482421875,
      -11400.064453125,
      -21002.205078125
    ],
    "curv_rho": 76193512.0,
    "curv_rho_failed": false,
    "gpu_density_B_requested": "vector",
    "gpu_density_B_effective": "vector",
    "gpu_density_B_fallback_from_vector": false,
    "gpu_density_A_requested": null,
    "gpu_density_A_effective": null,
    "gpu_density_A_fallback_from_vector": false,
    "xtb_A_used": false,
    "xtb_A_success": false,
    "xtb_charge_length_mismatch": false
  },
  " :4": {
    "id": " :4",
    "chain": " ",
    "resseq": 4,
    "resname": "LYS",
    "sasa": 9.245414733886719,
    "partial_charge_B": 0.29999999999999993,
    "F_metal": 0.21849771905503362,
    "F_P": 0.0,
    "F_hal": 0.0,
    "total_density": 33602.7734375,
    "centroid": [
      1.781290054321289,
      2.1374664306640625,
      4.062429428100586
    ],
    "dipole_rho": [
      4318.369140625,
      -15026.41796875,
      -24428.623046875
    ],
    "curv_rho": 68160976.0,
    "curv_rho_failed": false,
    "gpu_density_B_requested": "vector",
    "gpu_density_B_effective": "vector",
    "gpu_density_B_fallback_from_vector": false,
    "gpu_density_A_requested": null,
    "gpu_density_A_effective": null,
    "gpu_density_A_fallback_from_vector": false,
    "xtb_A_used": false,
    "xtb_A_success": false,
    "xtb_charge_length_mismatch": false
  },
  " :5": {
    "id": " :5",
    "chain": " ",
    "resseq": 5,
    "resname": "LYS",
    "sasa": 1.6710546016693115,
    "partial_charge_B": 0.22632960546064343,
    "F_metal": 0.28673117052291763,
    "F_P": 0.0,
    "F_hal": 0.0,
    "total_density": 36153.4609375,
    "centroid": [
      1.8093007802963257,
      2.265197515487671,
      3.8451781272888184
    ],
    "dipole_rho": [
      409.7624816894531,
      -20999.634765625,
      -13731.9052734375
    ],
    "curv_rho": 70505112.0,
    "curv_rho_failed": false,
    "gpu_density_B_requested": "vector",
    "gpu_density_B_effective": "vector",
    "gpu_density_B_fallback_from_vector": false,
    "gpu_density_A_requested": null,
    "gpu_density_A_effective": null,
    "gpu_density_A_fallback_from_vector": false,
    "xtb_A_used": false,
    "xtb_A_success": false,
    "xtb_charge_length_mismatch": false
  },
  " :6": {
    "id": " :6",
    "chain": " ",
    "resseq": 6,
    "resname": "GLY",
    "sasa": 0.0,
    "partial_charge_B": -0.06000000000000002,
    "F_metal": 0.4536172490832478,
    "F_P": 0.0,
    "F_hal": 0.0,
    "total_density": 44002.53515625,
    "centroid": [
      1.7687190771102905,
      1.9756742715835571,
      3.711268901824951
    ],
    "dipole_rho": [
      2524.3818359375,
      -18098.265625,
      -18285.5078125
    ],
    "curv_rho": 84162224.0,
    "curv_rho_failed": false,
    "gpu_density_B_requested": "vector",
    "gpu_density_B_effective": "vector",
    "gpu_density_B_fallback_from_vector": false,
    "gpu_density_A_requested": null,
    "gpu_density_A_effective": null,
    "gpu_density_A_fallback_from_vector": false,
    "xtb_A_used": false,
    "xtb_A_success": false,
    "xtb_charge_length_mismatch": false
  },
  " :7": {
    "id": " :7",
    "chain": " ",
    "resseq": 7,
    "resname": "ALA",
    "sasa": 0.0,
    "partial_charge_B": -0.06000000000000002,
    "F_metal": 0.4415278459478302,
    "F_P": 0.0,
    "F_hal": 0.0,
    "total_density": 41110.984375,
    "centroid": [
      1.5862810611724854,
      1.9455631971359253,
      3.7601518630981445
    ],
    "dipole_rho": [
      7414.8203125,
      -14794.890625,
      -19116.95703125
    ],
    "curv_rho": 81496696.0,
    "curv_rho_failed": false,
    "gpu_density_B_requested": "vector",
    "gpu_density_B_effective": "vector",
    "gpu_density_B_fallback_from_vector": false,
    "gpu_density_A_requested": null,
    "gpu_density_A_effective": null,
    "gpu_density_A_fallback_from_vector": false,
    "xtb_A_used": false,
    "xtb_A_success": false,
    "xtb_charge_length_mismatch": false
  },
  " :8": {
    "id": " :8",
    "chain": " ",
    "resseq": 8,
    "resname": "THR",
    "sasa": 0.9034329652786255,
    "partial_charge_B": -0.44371414115112395,
    "F_metal": 0.38666574950985455,
    "F_P": 0.0,
    "F_hal": 0.0,
    "total_density": 36873.140625,
    "centroid": [
      1.5868182182312012,
      2.158219337463379,
      3.745418071746826
    ],
    "dipole_rho": [
      10910.908203125,
      -17823.755859375,
      -12628.900390625
    ],
    "curv_rho": 74793952.0,
    "curv_rho_failed": false,
    "gpu_density_B_requested": "vector",
    "gpu_density_B_effective": "vector",
    "gpu_density_B_fallback_from_vector": false,
    "gpu_density_A_requested": null,
    "gpu_density_A_effective": null,
    "gpu_density_A_fallback_from_vector": false,
    "xtb_A_used": false,
    "xtb_A_success": false,
    "xtb_charge_length_mismatch": false
  },
  " :9": {
    "id": " :9",
    "chain": " ",
    "resseq": 9,
    "resname": "LEU",
    "sasa": 0.0,
    "partial_charge_B": -0.06000000000000002,
    "F_metal": 0.6149747935341989,
    "F_P": 0.0,
    "F_hal": 0.0,
    "total_density": 45376.7265625,
    "centroid": [
      1.6870906352996826,
      2.0404250621795654,
      3.4921650886535645
    ],
    "dipole_rho": [
      5276.32421875,
      -22792.73046875,
      -9954.978515625
    ],
    "curv_rho": 84968256.0,
    "curv_rho_failed": false,
    "gpu_density_B_requested": "vector",
    "gpu_density_B_effective": "vector",
    "gpu_density_B_fallback_from_vector": false,
    "gpu_density_A_requested": null,
    "gpu_density_A_effective": null,
    "gpu_density_A_fallback_from_vector": false,
    "xtb_A_used": false,
    "xtb_A_success": false,
    "xtb_charge_length_mismatch": false
  },
  " :10": {
    "id": " :10",
    "chain": " ",
    "resseq": 10,
    "resname": "PHE",
    "sasa": 0.0,
    "partial_charge_B": -0.06000000000000002,
    "F_metal": 1.119886461135249,
    "F_P": 0.0,
    "F_hal": 0.0,
    "total_density": 49772.1640625,
    "centroid": [
      1.582866907119751,
      1.7269898653030396,
      3.530571460723877
    ],
    "dipole_rho": [
      14469.388671875,
      -12759.3642578125,
      -10720.0615234375
    ],
    "curv_rho": 88480680.0,
    "curv_rho_failed": false,
    "gpu_density_B_requested": "vector",
    "gpu_density_B_effective": "vector",
    "gpu_density_B_fallback_from_vector": false,
    "gpu_density_A_requested": null,
    "gpu_density_A_effective": null,
    "gpu_density_A_fallback_from_vector": false,
    "xtb_A_used": false,
    "xtb_A_success": false,
    "xtb_charge_length_mismatch": false
  },
  " :11": {
    "id": " :11",
    "chain": " ",
    "resseq": 11,
    "resname": "LYS",
    "sasa": 3.136603355407715,
    "partial_charge_B": 0.29999999999999993,
    "F_metal": 0.5112804433975235,
    "F_P": 0.0,
    "F_hal": 0.0,
    "total_density": 41002.61328125,
    "centroid": [
      1.402579665184021,
      1.9447015523910522,
      3.6074278354644775
    ],
    "dipole_rho": [
      18639.861328125,
      -15452.9189453125,
      -14665.0576171875
    ],
    "curv_rho": 80695032.0,
    "curv_rho_failed": false,
    "gpu_density_B_requested": "vector",
    "gpu_density_B_effective": "vector",
    "gpu_density_B_fallback_from_vector": false,
    "gpu_density_A_requested": null,
    "gpu_density_A_effective": null,
    "gpu_density_A_fallback_from_vector": false,
    "xtb_A_used": false,
    "xtb_A_success": false,
    "xtb_charge_length_mismatch": false
  },
  " :12": {
    "id": " :12",
    "chain": " ",
    "resseq": 12,
    "resname": "THR",
    "sasa": 3.480991840362549,
    "partial_charge_B": -0.75,
    "F_metal": 0.5907971072593626,
    "F_P": 0.0,
    "F_hal": 0.0,
    "total_density": 39462.1328125,
    "centroid": [
      1.4831771850585938,
      2.0871527194976807,
      3.3903768062591553
    ],
    "dipole_rho": [
      16871.982421875,
      -20871.6875,
      -5494.60009765625
    ],
    "curv_rho": 81416472.0,
    "curv_rho_failed": false,
    "gpu_density_B_requested": "vector",
    "gpu_density_B_effective": "vector",
    "gpu_density_B_fallback_from_vector": false,
    "gpu_density_A_requested": null,
    "gpu_density_A_effective": null,
    "gpu_density_A_fallback_from_vector": false,
    "xtb_A_used": false,
    "xtb_A_success": false,
    "xtb_charge_length_mismatch": false
  },
  " :13": {
    "id": " :13",
    "chain": " ",
    "resseq": 13,
    "resname": "ARG",
    "sasa": 1.139467477798462,
    "partial_charge_B": 0.7700183566198548,
    "F_metal": 0.9890316797999377,
    "F_P": 0.0,
    "F_hal": 0.0,
    "total_density": 45346.17578125,
    "centroid": [
      1.620240330696106,
      1.9905091524124146,
      3.2309036254882812
    ],
    "dipole_rho": [
      10285.931640625,
      -23653.794921875,
      2790.191162109375
    ],
    "curv_rho": 87059792.0,
    "curv_rho_failed": false,
    "gpu_density_B_requested": "vector",
    "gpu_density_B_effective": "vector",
    "gpu_density_B_fallback_from_vector": false,
    "gpu_density_A_requested": null,
    "gpu_density_A_effective": null,
    "gpu_density_A_fallback_from_vector": false,
    "xtb_A_used": false,
    "xtb_A_success": false,
    "xtb_charge_length_mismatch": false
  },
  " :14": {
    "id": " :14",
    "chain": " ",
    "resseq": 14,
    "resname": "CYS",
    "sasa": 0.0,
    "partial_charge_B": -0.21000000000000002,
    "F_metal": 2.3264025385248677,
    "F_P": 0.0,
    "F_hal": 0.0,
    "total_density": 49076.77734375,
    "centroid": [
      1.5367956161499023,
      1.7040053606033325,
      3.349182367324829
    ],
    "dipole_rho": [
      15087.625,
      -13292.1923828125,
      -355.85791015625
    ],
    "curv_rho": 89252360.0,
    "curv_rho_failed": false,
    "gpu_density_B_requested": "vector",
    "gpu_density_B_effective": "vector",
    "gpu_density_B_fallback_from_vector": false,
    "gpu_density_A_requested": null,
    "gpu_density_A_effective": null,
    "gpu_density_A_fallback_from_vector": false,
    "xtb_A_used": false,
    "xtb_A_success": false,
    "xtb_charge_length_mismatch": false
  },
  " :15": {
    "id": " :15",
    "chain": " ",
    "resseq": 15,
    "resname": "LEU",
    "sasa": 1.4842112064361572,
    "partial_charge_B": -0.10722035768399531,
    "F_metal": 0.9657262049712243,
    "F_P": 0.0,
    "F_hal": 0.0,
    "total_density": 41015.45703125,
    "centroid": [
      1.2628657817840576,
      1.6846193075180054,
      3.409623861312866
    ],
    "dipole_rho": [
      19493.7578125,
      -9757.30078125,
      -6949.09716796875
    ],
    "curv_rho": 81395016.0,
    "curv_rho_failed": false,
    "gpu_density_B_requested": "vector",
    "gpu_density_B_effective": "vector",
    "gpu_density_B_fallback_from_vector": false,
    "gpu_density_A_requested": null,
    "gpu_density_A_effective": null,
    "gpu_density_A_fallback_from_vector": false,
    "xtb_A_used": false,
    "xtb_A_success": false,
    "xtb_charge_length_mismatch": false
  },
  " :16": {
    "id": " :16",
    "chain": " ",
    "resseq": 16,
    "resname": "GLN",
    "sasa": 3.845707893371582,
    "partial_charge_B": -0.30000000000000004,
    "F_metal": 1.2143961561588241,
    "F_P": 0.0,
    "F_hal": 0.0,
    "total_density": 39504.25,
    "centroid": [
      1.2407962083816528,
      1.7543120384216309,
      3.1838502883911133
    ],
    "dipole_rho": [
      21607.802734375,
      -9540.2392578125,
      6543.88623046875
    ],
    "curv_rho": 80446352.0,
    "curv_rho_failed": false,
    "gpu_density_B_requested": "vector",
    "gpu_density_B_effective": "vector",
    "gpu_density_B_fallback_from_vector": false,
    "gpu_density_A_requested": null,
    "gpu_density_A_effective": null,
    "gpu_density_A_fallback_from_vector": false,
    "xtb_A_used": false,
    "xtb_A_success": false,
    "xtb_charge_length_mismatch": false
  },
  " :17": {
    "id": " :17",
    "chain": " ",
    "resseq": 17,
    "resname": "CYS",
    "sasa": 0.0,
    "partial_charge_B": -0.21000000000000002,
    "F_metal": 2.689324106814375,
    "F_P": 0.0,
    "F_hal": 0.0,
    "total_density": 42955.08203125,
    "centroid": [
      1.345325231552124,
      1.5113919973373413,
      3.1480162143707275
    ],
    "dipole_rho": [
      20060.392578125,
      -4293.69873046875,
      4335.58447265625
    ],
    "curv_rho": 85489240.0,
    "curv_rho_failed": false,
    "gpu_density_B_requested": "vector",
    "gpu_density_B_effective": "vector",
    "gpu_density_B_fallback_from_vector": false,
    "gpu_density_A_requested": null,
    "gpu_density_A_effective": null,
    "gpu_density_A_fallback_from_vector": false,
    "xtb_A_used": false,
    "xtb_A_success": false,
    "xtb_charge_length_mismatch": false
  },
  " :18": {
    "id": " :18",
    "chain": " ",
    "resseq": 18,
    "resname": "HIS",
    "sasa": 0.0,
    "partial_charge_B": 0.29999999999999993,
    "F_metal": 4.0379065100107345,
    "F_P": 0.0,
    "F_hal": 0.0,
    "total_density": 49505.01171875,
    "centroid": [
      1.4794080257415771,
      1.4477894306182861,
      3.249474048614502
    ],
    "dipole_rho": [
      16741.99609375,
      -462.8979797363281,
      -2225.035400390625
    ],
    "curv_rho": 88215680.0,
    "curv_rho_failed": false,
    "gpu_density_B_requested": "vector",
    "gpu_density_B_effective": "vector",
    "gpu_density_B_fallback_from_vector": false,
    "gpu_density_A_requested": null,
    "gpu_density_A_effective": null,
    "gpu_density_A_fallback_from_vector": false,
    "xtb_A_used": false,
    "xtb_A_success": false,
    "xtb_charge_length_mismatch": false
  },
  " :19": {
    "id": " :19",
    "chain": " ",
    "resseq": 19,
    "resname": "THR",
    "sasa": 0.0,
    "partial_charge_B": -0.3,
    "F_metal": 1.0157873875372303,
    "F_P": 0.0,
    "F_hal": 0.0,
    "total_density": 42936.2734375,
    "centroid": [
      1.352382779121399,
      1.3377981185913086,
      3.5045721530914307
    ],
    "dipole_rho": [
      18061.318359375,
      3344.03466796875,
      -9078.5498046875
    ],
    "curv_rho": 84238120.0,
    "curv_rho_failed": false,
    "gpu_density_B_requested": "vector",
    "gpu_density_B_effective": "vector",
    "gpu_density_B_fallback_from_vector": false,
    "gpu_density_A_requested": null,
    "gpu_density_A_effective": null,
    "gpu_density_A_fallback_from_vector": false,
    "xtb_A_used": false,
    "xtb_A_success": false,
    "xtb_charge_length_mismatch": false
  },
  " :20": {
    "id": " :20",
    "chain": " ",
    "resseq": 20,
    "resname": "VAL",
    "sasa": 0.0,
    "partial_charge_B": -0.06000000000000002,
    "F_metal": 0.7643736714698043,
    "F_P": 0.0,
    "F_hal": 0.0,
    "total_density": 44625.55859375,
    "centroid": [
      1.5408686399459839,
      1.4050813913345337,
      3.685884475708008
    ],
    "dipole_rho": [
      13168.87109375,
      3959.3671875,
      -15404.80078125
    ],
    "curv_rho": 86187448.0,
    "curv_rho_failed": false,
    "gpu_density_B_requested": "vector",
    "gpu_density_B_effective": "vector",
    "gpu_density_B_fallback_from_vector": false,
    "gpu_density_A_requested": null,
    "gpu_density_A_effective": null,
    "gpu_density_A_fallback_from_vector": false,
    "xtb_A_used": false,
    "xtb_A_success": false,
    "xtb_charge_length_mismatch": false
  },
  " :21": {
    "id": " :21",
    "chain": " ",
    "resseq": 21,
    "resname": "GLU",
    "sasa": 1.18131685256958,
    "partial_charge_B": -0.8782536371313936,
    "F_metal": 0.49011225191153013,
    "F_P": 0.0,
    "F_hal": 0.0,
    "total_density": 37391.84375,
    "centroid": [
      1.3065844774246216,
      1.2767232656478882,
      3.758298873901367
    ],
    "dipole_rho": [
      14158.0439453125,
      5983.97705078125,
      -15901.58203125
    ],
    "curv_rho": 75760520.0,
    "curv_rho_failed": false,
    "gpu_density_B_requested": "vector",
    "gpu_density_B_effective": "vector",
    "gpu_density_B_fallback_from_vector": false,
    "gpu_density_A_requested": null,
    "gpu_density_A_effective": null,
    "gpu_density_A_fallback_from_vector": false,
    "xtb_A_used": false,
    "xtb_A_success": false,
    "xtb_charge_length_mismatch": false
  },
  " :22": {
    "id": " :22",
    "chain": " ",
    "resseq": 22,
    "resname": "LYS",
    "sasa": 6.759430885314941,
    "partial_charge_B": 0.29999999999999993,
    "F_metal": 0.3038794453944632,
    "F_P": 0.0,
    "F_hal": 0.0,
    "total_density": 34937.09765625,
    "centroid": [
      1.4059070348739624,
      1.0450010299682617,
      3.8432323932647705
    ],
    "dipole_rho": [
      9829.9892578125,
      16942.205078125,
      -20142.044921875
    ],
    "curv_rho": 71925912.0,
    "curv_rho_failed": false,
    "gpu_density_B_requested": "vector",
    "gpu_density_B_effective": "vector",
    "gpu_density_B_fallback_from_vector": false,
    "gpu_density_A_requested": null,
    "gpu_density_A_effective": null,
    "gpu_density_A_fallback_from_vector": false,
    "xtb_A_used": false,
    "xtb_A_success": false,
    "xtb_charge_length_mismatch": false
  },
  " :23": {
    "id": " :23",
    "chain": " ",
    "resseq": 23,
    "resname": "GLY",
    "sasa": 3.002692699432373,
    "partial_charge_B": -0.15000000000000005,
    "F_metal": 0.3444970457242726,
    "F_P": 0.0,
    "F_hal": 0.0,
    "total_density": 29618.677734375,
    "centroid": [
      1.1573069095611572,
      0.9669367671012878,
      3.747594118118286
    ],
    "dipole_rho": [
      12076.4755859375,
      10617.16015625,
      -12311.17578125
    ],
    "curv_rho": 62558980.0,
    "curv_rho_failed": false,
    "gpu_density_B_requested": "vector",
    "gpu_density_B_effective": "vector",
    "gpu_density_B_fallback_from_vector": false,
    "gpu_density_A_requested": null,
    "gpu_density_A_effective": null,
    "gpu_density_A_fallback_from_vector": false,
    "xtb_A_used": false,
    "xtb_A_success": false,
    "xtb_charge_length_mismatch": false
  },
  " :24": {
    "id": " :24",
    "chain": " ",
    "resseq": 24,
    "resname": "GLY",
    "sasa": 0.0,
    "partial_charge_B": -0.06000000000000002,
    "F_metal": 0.4786996250308496,
    "F_P": 0.0,
    "F_hal": 0.0,
    "total_density": 35691.69140625,
    "centroid": [
      1.2342886924743652,
      1.0475057363510132,
      3.5514280796051025
    ],
    "dipole_rho": [
      17397.513671875,
      9808.2880859375,
      -13162.0712890625
    ],
    "curv_rho": 73804200.0,
    "curv_rho_failed": false,
    "gpu_density_B_requested": "vector",
    "gpu_density_B_effective": "vector",
    "gpu_density_B_fallback_from_vector": false,
    "gpu_density_A_requested": null,
    "gpu_density_A_effective": null,
    "gpu_density_A_fallback_from_vector": false,
    "xtb_A_used": false,
    "xtb_A_success": false,
    "xtb_charge_length_mismatch": false
  },
  " :25": {
    "id": " :25",
    "chain": " ",
    "resseq": 25,
    "resname": "PRO",
    "sasa": 2.6780331134796143,
    "partial_charge_B": -0.14520194495211858,
    "F_metal": 0.5591000596734885,
    "F_P": 0.0,
    "F_hal": 0.0,
    "total_density": 34512.4140625,
    "centroid": [
      1.1209132671356201,
      1.1261777877807617,
      3.449162244796753
    ],
    "dipole_rho": [
      19314.58984375,
      8759.9609375,
      -6914.6181640625
    ],
    "curv_rho": 71669648.0,
    "curv_rho_failed": false,
    "gpu_density_B_requested": "vector",
    "gpu_density_B_effective": "vector",
    "gpu_density_B_fallback_from_vector": false,
    "gpu_density_A_requested": null,
    "gpu_density_A_effective": null,
    "gpu_density_A_fallback_from_vector": false,
    "xtb_A_used": false,
    "xtb_A_success": false,
    "xtb_charge_length_mismatch": false
  },
  " :26": {
    "id": " :26",
    "chain": " ",
    "resseq": 26,
    "resname": "HIS",
    "sasa": 0.5675374269485474,
    "partial_charge_B": 0.39028135680202297,
    "F_metal": 0.7759510067634315,
    "F_P": 0.0,
    "F_hal": 0.0,
    "total_density": 39827.0703125,
    "centroid": [
      1.3217928409576416,
      1.0259932279586792,
      3.290259838104248
    ],
    "dipole_rho": [
      20614.607421875,
      13579.1689453125,
      816.0450439453125
    ],
    "curv_rho": 78836144.0,
    "curv_rho_failed": false,
    "gpu_density_B_requested": "vector",
    "gpu_density_B_effective": "vector",
    "gpu_density_B_fallback_from_vector": false,
    "gpu_density_A_requested": null,
    "gpu_density_A_effective": null,
    "gpu_density_A_fallback_from_vector": false,
    "xtb_A_used": false,
    "xtb_A_success": false,
    "xtb_charge_length_mismatch": false
  },
  " :27": {
    "id": " :27",
    "chain": " ",
    "resseq": 27,
    "resname": "LYS",
    "sasa": 0.964651882648468,
    "partial_charge_B": 0.18138103086901794,
    "F_metal": 1.0236753656021664,
    "F_P": 0.0,
    "F_hal": 0.0,
    "total_density": 40970.32421875,
    "centroid": [
      1.1861443519592285,
      1.3385659456253052,
      3.2271652221679688
    ],
    "dipole_rho": [
      25036.04296875,
      4285.91748046875,
      601.2864990234375
    ],
    "curv_rho": 78637280.0,
    "curv_rho_failed": false,
    "gpu_density_B_requested": "vector",
    "gpu_density_B_effective": "vector",
    "gpu_density_B_fallback_from_vector": false,
    "gpu_density_A_requested": null,
    "gpu_density_A_effective": null,
    "gpu_density_A_fallback_from_vector": false,
    "xtb_A_used": false,
    "xtb_A_success": false,
    "xtb_charge_length_mismatch": false
  },
  " :28": {
    "id": " :28",
    "chain": " ",
    "resseq": 28,
    "resname": "VAL",
    "sasa": 2.1295204162597656,
    "partial_charge_B": -0.12775094765158823,
    "F_metal": 1.5803605631209916,
    "F_P": 0.0,
    "F_hal": 0.0,
    "total_density": 37653.05078125,
    "centroid": [
      1.2165590524673462,
      1.2974095344543457,
      2.9624736309051514
    ],
    "dipole_rho": [
      18219.310546875,
      -498.27960205078125,
      8017.48828125
    ],
    "curv_rho": 76552432.0,
    "curv_rho_failed": false,
    "gpu_density_B_requested": "vector",
    "gpu_density_B_effective": "vector",
    "gpu_density_B_fallback_from_vector": false,
    "gpu_density_A_requested": null,
    "gpu_density_A_effective": null,
    "gpu_density_A_fallback_from_vector": false,
    "xtb_A_used": false,
    "xtb_A_success": false,
    "xtb_charge_length_mismatch": false
  },
  " :29": {
    "id": " :29",
    "chain": " ",
    "resseq": 29,
    "resname": "GLY",
    "sasa": 0.0,
    "partial_charge_B": -0.06000000000000002,
    "F_metal": 2.499730409383521,
    "F_P": 0.0,
    "F_hal": 0.0,
    "total_density": 42581.62890625,
    "centroid": [
      1.3772739171981812,
      1.2480992078781128,
      3.074028491973877
    ],
    "dipole_rho": [
      17046.439453125,
      4158.05419921875,
      3371.54736328125
    ],
    "curv_rho": 84031824.0,
    "curv_rho_failed": false,
    "gpu_density_B_requested": "vector",
    "gpu_density_B_effective": "vector",
    "gpu_density_B_fallback_from_vector": false,
    "gpu_density_A_requested": null,
    "gpu_density_A_effective": null,
    "gpu_density_A_fallback_from_vector": false,
    "xtb_A_used": false,
    "xtb_A_success": false,
    "xtb_charge_length_mismatch": false
  },
  " :30": {
    "id": " :30",
    "chain": " ",
    "resseq": 30,
    "resname": "PRO",
    "sasa": 0.0,
    "partial_charge_B": -0.06000000000000002,
    "F_metal": 2.2294962369533615,
    "F_P": 0.0,
    "F_hal": 0.0,
    "total_density": 45843.0078125,
    "centroid": [
      1.51162588596344,
      1.1546275615692139,
      3.169950008392334
    ],
    "dipole_rho": [
      13465.275390625,
      9153.4912109375,
      1344.823974609375
    ],
    "curv_rho": 85850888.0,
    "curv_rho_failed": false,
    "gpu_density_B_requested": "vector",
    "gpu_density_B_effective": "vector",
    "gpu_density_B_fallback_from_vector": false,
    "gpu_density_A_requested": null,
    "gpu_density_A_effective": null,
    "gpu_density_A_fallback_from_vector": false,
    "xtb_A_used": false,
    "xtb_A_success": false,
    "xtb_charge_length_mismatch": false
  },
  " :31": {
    "id": " :31",
    "chain": " ",
    "resseq": 31,
    "resname": "ASN",
    "sasa": 0.0,
    "partial_charge_B": -0.12,
    "F_metal": 0.9653293625223902,
    "F_P": 0.0,
    "F_hal": 0.0,
    "total_density": 45333.74609375,
    "centroid": [
      1.4689569473266602,
      1.1467974185943604,
      3.3980581760406494
    ],
    "dipole_rho": [
      14015.244140625,
      12797.603515625,
      -10424.1015625
    ],
    "curv_rho": 85278288.0,
    "curv_rho_failed": false,
    "gpu_density_B_requested": "vector",
    "gpu_density_B_effective": "vector",
    "gpu_density_B_fallback_from_vector": false,
    "gpu_density_A_requested": null,
    "gpu_density_A_effective": null,
    "gpu_density_A_fallback_from_vector": false,
    "xtb_A_used": false,
    "xtb_A_success": false,
    "xtb_charge_length_mismatch": false
  },
  " :32": {
    "id": " :32",
    "chain": " ",
    "resseq": 32,
    "resname": "LEU",
    "sasa": 0.0,
    "partial_charge_B": -0.06000000000000002,
    "F_metal": 1.581370191673042,
    "F_P": 0.0,
    "F_hal": 0.0,
    "total_density": 50569.890625,
    "centroid": [
      1.6823910474777222,
      1.3097634315490723,
      3.4309284687042236
    ],
    "dipole_rho": [
      8251.931640625,
      9706.3037109375,
      -8833.765625
    ],
    "curv_rho": 90482040.0,
    "curv_rho_failed": false,
    "gpu_density_B_requested": "vector",
    "gpu_density_B_effective": "vector",
    "gpu_density_B_fallback_from_vector": false,
    "gpu_density_A_requested": null,
    "gpu_density_A_effective": null,
    "gpu_density_A_fallback_from_vector": false,
    "xtb_A_used": false,
    "xtb_A_success": false,
    "xtb_charge_length_mismatch": false
  },
  " :33": {
    "id": " :33",
    "chain": " ",
    "resseq": 33,
    "resname": "HIS",
    "sasa": 0.0,
    "partial_charge_B": 0.29999999999999993,
    "F_metal": 0.5028852245348726,
    "F_P": 0.0,
    "F_hal": 0.0,
    "total_density": 43628.390625,
    "centroid": [
      1.6380574703216553,
      1.0973658561706543,
      3.6454341411590576
    ],
    "dipole_rho": [
      6447.31103515625,
      12565.671875,
      -21544.80078125
    ],
    "curv_rho": 84364568.0,
    "curv_rho_failed": false,
    "gpu_density_B_requested": "vector",
    "gpu_density_B_effective": "vector",
    "gpu_density_B_fallback_from_vector": false,
    "gpu_density_A_requested": null,
    "gpu_density_A_effective": null,
    "gpu_density_A_fallback_from_vector": false,
    "xtb_A_used": false,
    "xtb_A_success": false,
    "xtb_charge_length_mismatch": false
  },
  " :34": {
    "id": " :34",
    "chain": " ",
    "resseq": 34,
    "resname": "GLY",
    "sasa": 0.0,
    "partial_charge_B": -0.06000000000000002,
    "F_metal": 0.5202212655438111,
    "F_P": 0.0,
    "F_hal": 0.0,
    "total_density": 41889.4453125,
    "centroid": [
      1.8168234825134277,
      1.0590382814407349,
      3.6115548610687256
    ],
    "dipole_rho": [
      -2521.809326171875,
      15359.32421875,
      -14330.1708984375
    ],
    "curv_rho": 86082904.0,
    "curv_rho_failed": false,
    "gpu_density_B_requested": "vector",
    "gpu_density_B_effective": "vector",
    "gpu_density_B_fallback_from_vector": false,
    "gpu_density_A_requested": null,
    "gpu_density_A_effective": null,
    "gpu_density_A_fallback_from_vector": false,
    "xtb_A_used": false,
    "xtb_A_success": false,
    "xtb_charge_length_mismatch": false
  },
  " :35": {
    "id": " :35",
    "chain": " ",
    "resseq": 35,
    "resname": "ILE",
    "sasa": 0.0,
    "partial_charge_B": -0.06000000000000002,
    "F_metal": 0.8496920535841421,
    "F_P": 0.0,
    "F_hal": 0.0,
    "total_density": 50323.1015625,
    "centroid": [
      1.8877475261688232,
      1.1611112356185913,
      3.369462490081787
    ],
    "dipole_rho": [
      -5881.6435546875,
      13002.1689453125,
      -13226.8017578125
    ],
    "curv_rho": 89532568.0,
    "curv_rho_failed": false,
    "gpu_density_B_requested": "vector",
    "gpu_density_B_effective": "vector",
    "gpu_density_B_fallback_from_vector": false,
    "gpu_density_A_requested": null,
    "gpu_density_A_effective": null,
    "gpu_density_A_fallback_from_vector": false,
    "xtb_A_used": false,
    "xtb_A_success": false,
    "xtb_charge_length_mismatch": false
  },
  " :36": {
    "id": " :36",
    "chain": " ",
    "resseq": 36,
    "resname": "PHE",
    "sasa": 0.0,
    "partial_charge_B": -0.06000000000000002,
    "F_metal": 0.5521049527624995,
    "F_P": 0.0,
    "F_hal": 0.0,
    "total_density": 50726.6875,
    "centroid": [
      2.074554204940796,
      1.3485336303710938,
      3.580000877380371
    ],
    "dipole_rho": [
      -11338.8251953125,
      13833.03515625,
      -15694.369140625
    ],
    "curv_rho": 90278792.0,
    "curv_rho_failed": false,
    "gpu_density_B_requested": "vector",
    "gpu_density_B_effective": "vector",
    "gpu_density_B_fallback_from_vector": false,
    "gpu_density_A_requested": null,
    "gpu_density_A_effective": null,
    "gpu_density_A_fallback_from_vector": false,
    "xtb_A_used": false,
    "xtb_A_success": false,
    "xtb_charge_length_mismatch": false
  },
  " :37": {
    "id": " :37",
    "chain": " ",
    "resseq": 37,
    "resname": "GLY",
    "sasa": 0.852777361869812,
    "partial_charge_B": -0.087131214127535,
    "F_metal": 0.37021853315599546,
    "F_P": 0.0,
    "F_hal": 0.0,
    "total_density": 38825.91796875,
    "centroid": [
      2.2034389972686768,
      0.9511120915412903,
      3.4783153533935547
    ],
    "dipole_rho": [
      -12693.599609375,
      14760.1435546875,
      -10023.306640625
    ],
    "curv_rho": 81348536.0,
    "curv_rho_failed": false,
    "gpu_density_B_requested": "vector",
    "gpu_density_B_effective": "vector",
    "gpu_density_B_fallback_from_vector": false,
    "gpu_density_A_requested": null,
    "gpu_density_A_effective": null,
    "gpu_density_A_fallback_from_vector": false,
    "xtb_A_used": false,
    "xtb_A_success": false,
    "xtb_charge_length_mismatch": false
  },
  " :38": {
    "id": " :38",
    "chain": " ",
    "resseq": 38,
    "resname": "ARG",
    "sasa": 0.0,
    "partial_charge_B": 0.4799999999999999,
    "F_metal": 0.5543111044522284,
    "F_P": 0.0,
    "F_hal": 0.0,
    "total_density": 46965.83984375,
    "centroid": [
      1.9427220821380615,
      0.9624181985855103,
      3.3735456466674805
    ],
    "dipole_rho": [
      -5557.591796875,
      22080.77734375,
      -7604.1884765625
    ],
    "curv_rho": 83201352.0,
    "curv_rho_failed": false,
    "gpu_density_B_requested": "vector",
    "gpu_density_B_effective": "vector",
    "gpu_density_B_fallback_from_vector": false,
    "gpu_density_A_requested": null,
    "gpu_density_A_effective": null,
    "gpu_density_A_fallback_from_vector": false,
    "xtb_A_used": false,
    "xtb_A_success": false,
    "xtb_charge_length_mismatch": false
  },
  " :39": {
    "id": " :39",
    "chain": " ",
    "resseq": 39,
    "resname": "HIS",
    "sasa": 2.9865753650665283,
    "partial_charge_B": 0.7499999999999999,
    "F_metal": 0.3917295330798424,
    "F_P": 0.0,
    "F_hal": 0.0,
    "total_density": 40762.734375,
    "centroid": [
      2.10223126411438,
      0.8442029356956482,
      3.1733367443084717
    ],
    "dipole_rho": [
      -16237.7763671875,
      20651.333984375,
      290.91497802734375
    ],
    "curv_rho": 78464424.0,
    "curv_rho_failed": false,
    "gpu_density_B_requested": "vector",
    "gpu_density_B_effective": "vector",
    "gpu_density_B_fallback_from_vector": false,
    "gpu_density_A_requested": null,
    "gpu_density_A_effective": null,
    "gpu_density_A_fallback_from_vector": false,
    "xtb_A_used": false,
    "xtb_A_success": false,
    "xtb_charge_length_mismatch": false
  },
  " :40": {
    "id": " :40",
    "chain": " ",
    "resseq": 40,
    "resname": "SER",
    "sasa": 0.0,
    "partial_charge_B": -0.3,
    "F_metal": 0.6968123511155291,
    "F_P": 0.0,
    "F_hal": 0.0,
    "total_density": 42133.765625,
    "centroid": [
      1.9941765069961548,
      0.9365819096565247,
      2.9979519844055176
    ],
    "dipole_rho": [
      -7998.67578125,
      15150.54296875,
      5817.365234375
    ],
    "curv_rho": 82393656.0,
    "curv_rho_failed": false,
    "gpu_density_B_requested": "vector",
    "gpu_density_B_effective": "vector",
    "gpu_density_B_fallback_from_vector": false,
    "gpu_density_A_requested": null,
    "gpu_density_A_effective": null,
    "gpu_density_A_fallback_from_vector": false,
    "xtb_A_used": false,
    "xtb_A_success": false,
    "xtb_charge_length_mismatch": false
  },
  " :41": {
    "id": " :41",
    "chain": " ",
    "resseq": 41,
    "resname": "GLY",
    "sasa": 0.0,
    "partial_charge_B": -0.06000000000000002,
    "F_metal": 0.6547722753078479,
    "F_P": 0.0,
    "F_hal": 0.0,
    "total_density": 39126.3984375,
    "centroid": [
      1.8253724575042725,
      0.7872289419174194,
      2.969245433807373
    ],
    "dipole_rho": [
      -799.2539672851562,
      16538.884765625,
      5464.779296875
    ],
    "curv_rho": 76812240.0,
    "curv_rho_failed": false,
    "gpu_density_B_requested": "vector",
    "gpu_density_B_effective": "vector",
    "gpu_density_B_fallback_from_vector": false,
    "gpu_density_A_requested": null,
    "gpu_density_A_effective": null,
    "gpu_density_A_fallback_from_vector": false,
    "xtb_A_used": false,
    "xtb_A_success": false,
    "xtb_charge_length_mismatch": false
  },
  " :42": {
    "id": " :42",
    "chain": " ",
    "resseq": 42,
    "resname": "GLN",
    "sasa": 1.5825936794281006,
    "partial_charge_B": -0.22070081574234443,
    "F_metal": 0.4420142528757896,
    "F_P": 0.0,
    "F_hal": 0.0,
    "total_density": 37767.390625,
    "centroid": [
      1.849666714668274,
      0.7113999724388123,
      3.1192123889923096
    ],
    "dipole_rho": [
      -2158.20703125,
      22887.458984375,
      1593.81640625
    ],
    "curv_rho": 74905808.0,
    "curv_rho_failed": false,
    "gpu_density_B_requested": "vector",
    "gpu_density_B_effective": "vector",
    "gpu_density_B_fallback_from_vector": false,
    "gpu_density_A_requested": null,
    "gpu_density_A_effective": null,
    "gpu_density_A_fallback_from_vector": false,
    "xtb_A_used": false,
    "xtb_A_success": false,
    "xtb_charge_length_mismatch": false
  },
  " :43": {
    "id": " :43",
    "chain": " ",
    "resseq": 43,
    "resname": "ALA",
    "sasa": 0.0,
    "partial_charge_B": -0.06000000000000002,
    "F_metal": 0.6100595312958906,
    "F_P": 0.0,
    "F_hal": 0.0,
    "total_density": 38642.55078125,
    "centroid": [
      1.5687048435211182,
      0.7871495485305786,
      3.1582775115966797
    ],
    "dipole_rho": [
      4814.271484375,
      19390.427734375,
      -1396.6375732421875
    ],
    "curv_rho": 76535256.0,
    "curv_rho_failed": false,
    "gpu_density_B_requested": "vector",
    "gpu_density_B_effective": "vector",
    "gpu_density_B_fallback_from_vector": false,
    "gpu_density_A_requested": null,
    "gpu_density_A_effective": null,
    "gpu_density_A_fallback_from_vector": false,
    "xtb_A_used": false,
    "xtb_A_success": false,
    "xtb_charge_length_mismatch": false
  },
  " :44": {
    "id": " :44",
    "chain": " ",
    "resseq": 44,
    "resname": "GLU",
    "sasa": 7.850934982299805,
    "partial_charge_B": -1.35,
    "F_metal": 0.33928572007791435,
    "F_P": 0.0,
    "F_hal": 0.0,
    "total_density": 33061.7265625,
    "centroid": [
      1.4997284412384033,
      0.6497370600700378,
      3.230435609817505
    ],
    "dipole_rho": [
      10630.6552734375,
      25118.955078125,
      -2685.641845703125
    ],
    "curv_rho": 68700808.0,
    "curv_rho_failed": false,
    "gpu_density_B_requested": "vector",
    "gpu_density_B_effective": "vector",
    "gpu_density_B_fallback_from_vector": false,
    "gpu_density_A_requested": null,
    "gpu_density_A_effective": null,
    "gpu_density_A_fallback_from_vector": false,
    "xtb_A_used": false,
    "xtb_A_success": false,
    "xtb_charge_length_mismatch": false
  },
  " :45": {
    "id": " :45",
    "chain": " ",
    "resseq": 45,
    "resname": "GLY",
    "sasa": 1.6264128684997559,
    "partial_charge_B": -0.1117445206311443,
    "F_metal": 0.4427422322854495,
    "F_P": 0.0,
    "F_hal": 0.0,
    "total_density": 29570.130859375,
    "centroid": [
      1.266687273979187,
      0.6511383652687073,
      3.058781147003174
    ],
    "dipole_rho": [
      10779.4140625,
      14839.427734375,
      1854.232177734375
    ],
    "curv_rho": 61001716.0,
    "curv_rho_failed": false,
    "gpu_density_B_requested": "vector",
    "gpu_density_B_effective": "vector",
    "gpu_density_B_fallback_from_vector": false,
    "gpu_density_A_requested": null,
    "gpu_density_A_effective": null,
    "gpu_density_A_fallback_from_vector": false,
    "xtb_A_used": false,
    "xtb_A_success": false,
    "xtb_charge_length_mismatch": false
  },
  " :46": {
    "id": " :46",
    "chain": " ",
    "resseq": 46,
    "resname": "TYR",
    "sasa": 0.0,
    "partial_charge_B": -0.3,
    "F_metal": 0.9372677494011623,
    "F_P": 0.0,
    "F_hal": 0.0,
    "total_density": 42168.9453125,
    "centroid": [
      1.4451957941055298,
      1.035183310508728,
      2.940152645111084
    ],
    "dipole_rho": [
      15220.3447265625,
      18569.447265625,
      7146.3310546875
    ],
    "curv_rho": 79445912.0,
    "curv_rho_failed": false,
    "gpu_density_B_requested": "vector",
    "gpu_density_B_effective": "vector",
    "gpu_density_B_fallback_from_vector": false,
    "gpu_density_A_requested": null,
    "gpu_density_A_effective": null,
    "gpu_density_A_fallback_from_vector": false,
    "xtb_A_used": false,
    "xtb_A_success": false,
    "xtb_charge_length_mismatch": false
  },
  " :47": {
    "id": " :47",
    "chain": " ",
    "resseq": 47,
    "resname": "SER",
    "sasa": 3.2227671146392822,
    "partial_charge_B": -0.75,
    "F_metal": 0.6220229830798929,
    "F_P": 0.0,
    "F_hal": 0.0,
    "total_density": 32748.146484375,
    "centroid": [
      1.4193047285079956,
      0.8552094101905823,
      2.6972033977508545
    ],
    "dipole_rho": [
      11991.4296875,
      12898.7099609375,
      9382.994140625
    ],
    "curv_rho": 66716528.0,
    "curv_rho_failed": false,
    "gpu_density_B_requested": "vector",
    "gpu_density_B_effective": "vector",
    "gpu_density_B_fallback_from_vector": false,
    "gpu_density_A_requested": null,
    "gpu_density_A_effective": null,
    "gpu_density_A_fallback_from_vector": false,
    "xtb_A_used": false,
    "xtb_A_success": false,
    "xtb_charge_length_mismatch": false
  },
  " :48": {
    "id": " :48",
    "chain": " ",
    "resseq": 48,
    "resname": "TYR",
    "sasa": 0.0,
    "partial_charge_B": -0.3,
    "F_metal": 0.9221369926202992,
    "F_P": 0.0,
    "F_hal": 0.0,
    "total_density": 44049.05859375,
    "centroid": [
      1.6605862379074097,
      0.9600186347961426,
      2.9388229846954346
    ],
    "dipole_rho": [
      7386.04931640625,
      18213.638671875,
      14264.8193359375
    ],
    "curv_rho": 81665184.0,
    "curv_rho_failed": false,
    "gpu_density_B_requested": "vector",
    "gpu_density_B_effective": "vector",
    "gpu_density_B_fallback_from_vector": false,
    "gpu_density_A_requested": null,
    "gpu_density_A_effective": null,
    "gpu_density_A_fallback_from_vector": false,
    "xtb_A_used": false,
    "xtb_A_success": false,
    "xtb_charge_length_mismatch": false
  },
  " :49": {
    "id": " :49",
    "chain": " ",
    "resseq": 49,
    "resname": "THR",
    "sasa": 0.0,
    "partial_charge_B": -0.3,
    "F_metal": 0.7274084417530455,
    "F_P": 0.0,
    "F_hal": 0.0,
    "total_density": 35072.80859375,
    "centroid": [
      1.7072051763534546,
      0.9488880634307861,
      2.573101043701172
    ],
    "dipole_rho": [
      3891.762451171875,
      7748.16357421875,
      16812.439453125
    ],
    "curv_rho": 69940040.0,
    "curv_rho_failed": false,
    "gpu_density_B_requested": "vector",
    "gpu_density_B_effective": "vector",
    "gpu_density_B_fallback_from_vector": false,
    "gpu_density_A_requested": null,
    "gpu_density_A_effective": null,
    "gpu_density_A_fallback_from_vector": false,
    "xtb_A_used": false,
    "xtb_A_success": false,
    "xtb_charge_length_mismatch": false
  },
  " :50": {
    "id": " :50",
    "chain": " ",
    "resseq": 50,
    "resname": "ASP",
    "sasa": 4.981718063354492,
    "partial_charge_B": -1.35,
    "F_metal": 0.38392105210987326,
    "F_P": 0.0,
    "F_hal": 0.0,
    "total_density": 30263.4140625,
    "centroid": [
      1.855043649673462,
      0.8893921971321106,
      2.410022258758545
    ],
    "dipole_rho": [
      1618.5343017578125,
      14495.939453125,
      17687.3671875
    ],
    "curv_rho": 61105192.0,
    "curv_rho_failed": false,
    "gpu_density_B_requested": "vector",
    "gpu_density_B_effective": "vector",
    "gpu_density_B_fallback_from_vector": false,
    "gpu_density_A_requested": null,
    "gpu_density_A_effective": null,
    "gpu_density_A_fallback_from_vector": false,
    "xtb_A_used": false,
    "xtb_A_success": false,
    "xtb_charge_length_mismatch": false
  },
  " :51": {
    "id": " :51",
    "chain": " ",
    "resseq": 51,
    "resname": "ALA",
    "sasa": 0.0,
    "partial_charge_B": -0.06000000000000002,
    "F_metal": 0.5616941096573328,
    "F_P": 0.0,
    "F_hal": 0.0,
    "total_density": 35050.0390625,
    "centroid": [
      1.920357584953308,
      0.990631103515625,
      2.513958692550659
    ],
    "dipole_rho": [
      -4722.01513671875,
      7734.53369140625,
      17673.591796875
    ],
    "curv_rho": 69824920.0,
    "curv_rho_failed": false,
    "gpu_density_B_requested": "vector",
    "gpu_density_B_effective": "vector",
    "gpu_density_B_fallback_from_vector": false,
    "gpu_density_A_requested": null,
    "gpu_density_A_effective": null,
    "gpu_density_A_fallback_from_vector": false,
    "xtb_A_used": false,
    "xtb_A_success": false,
    "xtb_charge_length_mismatch": false
  },
  " :52": {
    "id": " :52",
    "chain": " ",
    "resseq": 52,
    "resname": "ASN",
    "sasa": 0.0,
    "partial_charge_B": -0.12,
    "F_metal": 0.899588804218604,
    "F_P": 0.0,
    "F_hal": 0.0,
    "total_density": 43019.24609375,
    "centroid": [
      1.8820593357086182,
      1.079509973526001,
      2.800935745239258
    ],
    "dipole_rho": [
      -4489.19287109375,
      14027.3916015625,
      15067.9423828125
    ],
    "curv_rho": 83027344.0,
    "curv_rho_failed": false,
    "gpu_density_B_requested": "vector",
    "gpu_density_B_effective": "vector",
    "gpu_density_B_fallback_from_vector": false,
    "gpu_density_A_requested": null,
    "gpu_density_A_effective": null,
    "gpu_density_A_fallback_from_vector": false,
    "xtb_A_used": false,
    "xtb_A_success": false,
    "xtb_charge_length_mismatch": false
  },
  " :53": {
    "id": " :53",
    "chain": " ",
    "resseq": 53,
    "resname": "ILE",
    "sasa": 0.1613273024559021,
    "partial_charge_B": -0.06513264749189825,
    "F_metal": 0.47950385241003457,
    "F_P": 0.0,
    "F_hal": 0.0,
    "total_density": 36651.01953125,
    "centroid": [
      1.9079620838165283,
      0.7707462906837463,
      2.7318243980407715
    ],
    "dipole_rho": [
      -3885.495361328125,
      16297.6572265625,
      13494.4052734375
    ],
    "curv_rho": 68564240.0,
    "curv_rho_failed": false,
    "gpu_density_B_requested": "vector",
    "gpu_density_B_effective": "vector",
    "gpu_density_B_fallback_from_vector": false,
    "gpu_density_A_requested": null,
    "gpu_density_A_effective": null,
    "gpu_density_A_fallback_from_vector": false,
    "xtb_A_used": false,
    "xtb_A_success": false,
    "xtb_charge_length_mismatch": false
  },
  " :54": {
    "id": " :54",
    "chain": " ",
    "resseq": 54,
    "resname": "LYS",
    "sasa": 8.09921932220459,
    "partial_charge_B": 0.29999999999999993,
    "F_metal": 0.31772469737968695,
    "F_P": 0.0,
    "F_hal": 0.0,
    "total_density": 31903.841796875,
    "centroid": [
      2.093127489089966,
      0.7578248977661133,
      2.593092441558838
    ],
    "dipole_rho": [
      -7898.513671875,
      14514.20703125,
      18904.208984375
    ],
    "curv_rho": 64253972.0,
    "curv_rho_failed": false,
    "gpu_density_B_requested": "vector",
    "gpu_density_B_effective": "vector",
    "gpu_density_B_fallback_from_vector": false,
    "gpu_density_A_requested": null,
    "gpu_density_A_effective": null,
    "gpu_density_A_fallback_from_vector": false,
    "xtb_A_used": false,
    "xtb_A_success": false,
    "xtb_charge_length_mismatch": false
  },
  " :55": {
    "id": " :55",
    "chain": " ",
    "resseq": 55,
    "resname": "LYS",
    "sasa": 0.6005315184593201,
    "partial_charge_B": 0.1582119646842616,
    "F_metal": 0.4770411218212139,
    "F_P": 0.0,
    "F_hal": 0.0,
    "total_density": 41196.8984375,
    "centroid": [
      2.258715867996216,
      1.1256990432739258,
      2.7535336017608643
    ],
    "dipole_rho": [
      -14145.904296875,
      12357.66015625,
      15692.3671875
    ],
    "curv_rho": 79045896.0,
    "curv_rho_failed": false,
    "gpu_density_B_requested": "vector",
    "gpu_density_B_effective": "vector",
    "gpu_density_B_fallback_from_vector": false,
    "gpu_density_A_requested": null,
    "gpu_density_A_effective": null,
    "gpu_density_A_fallback_from_vector": false,
    "xtb_A_used": false,
    "xtb_A_success": false,
    "xtb_charge_length_mismatch": false
  },
  " :56": {
    "id": " :56",
    "chain": " ",
    "resseq": 56,
    "resname": "ASN",
    "sasa": 2.774627685546875,
    "partial_charge_B": -0.29655022571354656,
    "F_metal": 0.36466463108772523,
    "F_P": 0.0,
    "F_hal": 0.0,
    "total_density": 34761.1796875,
    "centroid": [
      2.2781412601470947,
      0.8040747046470642,
      2.891962766647339
    ],
    "dipole_rho": [
      -12087.6416015625,
      14926.439453125,
      7019.16845703125
    ],
    "curv_rho": 70533080.0,
    "curv_rho_failed": false,
    "gpu_density_B_requested": "vector",
    "gpu_density_B_effective": "vector",
    "gpu_density_B_fallback_from_vector": false,
    "gpu_density_A_requested": null,
    "gpu_density_A_effective": null,
    "gpu_density_A_fallback_from_vector": false,
    "xtb_A_used": false,
    "xtb_A_success": false,
    "xtb_charge_length_mismatch": false
  },
  " :57": {
    "id": " :57",
    "chain": " ",
    "resseq": 57,
    "resname": "VAL",
    "sasa": 0.0,
    "partial_charge_B": -0.06000000000000002,
    "F_metal": 0.5578071658174898,
    "F_P": 0.0,
    "F_hal": 0.0,
    "total_density": 42651.40625,
    "centroid": [
      2.2481744289398193,
      1.1076799631118774,
      3.0014491081237793
    ],
    "dipole_rho": [
      -14877.296875,
      12543.5341796875,
      5530.3466796875
    ],
    "curv_rho": 84533112.0,
    "curv_rho_failed": false,
    "gpu_density_B_requested": "vector",
    "gpu_density_B_effective": "vector",
    "gpu_density_B_fallback_from_vector": false,
    "gpu_density_A_requested": null,
    "gpu_density_A_effective": null,
    "gpu_density_A_fallback_from_vector": false,
    "xtb_A_used": false,
    "xtb_A_success": false,
    "xtb_charge_length_mismatch": false
  },
  " :58": {
    "id": " :58",
    "chain": " ",
    "resseq": 58,
    "resname": "LEU",
    "sasa": 1.355149507522583,
    "partial_charge_B": -0.10311424424166617,
    "F_metal": 0.38670824386236347,
    "F_P": 0.0,
    "F_hal": 0.0,
    "total_density": 40378.984375,
    "centroid": [
      2.358104944229126,
      1.0469660758972168,
      3.2116341590881348
    ],
    "dipole_rho": [
      -17198.23046875,
      14494.1787109375,
      -4014.81982421875
    ],
    "curv_rho": 81728264.0,
    "curv_rho_failed": false,
    "gpu_density_B_requested": "vector",
    "gpu_density_B_effective": "vector",
    "gpu_density_B_fallback_from_vector": false,
    "gpu_density_A_requested": null,
    "gpu_density_A_effective": null,
    "gpu_density_A_fallback_from_vector": false,
    "xtb_A_used": false,
    "xtb_A_success": false,
    "xtb_charge_length_mismatch": false
  },
  " :59": {
    "id": " :59",
    "chain": " ",
    "resseq": 59,
    "resname": "TRP",
    "sasa": 0.0,
    "partial_charge_B": 0.11999999999999997,
    "F_metal": 0.8597631585598655,
    "F_P": 0.0,
    "F_hal": 0.0,
    "total_density": 51593.8671875,
    "centroid": [
      2.10595703125,
      1.2403734922409058,
      3.228163480758667
    ],
    "dipole_rho": [
      -13831.59375,
      11002.494140625,
      -164.42523193359375
    ],
    "curv_rho": 89132608.0,
    "curv_rho_failed": false,
    "gpu_density_B_requested": "vector",
    "gpu_density_B_effective": "vector",
    "gpu_density_B_fallback_from_vector": false,
    "gpu_density_A_requested": null,
    "gpu_density_A_effective": null,
    "gpu_density_A_fallback_from_vector": false,
    "xtb_A_used": false,
    "xtb_A_success": false,
    "xtb_charge_length_mismatch": false
  },
  " :60": {
    "id": " :60",
    "chain": " ",
    "resseq": 60,
    "resname": "ASP",
    "sasa": 0.03152985870838165,
    "partial_charge_B": -0.5490281361542846,
    "F_metal": 0.41963443562064606,
    "F_P": 0.0,
    "F_hal": 0.0,
    "total_density": 46105.01953125,
    "centroid": [
      2.3108935356140137,
      1.3477060794830322,
      3.3982672691345215
    ],
    "dipole_rho": [
      -24668.814453125,
      6009.490234375,
      -7461.892578125
    ],
    "curv_rho": 88802904.0,
    "curv_rho_failed": false,
    "gpu_density_B_requested": "vector",
    "gpu_density_B_effective": "vector",
    "gpu_density_B_fallback_from_vector": false,
    "gpu_density_A_requested": null,
    "gpu_density_A_effective": null,
    "gpu_density_A_fallback_from_vector": false,
    "xtb_A_used": false,
    "xtb_A_success": false,
    "xtb_charge_length_mismatch": false
  },
  " :61": {
    "id": " :61",
    "chain": " ",
    "resseq": 61,
    "resname": "GLU",
    "sasa": 0.03152985870838165,
    "partial_charge_B": -0.5490281361542846,
    "F_metal": 0.35901000300801944,
    "F_P": 0.0,
    "F_hal": 0.0,
    "total_density": 44692.01953125,
    "centroid": [
      2.3585145473480225,
      1.5652657747268677,
      3.5469579696655273
    ],
    "dipole_rho": [
      -21940.142578125,
      -49.698997497558594,
      -14669.806640625
    ],
    "curv_rho": 87808456.0,
    "curv_rho_failed": false,
    "gpu_density_B_requested": "vector",
    "gpu_density_B_effective": "vector",
    "gpu_density_B_fallback_from_vector": false,
    "gpu_density_A_requested": null,
    "gpu_density_A_effective": null,
    "gpu_density_A_fallback_from_vector": false,
    "xtb_A_used": false,
    "xtb_A_success": false,
    "xtb_charge_length_mismatch": false
  },
  " :62": {
    "id": " :62",
    "chain": " ",
    "resseq": 62,
    "resname": "ASN",
    "sasa": 0.06330374628305435,
    "partial_charge_B": -0.12402803257280391,
    "F_metal": 0.3421833468364477,
    "F_P": 0.0,
    "F_hal": 0.0,
    "total_density": 43173.0859375,
    "centroid": [
      2.4560792446136475,
      1.62875235080719,
      3.3776438236236572
    ],
    "dipole_rho": [
      -26569.07421875,
      1308.794921875,
      -6768.16162109375
    ],
    "curv_rho": 86137696.0,
    "curv_rho_failed": false,
    "gpu_density_B_requested": "vector",
    "gpu_density_B_effective": "vector",
    "gpu_density_B_fallback_from_vector": false,
    "gpu_density_A_requested": null,
    "gpu_density_A_effective": null,
    "gpu_density_A_fallback_from_vector": false,
    "xtb_A_used": false,
    "xtb_A_success": false,
    "xtb_charge_length_mismatch": false
  },
  " :63": {
    "id": " :63",
    "chain": " ",
    "resseq": 63,
    "resname": "ASN",
    "sasa": 0.06330374628305435,
    "partial_charge_B": -0.12402803257280391,
    "F_metal": 0.5301067060175718,
    "F_P": 0.0,
    "F_hal": 0.0,
    "total_density": 46046.59765625,
    "centroid": [
      2.3489415645599365,
      1.4553427696228027,
      3.153960943222046
    ],
    "dipole_rho": [
      -21685.443359375,
      4335.5458984375,
      983.0261840820312
    ],
    "curv_rho": 88419816.0,
    "curv_rho_failed": false,
    "gpu_density_B_requested": "vector",
    "gpu_density_B_effective": "vector",
    "gpu_density_B_fallback_from_vector": false,
    "gpu_density_A_requested": null,
    "gpu_density_A_effective": null,
    "gpu_density_A_fallback_from_vector": false,
    "xtb_A_used": false,
    "xtb_A_success": false,
    "xtb_charge_length_mismatch": false
  },
  " :64": {
    "id": " :64",
    "chain": " ",
    "resseq": 64,
    "resname": "MET",
    "sasa": 0.0,
    "partial_charge_B": -0.21000000000000002,
    "F_metal": 0.9854830634788052,
    "F_P": 0.0,
    "F_hal": 0.0,
    "total_density": 52379.75,
    "centroid": [
      2.0948376655578613,
      1.5085169076919556,
      3.282679319381714
    ],
    "dipole_rho": [
      -15907.05859375,
      -3813.66357421875,
      -2311.662841796875
    ],
    "curv_rho": 91423240.0,
    "curv_rho_failed": false,
    "gpu_density_B_requested": "vector",
    "gpu_density_B_effective": "vector",
    "gpu_density_B_fallback_from_vector": false,
    "gpu_density_A_requested": null,
    "gpu_density_A_effective": null,
    "gpu_density_A_fallback_from_vector": false,
    "xtb_A_used": false,
    "xtb_A_success": false,
    "xtb_charge_length_mismatch": false
  },
  " :65": {
    "id": " :65",
    "chain": " ",
    "resseq": 65,
    "resname": "SER",
    "sasa": 0.0,
    "partial_charge_B": -0.3,
    "F_metal": 0.5761056211206216,
    "F_P": 0.0,
    "F_hal": 0.0,
    "total_density": 46160.8515625,
    "centroid": [
      2.2955880165100098,
      1.755605697631836,
      3.2714858055114746
    ],
    "dipole_rho": [
      -17516.283203125,
      -10332.068359375,
      1399.5977783203125
    ],
    "curv_rho": 89130856.0,
    "curv_rho_failed": false,
    "gpu_density_B_requested": "vector",
    "gpu_density_B_effective": "vector",
    "gpu_density_B_fallback_from_vector": false,
    "gpu_density_A_requested": null,
    "gpu_density_A_effective": null,
    "gpu_density_A_fallback_from_vector": false,
    "xtb_A_used": false,
    "xtb_A_success": false,
    "xtb_charge_length_mismatch": false
  },
  " :66": {
    "id": " :66",
    "chain": " ",
    "resseq": 66,
    "resname": "GLU",
    "sasa": 0.0630597174167633,
    "partial_charge_B": -0.558056272308569,
    "F_metal": 0.4720055656785304,
    "F_P": 0.0,
    "F_hal": 0.0,
    "total_density": 45015.05078125,
    "centroid": [
      2.3506405353546143,
      1.7261337041854858,
      3.0663743019104004
    ],
    "dipole_rho": [
      -24541.365234375,
      -5252.2275390625,
      7099.69970703125
    ],
    "curv_rho": 86818888.0,
    "curv_rho_failed": false,
    "gpu_density_B_requested": "vector",
    "gpu_density_B_effective": "vector",
    "gpu_density_B_fallback_from_vector": false,
    "gpu_density_A_requested": null,
    "gpu_density_A_effective": null,
    "gpu_density_A_fallback_from_vector": false,
    "xtb_A_used": false,
    "xtb_A_success": false,
    "xtb_charge_length_mismatch": false
  },
  " :67": {
    "id": " :67",
    "chain": " ",
    "resseq": 67,
    "resname": "TYR",
    "sasa": 0.0,
    "partial_charge_B": -0.3,
    "F_metal": 1.7060583857144802,
    "F_P": 0.0,
    "F_hal": 0.0,
    "total_density": 53813.8671875,
    "centroid": [
      1.9782272577285767,
      1.5270940065383911,
      2.9959335327148438
    ],
    "dipole_rho": [
      -13110.275390625,
      -4385.701171875,
      11033.6767578125
    ],
    "curv_rho": 88961464.0,
    "curv_rho_failed": false,
    "gpu_density_B_requested": "vector",
    "gpu_density_B_effective": "vector",
    "gpu_density_B_fallback_from_vector": false,
    "gpu_density_A_requested": null,
    "gpu_density_A_effective": null,
    "gpu_density_A_fallback_from_vector": false,
    "xtb_A_used": false,
    "xtb_A_success": false,
    "xtb_charge_length_mismatch": false
  },
  " :68": {
    "id": " :68",
    "chain": " ",
    "resseq": 68,
    "resname": "LEU",
    "sasa": 0.0,
    "partial_charge_B": -0.06000000000000002,
    "F_metal": 1.3803022545606505,
    "F_P": 0.0,
    "F_hal": 0.0,
    "total_density": 50210.57421875,
    "centroid": [
      2.003258466720581,
      1.7402713298797607,
      3.149060010910034
    ],
    "dipole_rho": [
      -8614.458984375,
      -13306.6025390625,
      5091.8466796875
    ],
    "curv_rho": 91457416.0,
    "curv_rho_failed": false,
    "gpu_density_B_requested": "vector",
    "gpu_density_B_effective": "vector",
    "gpu_density_B_fallback_from_vector": false,
    "gpu_density_A_requested": null,
    "gpu_density_A_effective": null,
    "gpu_density_A_fallback_from_vector": false,
    "xtb_A_used": false,
    "xtb_A_success": false,
    "xtb_charge_length_mismatch": false
  },
  " :69": {
    "id": " :69",
    "chain": " ",
    "resseq": 69,
    "resname": "THR",
    "sasa": 0.0,
    "partial_charge_B": -0.3,
    "F_metal": 0.6240505790239798,
    "F_P": 0.0,
    "F_hal": 0.0,
    "total_density": 42889.23046875,
    "centroid": [
      2.170825958251953,
      1.8964413404464722,
      3.003793478012085
    ],
    "dipole_rho": [
      -13073.96875,
      -16666.2109375,
      11514.2587890625
    ],
    "curv_rho": 87150864.0,
    "curv_rho_failed": false,
    "gpu_density_B_requested": "vector",
    "gpu_density_B_effective": "vector",
    "gpu_density_B_fallback_from_vector": false,
    "gpu_density_A_requested": null,
    "gpu_density_A_effective": null,
    "gpu_density_A_fallback_from_vector": false,
    "xtb_A_used": false,
    "xtb_A_success": false,
    "xtb_charge_length_mismatch": false
  },
  " :70": {
    "id": " :70",
    "chain": " ",
    "resseq": 70,
    "resname": "ASN",
    "sasa": 0.6646893620491028,
    "partial_charge_B": -0.16229434367372886,
    "F_metal": 0.7002280600998181,
    "F_P": 0.0,
    "F_hal": 0.0,
    "total_density": 41152.41015625,
    "centroid": [
      2.135270118713379,
      1.781485915184021,
      2.7585244178771973
    ],
    "dipole_rho": [
      -7557.33740234375,
      -14709.9970703125,
      17238.732421875
    ],
    "curv_rho": 82527136.0,
    "curv_rho_failed": false,
    "gpu_density_B_requested": "vector",
    "gpu_density_B_effective": "vector",
    "gpu_density_B_fallback_from_vector": false,
    "gpu_density_A_requested": null,
    "gpu_density_A_effective": null,
    "gpu_density_A_fallback_from_vector": false,
    "xtb_A_used": false,
    "xtb_A_success": false,
    "xtb_charge_length_mismatch": false
  },
  " :71": {
    "id": " :71",
    "chain": " ",
    "resseq": 71,
    "resname": "PRO",
    "sasa": 0.0,
    "partial_charge_B": -0.06000000000000002,
    "F_metal": 1.428850176505622,
    "F_P": 0.0,
    "F_hal": 0.0,
    "total_density": 45010.921875,
    "centroid": [
      1.976858139038086,
      1.626286268234253,
      2.8081183433532715
    ],
    "dipole_rho": [
      -5226.36669921875,
      -9147.4736328125,
      16013.7890625
    ],
    "curv_rho": 87257600.0,
    "curv_rho_failed": false,
    "gpu_density_B_requested": "vector",
    "gpu_density_B_effective": "vector",
    "gpu_density_B_fallback_from_vector": false,
    "gpu_density_A_requested": null,
    "gpu_density_A_effective": null,
    "gpu_density_A_fallback_from_vector": false,
    "xtb_A_used": false,
    "xtb_A_success": false,
    "xtb_charge_length_mismatch": false
  },
  " :72": {
    "id": " :72",
    "chain": " ",
    "resseq": 72,
    "resname": "LYS",
    "sasa": 2.6959314346313477,
    "partial_charge_B": 0.2915427643758255,
    "F_metal": 0.8522720609660502,
    "F_P": 0.0,
    "F_hal": 0.0,
    "total_density": 40399.25,
    "centroid": [
      1.946096420288086,
      1.603611707687378,
      2.5566656589508057
    ],
    "dipole_rho": [
      -404.58392333984375,
      -6921.7119140625,
      22804.00390625
    ],
    "curv_rho": 76109400.0,
    "curv_rho_failed": false,
    "gpu_density_B_requested": "vector",
    "gpu_density_B_effective": "vector",
    "gpu_density_B_fallback_from_vector": false,
    "gpu_density_A_requested": null,
    "gpu_density_A_effective": null,
    "gpu_density_A_fallback_from_vector": false,
    "xtb_A_used": false,
    "xtb_A_success": false,
    "xtb_charge_length_mismatch": false
  },
  " :73": {
    "id": " :73",
    "chain": " ",
    "resseq": 73,
    "resname": "LYS",
    "sasa": 8.514608383178711,
    "partial_charge_B": 0.29999999999999993,
    "F_metal": 0.4163252683996207,
    "F_P": 0.0,
    "F_hal": 0.0,
    "total_density": 34217.03125,
    "centroid": [
      2.2076542377471924,
      1.629248023033142,
      2.4733598232269287
    ],
    "dipole_rho": [
      -14368.525390625,
      -8949.525390625,
      17543.21484375
    ],
    "curv_rho": 69136064.0,
    "curv_rho_failed": false,
    "gpu_density_B_requested": "vector",
    "gpu_density_B_effective": "vector",
    "gpu_density_B_fallback_from_vector": false,
    "gpu_density_A_requested": null,
    "gpu_density_A_effective": null,
    "gpu_density_A_fallback_from_vector": false,
    "xtb_A_used": false,
    "xtb_A_success": false,
    "xtb_charge_length_mismatch": false
  },
  " :74": {
    "id": " :74",
    "chain": " ",
    "resseq": 74,
    "resname": "TYR",
    "sasa": 0.0,
    "partial_charge_B": -0.3,
    "F_metal": 0.6280870448185348,
    "F_P": 0.0,
    "F_hal": 0.0,
    "total_density": 44422.71875,
    "centroid": [
      2.288522481918335,
      1.4261789321899414,
      2.815964937210083
    ],
    "dipole_rho": [
      -16040.03125,
      -1760.8209228515625,
      14792.333984375
    ],
    "curv_rho": 82923104.0,
    "curv_rho_failed": false,
    "gpu_density_B_requested": "vector",
    "gpu_density_B_effective": "vector",
    "gpu_density_B_fallback_from_vector": false,
    "gpu_density_A_requested": null,
    "gpu_density_A_effective": null,
    "gpu_density_A_fallback_from_vector": false,
    "xtb_A_used": false,
    "xtb_A_success": false,
    "xtb_charge_length_mismatch": false
  },
  " :75": {
    "id": " :75",
    "chain": " ",
    "resseq": 75,
    "resname": "ILE",
    "sasa": 0.0,
    "partial_charge_B": -0.06000000000000002,
    "F_metal": 0.8514679400722815,
    "F_P": 0.0,
    "F_hal": 0.0,
    "total_density": 42911.28125,
    "centroid": [
      2.0823771953582764,
      1.324690580368042,
      2.7033708095550537
    ],
    "dipole_rho": [
      -7396.19775390625,
      2594.657470703125,
      20150.953125
    ],
    "curv_rho": 82539976.0,
    "curv_rho_failed": false,
    "gpu_density_B_requested": "vector",
    "gpu_density_B_effective": "vector",
    "gpu_density_B_fallback_from_vector": false,
    "gpu_density_A_requested": null,
    "gpu_density_A_effective": null,
    "gpu_density_A_fallback_from_vector": false,
    "xtb_A_used": false,
    "xtb_A_success": false,
    "xtb_charge_length_mismatch": false
  },
  " :76": {
    "id": " :76",
    "chain": " ",
    "resseq": 76,
    "resname": "PRO",
    "sasa": 1.355149507522583,
    "partial_charge_B": -0.10311424424166617,
    "F_metal": 0.5006358229795012,
    "F_P": 0.0,
    "F_hal": 0.0,
    "total_density": 35209.18359375,
    "centroid": [
      2.0662689208984375,
      1.3194246292114258,
      2.4401955604553223
    ],
    "dipole_rho": [
      -8672.1171875,
      182.4459686279297,
      21914.548828125
    ],
    "curv_rho": 70386064.0,
    "curv_rho_failed": false,
    "gpu_density_B_requested": "vector",
    "gpu_density_B_effective": "vector",
    "gpu_density_B_fallback_from_vector": false,
    "gpu_density_A_requested": null,
    "gpu_density_A_effective": null,
    "gpu_density_A_fallback_from_vector": false,
    "xtb_A_used": false,
    "xtb_A_success": false,
    "xtb_charge_length_mismatch": false
  },
  " :77": {
    "id": " :77",
    "chain": " ",
    "resseq": 77,
    "resname": "GLY",
    "sasa": 0.8696962594985962,
    "partial_charge_B": -0.08766949088638554,
    "F_metal": 0.6443694446486157,
    "F_P": 0.0,
    "F_hal": 0.0,
    "total_density": 34229.8203125,
    "centroid": [
      1.813944697380066,
      1.2589014768600464,
      2.4180071353912354
    ],
    "dipole_rho": [
      -1852.8731689453125,
      1019.2432861328125,
      21428.119140625
    ],
    "curv_rho": 70142088.0,
    "curv_rho_failed": false,
    "gpu_density_B_requested": "vector",
    "gpu_density_B_effective": "vector",
    "gpu_density_B_fallback_from_vector": false,
    "gpu_density_A_requested": null,
    "gpu_density_A_effective": null,
    "gpu_density_A_fallback_from_vector": false,
    "xtb_A_used": false,
    "xtb_A_success": false,
    "xtb_charge_length_mismatch": false
  },
  " :78": {
    "id": " :78",
    "chain": " ",
    "resseq": 78,
    "resname": "THR",
    "sasa": 0.0,
    "partial_charge_B": -0.3,
    "F_metal": 1.2558248944111896,
    "F_P": 0.0,
    "F_hal": 0.0,
    "total_density": 40333.48046875,
    "centroid": [
      1.7948511838912964,
      1.3639206886291504,
      2.59963059425354
    ],
    "dipole_rho": [
      1167.7037353515625,
      1493.74267578125,
      19493.830078125
    ],
    "curv_rho": 79405736.0,
    "curv_rho_failed": false,
    "gpu_density_B_requested": "vector",
    "gpu_density_B_effective": "vector",
    "gpu_density_B_fallback_from_vector": false,
    "gpu_density_A_requested": null,
    "gpu_density_A_effective": null,
    "gpu_density_A_fallback_from_vector": false,
    "xtb_A_used": false,
    "xtb_A_success": false,
    "xtb_charge_length_mismatch": false
  },
  " :79": {
    "id": " :79",
    "chain": " ",
    "resseq": 79,
    "resname": "LYS",
    "sasa": 1.0629193782806396,
    "partial_charge_B": 0.18763381520636782,
    "F_metal": 1.371563149238895,
    "F_P": 0.0,
    "F_hal": 0.0,
    "total_density": 42026.33203125,
    "centroid": [
      1.5796445608139038,
      1.2982099056243896,
      2.6975045204162598
    ],
    "dipole_rho": [
      13022.0869140625,
      4582.21826171875,
      21757.212890625
    ],
    "curv_rho": 80816520.0,
    "curv_rho_failed": false,
    "gpu_density_B_requested": "vector",
    "gpu_density_B_effective": "vector",
    "gpu_density_B_fallback_from_vector": false,
    "gpu_density_A_requested": null,
    "gpu_density_A_effective": null,
    "gpu_density_A_fallback_from_vector": false,
    "xtb_A_used": false,
    "xtb_A_success": false,
    "xtb_charge_length_mismatch": false
  },
  " :80": {
    "id": " :80",
    "chain": " ",
    "resseq": 80,
    "resname": "MET",
    "sasa": 0.0,
    "partial_charge_B": -0.21000000000000002,
    "F_metal": 5.1773388392570805,
    "F_P": 0.0,
    "F_hal": 0.0,
    "total_density": 49712.1484375,
    "centroid": [
      1.725683569908142,
      1.5355494022369385,
      2.9081807136535645
    ],
    "dipole_rho": [
      9062.3173828125,
      -4055.30517578125,
      20009.41796875
    ],
    "curv_rho": 89662744.0,
    "curv_rho_failed": false,
    "gpu_density_B_requested": "vector",
    "gpu_density_B_effective": "vector",
    "gpu_density_B_fallback_from_vector": false,
    "gpu_density_A_requested": null,
    "gpu_density_A_effective": null,
    "gpu_density_A_fallback_from_vector": false,
    "xtb_A_used": false,
    "xtb_A_success": false,
    "xtb_charge_length_mismatch": false
  },
  " :81": {
    "id": " :81",
    "chain": " ",
    "resseq": 81,
    "resname": "ALA",
    "sasa": 1.3544138669967651,
    "partial_charge_B": -0.10309083975003766,
    "F_metal": 1.8140423326543513,
    "F_P": 0.0,
    "F_hal": 0.0,
    "total_density": 39338.4765625,
    "centroid": [
      1.548063039779663,
      1.6335164308547974,
      2.726715326309204
    ],
    "dipole_rho": [
      10283.9912109375,
      -11170.6923828125,
      15935.05078125
    ],
    "curv_rho": 81194160.0,
    "curv_rho_failed": false,
    "gpu_density_B_requested": "vector",
    "gpu_density_B_effective": "vector",
    "gpu_density_B_fallback_from_vector": false,
    "gpu_density_A_requested": null,
    "gpu_density_A_effective": null,
    "gpu_density_A_fallback_from_vector": false,
    "xtb_A_used": false,
    "xtb_A_success": false,
    "xtb_charge_length_mismatch": false
  },
  " :82": {
    "id": " :82",
    "chain": " ",
    "resseq": 82,
    "resname": "PHE",
    "sasa": 0.0,
    "partial_charge_B": -0.06000000000000002,
    "F_metal": 2.0989891322591907,
    "F_P": 0.0,
    "F_hal": 0.0,
    "total_density": 48280.84765625,
    "centroid": [
      1.7553526163101196,
      1.8246270418167114,
      2.9762489795684814
    ],
    "dipole_rho": [
      6748.68798828125,
      -16471.685546875,
      14161.8076171875
    ],
    "curv_rho": 88186216.0,
    "curv_rho_failed": false,
    "gpu_density_B_requested": "vector",
    "gpu_density_B_effective": "vector",
    "gpu_density_B_fallback_from_vector": false,
    "gpu_density_A_requested": null,
    "gpu_density_A_effective": null,
    "gpu_density_A_fallback_from_vector": false,
    "xtb_A_used": false,
    "xtb_A_success": false,
    "xtb_charge_length_mismatch": false
  },
  " :83": {
    "id": " :83",
    "chain": " ",
    "resseq": 83,
    "resname": "GLY",
    "sasa": 0.7421056032180786,
    "partial_charge_B": -0.08361017884199767,
    "F_metal": 0.9559929194960832,
    "F_P": 0.0,
    "F_hal": 0.0,
    "total_density": 40569.02734375,
    "centroid": [
      1.778887391090393,
      1.9250133037567139,
      2.824780225753784
    ],
    "dipole_rho": [
      -1092.8299560546875,
      -17528.314453125,
      16506.740234375
    ],
    "curv_rho": 83462136.0,
    "curv_rho_failed": false,
    "gpu_density_B_requested": "vector",
    "gpu_density_B_effective": "vector",
    "gpu_density_B_fallback_from_vector": false,
    "gpu_density_A_requested": null,
    "gpu_density_A_effective": null,
    "gpu_density_A_fallback_from_vector": false,
    "xtb_A_used": false,
    "xtb_A_success": false,
    "xtb_charge_length_mismatch": false
  },
  " :84": {
    "id": " :84",
    "chain": " ",
    "resseq": 84,
    "resname": "GLY",
    "sasa": 0.0,
    "partial_charge_B": -0.06000000000000002,
    "F_metal": 0.8881390420506399,
    "F_P": 0.0,
    "F_hal": 0.0,
    "total_density": 43020.53125,
    "centroid": [
      1.8923325538635254,
      1.9801268577575684,
      2.948864221572876
    ],
    "dipole_rho": [
      -1885.0518798828125,
      -20845.52734375,
      10603.029296875
    ],
    "curv_rho": 85576952.0,
    "curv_rho_failed": false,
    "gpu_density_B_requested": "vector",
    "gpu_density_B_effective": "vector",
    "gpu_density_B_fallback_from_vector": false,
    "gpu_density_A_requested": null,
    "gpu_density_A_effective": null,
    "gpu_density_A_fallback_from_vector": false,
    "xtb_A_used": false,
    "xtb_A_success": false,
    "xtb_charge_length_mismatch": false
  },
  " :85": {
    "id": " :85",
    "chain": " ",
    "resseq": 85,
    "resname": "LEU",
    "sasa": 0.0,
    "partial_charge_B": -0.06000000000000002,
    "F_metal": 0.7326996663353174,
    "F_P": 0.0,
    "F_hal": 0.0,
    "total_density": 46618.57421875,
    "centroid": [
      1.984651803970337,
      2.0282723903656006,
      3.217148542404175
    ],
    "dipole_rho": [
      -4377.98779296875,
      -23184.126953125,
      6242.71337890625
    ],
    "curv_rho": 87840664.0,
    "curv_rho_failed": false,
    "gpu_density_B_requested": "vector",
    "gpu_density_B_effective": "vector",
    "gpu_density_B_fallback_from_vector": false,
    "gpu_density_A_requested": null,
    "gpu_density_A_effective": null,
    "gpu_density_A_fallback_from_vector": false,
    "xtb_A_used": false,
    "xtb_A_success": false,
    "xtb_charge_length_mismatch": false
  },
  " :86": {
    "id": " :86",
    "chain": " ",
    "resseq": 86,
    "resname": "LYS",
    "sasa": 1.5773296356201172,
    "partial_charge_B": 0.22036586337114636,
    "F_metal": 0.43185554464051495,
    "F_P": 0.0,
    "F_hal": 0.0,
    "total_density": 40998.140625,
    "centroid": [
      2.1360299587249756,
      2.144465684890747,
      2.9879302978515625
    ],
    "dipole_rho": [
      -8939.0888671875,
      -25444.41015625,
      9791.6015625
    ],
    "curv_rho": 79732856.0,
    "curv_rho_failed": false,
    "gpu_density_B_requested": "vector",
    "gpu_density_B_effective": "vector",
    "gpu_density_B_fallback_from_vector": false,
    "gpu_density_A_requested": null,
    "gpu_density_A_effective": null,
    "gpu_density_A_fallback_from_vector": false,
    "xtb_A_used": false,
    "xtb_A_success": false,
    "xtb_charge_length_mismatch": false
  },
  " :87": {
    "id": " :87",
    "chain": " ",
    "resseq": 87,
    "resname": "LYS",
    "sasa": 5.707409381866455,
    "partial_charge_B": 0.29999999999999993,
    "F_metal": 0.3084718216295122,
    "F_P": 0.0,
    "F_hal": 0.0,
    "total_density": 37882.3046875,
    "centroid": [
      2.156834840774536,
      2.278839349746704,
      3.298342704772949
    ],
    "dipole_rho": [
      -9130.435546875,
      -29494.111328125,
      3299.055908203125
    ],
    "curv_rho": 78776848.0,
    "curv_rho_failed": false,
    "gpu_density_B_requested": "vector",
    "gpu_density_B_effective": "vector",
    "gpu_density_B_fallback_from_vector": false,
    "gpu_density_A_requested": null,
    "gpu_density_A_effective": null,
    "gpu_density_A_fallback_from_vector": false,
    "xtb_A_used": false,
    "xtb_A_success": false,
    "xtb_charge_length_mismatch": false
  },
  " :88": {
    "id": " :88",
    "chain": " ",
    "resseq": 88,
    "resname": "GLU",
    "sasa": 1.4188436269760132,
    "partial_charge_B": -0.9462661226760639,
    "F_metal": 0.27775211941224376,
    "F_P": 0.0,
    "F_hal": 0.0,
    "total_density": 38100.23046875,
    "centroid": [
      2.3970704078674316,
      2.1837899684906006,
      3.437507152557373
    ],
    "dipole_rho": [
      -18145.302734375,
      -19215.1640625,
      -2174.392333984375
    ],
    "curv_rho": 75974104.0,
    "curv_rho_failed": false,
    "gpu_density_B_requested": "vector",
    "gpu_density_B_effective": "vector",
    "gpu_density_B_fallback_from_vector": false,
    "gpu_density_A_requested": null,
    "gpu_density_A_effective": null,
    "gpu_density_A_fallback_from_vector": false,
    "xtb_A_used": false,
    "xtb_A_success": false,
    "xtb_charge_length_mismatch": false
  },
  " :89": {
    "id": " :89",
    "chain": " ",
    "resseq": 89,
    "resname": "LYS",
    "sasa": 4.69306755065918,
    "partial_charge_B": 0.29999999999999993,
    "F_metal": 0.254583893799079,
    "F_P": 0.0,
    "F_hal": 0.0,
    "total_density": 37260.06640625,
    "centroid": [
      2.2457215785980225,
      2.286885976791382,
      3.581773281097412
    ],
    "dipole_rho": [
      -8908.4921875,
      -27612.701171875,
      -6617.13525390625
    ],
    "curv_rho": 74276456.0,
    "curv_rho_failed": false,
    "gpu_density_B_requested": "vector",
    "gpu_density_B_effective": "vector",
    "gpu_density_B_fallback_from_vector": false,
    "gpu_density_A_requested": null,
    "gpu_density_A_effective": null,
    "gpu_density_A_fallback_from_vector": false,
    "xtb_A_used": false,
    "xtb_A_success": false,
    "xtb_charge_length_mismatch": false
  },
  " :90": {
    "id": " :90",
    "chain": " ",
    "resseq": 90,
    "resname": "ASP",
    "sasa": 0.0,
    "partial_charge_B": -0.54,
    "F_metal": 0.40160068220906914,
    "F_P": 0.0,
    "F_hal": 0.0,
    "total_density": 41403.1484375,
    "centroid": [
      2.0558793544769287,
      2.1791350841522217,
      3.528648853302002
    ],
    "dipole_rho": [
      -5095.52587890625,
      -25310.87109375,
      -2235.82177734375
    ],
    "curv_rho": 81781304.0,
    "curv_rho_failed": false,
    "gpu_density_B_requested": "vector",
    "gpu_density_B_effective": "vector",
    "gpu_density_B_fallback_from_vector": false,
    "gpu_density_A_requested": null,
    "gpu_density_A_effective": null,
    "gpu_density_A_fallback_from_vector": false,
    "xtb_A_used": false,
    "xtb_A_success": false,
    "xtb_charge_length_mismatch": false
  },
  " :91": {
    "id": " :91",
    "chain": " ",
    "resseq": 91,
    "resname": "ARG",
    "sasa": 0.0,
    "partial_charge_B": 0.4799999999999999,
    "F_metal": 0.5039749901306569,
    "F_P": 0.0,
    "F_hal": 0.0,
    "total_density": 47474.984375,
    "centroid": [
      2.1844077110290527,
      1.980276107788086,
      3.3910679817199707
    ],
    "dipole_rho": [
      -14990.0849609375,
      -19868.990234375,
      1203.0472412109375
    ],
    "curv_rho": 86414256.0,
    "curv_rho_failed": false,
    "gpu_density_B_requested": "vector",
    "gpu_density_B_effective": "vector",
    "gpu_density_B_fallback_from_vector": false,
    "gpu_density_A_requested": null,
    "gpu_density_A_effective": null,
    "gpu_density_A_fallback_from_vector": false,
    "xtb_A_used": false,
    "xtb_A_success": false,
    "xtb_charge_length_mismatch": false
  },
  " :92": {
    "id": " :92",
    "chain": " ",
    "resseq": 92,
    "resname": "ASN",
    "sasa": 0.0,
    "partial_charge_B": -0.12,
    "F_metal": 0.33851117930576424,
    "F_P": 0.0,
    "F_hal": 0.0,
    "total_density": 42561.47265625,
    "centroid": [
      2.2571980953216553,
      2.020827293395996,
      3.634256601333618
    ],
    "dipole_rho": [
      -15160.4716796875,
      -16221.142578125,
      -10650.185546875
    ],
    "curv_rho": 81376752.0,
    "curv_rho_failed": false,
    "gpu_density_B_requested": "vector",
    "gpu_density_B_effective": "vector",
    "gpu_density_B_fallback_from_vector": false,
    "gpu_density_A_requested": null,
    "gpu_density_A_effective": null,
    "gpu_density_A_fallback_from_vector": false,
    "xtb_A_used": false,
    "xtb_A_success": false,
    "xtb_charge_length_mismatch": false
  },
  " :93": {
    "id": " :93",
    "chain": " ",
    "resseq": 93,
    "resname": "ASP",
    "sasa": 0.0,
    "partial_charge_B": -0.54,
    "F_metal": 0.34667048758990965,
    "F_P": 0.0,
    "F_hal": 0.0,
    "total_density": 42015.4375,
    "centroid": [
      2.070228099822998,
      2.072077989578247,
      3.759979248046875
    ],
    "dipole_rho": [
      -5575.84326171875,
      -20058.041015625,
      -13650.61328125
    ],
    "curv_rho": 80097240.0,
    "curv_rho_failed": false,
    "gpu_density_B_requested": "vector",
    "gpu_density_B_effective": "vector",
    "gpu_density_B_fallback_from_vector": false,
    "gpu_density_A_requested": null,
    "gpu_density_A_effective": null,
    "gpu_density_A_fallback_from_vector": false,
    "xtb_A_used": false,
    "xtb_A_success": false,
    "xtb_charge_length_mismatch": false
  },
  " :94": {
    "id": " :94",
    "chain": " ",
    "resseq": 94,
    "resname": "LEU",
    "sasa": 0.0,
    "partial_charge_B": -0.06000000000000002,
    "F_metal": 0.7395008790401876,
    "F_P": 0.0,
    "F_hal": 0.0,
    "total_density": 49669.1953125,
    "centroid": [
      1.8961549997329712,
      1.8551902770996094,
      3.547071933746338
    ],
    "dipole_rho": [
      -2516.73291015625,
      -14735.4765625,
      -12500.037109375
    ],
    "curv_rho": 88694240.0,
    "curv_rho_failed": false,
    "gpu_density_B_requested": "vector",
    "gpu_density_B_effective": "vector",
    "gpu_density_B_fallback_from_vector": false,
    "gpu_density_A_requested": null,
    "gpu_density_A_effective": null,
    "gpu_density_A_fallback_from_vector": false,
    "xtb_A_used": false,
    "xtb_A_success": false,
    "xtb_charge_length_mismatch": false
  },
  " :95": {
    "id": " :95",
    "chain": " ",
    "resseq": 95,
    "resname": "ILE",
    "sasa": 0.0,
    "partial_charge_B": -0.06000000000000002,
    "F_metal": 0.5794619650150099,
    "F_P": 0.0,
    "F_hal": 0.0,
    "total_density": 49223.04296875,
    "centroid": [
      2.113311767578125,
      1.7164512872695923,
      3.5613820552825928
    ],
    "dipole_rho": [
      -10352.875,
      -9239.720703125,
      -14881.6171875
    ],
    "curv_rho": 89167640.0,
    "curv_rho_failed": false,
    "gpu_density_B_requested": "vector",
    "gpu_density_B_effective": "vector",
    "gpu_density_B_fallback_from_vector": false,
    "gpu_density_A_requested": null,
    "gpu_density_A_effective": null,
    "gpu_density_A_fallback_from_vector": false,
    "xtb_A_used": false,
    "xtb_A_success": false,
    "xtb_charge_length_mismatch": false
  },
  " :96": {
    "id": " :96",
    "chain": " ",
    "resseq": 96,
    "resname": "THR",
    "sasa": 0.0,
    "partial_charge_B": -0.3,
    "F_metal": 0.3525275167856069,
    "F_P": 0.0,
    "F_hal": 0.0,
    "total_density": 42991.078125,
    "centroid": [
      2.1126506328582764,
      1.828636884689331,
      3.822336196899414
    ],
    "dipole_rho": [
      -7376.30712890625,
      -8785.7998046875,
      -21507.484375
    ],
    "curv_rho": 83776728.0,
    "curv_rho_failed": false,
    "gpu_density_B_requested": "vector",
    "gpu_density_B_effective": "vector",
    "gpu_density_B_fallback_from_vector": false,
    "gpu_density_A_requested": null,
    "gpu_density_A_effective": null,
    "gpu_density_A_fallback_from_vector": false,
    "xtb_A_used": false,
    "xtb_A_success": false,
    "xtb_charge_length_mismatch": false
  },
  " :97": {
    "id": " :97",
    "chain": " ",
    "resseq": 97,
    "resname": "TYR",
    "sasa": 0.0,
    "partial_charge_B": -0.3,
    "F_metal": 0.5092411719941823,
    "F_P": 0.0,
    "F_hal": 0.0,
    "total_density": 47677.1796875,
    "centroid": [
      1.8060498237609863,
      1.7112135887145996,
      3.810485601425171
    ],
    "dipole_rho": [
      6716.1103515625,
      -9317.0517578125,
      -21929.810546875
    ],
    "curv_rho": 86466704.0,
    "curv_rho_failed": false,
    "gpu_density_B_requested": "vector",
    "gpu_density_B_effective": "vector",
    "gpu_density_B_fallback_from_vector": false,
    "gpu_density_A_requested": null,
    "gpu_density_A_effective": null,
    "gpu_density_A_fallback_from_vector": false,
    "xtb_A_used": false,
    "xtb_A_success": false,
    "xtb_charge_length_mismatch": false
  },
  " :98": {
    "id": " :98",
    "chain": " ",
    "resseq": 98,
    "resname": "LEU",
    "sasa": 0.0,
    "partial_charge_B": -0.06000000000000002,
    "F_metal": 0.7772837069779571,
    "F_P": 0.0,
    "F_hal": 0.0,
    "total_density": 50292.4140625,
    "centroid": [
      1.854943871498108,
      1.6079936027526855,
      3.6205058097839355
    ],
    "dipole_rho": [
      -1885.0084228515625,
      -1355.068115234375,
      -18154.6171875
    ],
    "curv_rho": 89982592.0,
    "curv_rho_failed": false,
    "gpu_density_B_requested": "vector",
    "gpu_density_B_effective": "vector",
    "gpu_density_B_fallback_from_vector": false,
    "gpu_density_A_requested": null,
    "gpu_density_A_effective": null,
    "gpu_density_A_fallback_from_vector": false,
    "xtb_A_used": false,
    "xtb_A_success": false,
    "xtb_charge_length_mismatch": false
  },
  " :99": {
    "id": " :99",
    "chain": " ",
    "resseq": 99,
    "resname": "LYS",
    "sasa": 0.19359277188777924,
    "partial_charge_B": 0.13231835454945443,
    "F_metal": 0.34678513531495114,
    "F_P": 0.0,
    "F_hal": 0.0,
    "total_density": 43582.109375,
    "centroid": [
      2.044161081314087,
      1.557700514793396,
      3.850011110305786
    ],
    "dipole_rho": [
      -11142.7373046875,
      301.2339782714844,
      -24632.591796875
    ],
    "curv_rho": 86652848.0,
    "curv_rho_failed": false,
    "gpu_density_B_requested": "vector",
    "gpu_density_B_effective": "vector",
    "gpu_density_B_fallback_from_vector": false,
    "gpu_density_A_requested": null,
    "gpu_density_A_effective": null,
    "gpu_density_A_fallback_from_vector": false,
    "xtb_A_used": false,
    "xtb_A_success": false,
    "xtb_charge_length_mismatch": false
  },
  " :100": {
    "id": " :100",
    "chain": " ",
    "resseq": 100,
    "resname": "LYS",
    "sasa": 4.019787788391113,
    "partial_charge_B": 0.29999999999999993,
    "F_metal": 0.2901709060142161,
    "F_P": 0.0,
    "F_hal": 0.0,
    "total_density": 39705.12890625,
    "centroid": [
      1.9277032613754272,
      1.543635368347168,
      4.005071640014648
    ],
    "dipole_rho": [
      -3838.039794921875,
      -1099.76025390625,
      -27768.251953125
    ],
    "curv_rho": 82002352.0,
    "curv_rho_failed": false,
    "gpu_density_B_requested": "vector",
    "gpu_density_B_effective": "vector",
    "gpu_density_B_fallback_from_vector": false,
    "gpu_density_A_requested": null,
    "gpu_density_A_effective": null,
    "gpu_density_A_fallback_from_vector": false,
    "xtb_A_used": false,
    "xtb_A_success": false,
    "xtb_charge_length_mismatch": false
  },
  " :101": {
    "id": " :101",
    "chain": " ",
    "resseq": 101,
    "resname": "ALA",
    "sasa": 0.0,
    "partial_charge_B": -0.06000000000000002,
    "F_metal": 0.4435220481481946,
    "F_P": 0.0,
    "F_hal": 0.0,
    "total_density": 42326.80078125,
    "centroid": [
      1.7002593278884888,
      1.401352047920227,
      3.8785858154296875
    ],
    "dipole_rho": [
      3560.499755859375,
      205.37246704101562,
      -22923.099609375
    ],
    "curv_rho": 83870888.0,
    "curv_rho_failed": false,
    "gpu_density_B_requested": "vector",
    "gpu_density_B_effective": "vector",
    "gpu_density_B_fallback_from_vector": false,
    "gpu_density_A_requested": null,
    "gpu_density_A_effective": null,
    "gpu_density_A_fallback_from_vector": false,
    "xtb_A_used": false,
    "xtb_A_success": false,
    "xtb_charge_length_mismatch": false
  },
  " :102": {
    "id": " :102",
    "chain": " ",
    "resseq": 102,
    "resname": "CYS",
    "sasa": 0.0,
    "partial_charge_B": -0.21000000000000002,
    "F_metal": 0.5372422156606688,
    "F_P": 0.0,
    "F_hal": 0.0,
    "total_density": 44085.64453125,
    "centroid": [
      1.783859133720398,
      1.291202187538147,
      3.7220826148986816
    ],
    "dipole_rho": [
      1264.189453125,
      7047.189453125,
      -21220.654296875
    ],
    "curv_rho": 88718312.0,
    "curv_rho_failed": false,
    "gpu_density_B_requested": "vector",
    "gpu_density_B_effective": "vector",
    "gpu_density_B_fallback_from_vector": false,
    "gpu_density_A_requested": null,
    "gpu_density_A_effective": null,
    "gpu_density_A_fallback_from_vector": false,
    "xtb_A_used": false,
    "xtb_A_success": false,
    "xtb_charge_length_mismatch": false
  },
  " :103": {
    "id": " :103",
    "chain": " ",
    "resseq": 103,
    "resname": "GLU",
    "sasa": 3.8950915336608887,
    "partial_charge_B": -1.9500000000000002,
    "F_metal": 0.29869418726221936,
    "F_P": 0.0,
    "F_hal": 0.0,
    "total_density": 38958.0078125,
    "centroid": [
      1.8805793523788452,
      1.1729556322097778,
      3.923689126968384
    ],
    "dipole_rho": [
      -3263.924560546875,
      11107.5419921875,
      -25188.71875
    ],
    "curv_rho": 79233288.0,
    "curv_rho_failed": false,
    "gpu_density_B_requested": "vector",
    "gpu_density_B_effective": "vector",
    "gpu_density_B_fallback_from_vector": false,
    "gpu_density_A_requested": null,
    "gpu_density_A_effective": null,
    "gpu_density_A_fallback_from_vector": false,
    "xtb_A_used": false,
    "xtb_A_success": false,
    "xtb_charge_length_mismatch": false
  }
}
```
