## Supplementary material for "Localized Reactivity on Proteins as Riemannian Manifolds: A Quantum-Inspired Geometric Model for Deterministic, Metal-Aware Reactive-Site Prediction": code bundle: meta.json

```
{
  "pdb": "2PCC_l_u.pdb",
  "radius": 4.7,
  "residues": [
    {
      "id": " :-5",
      "chain": " ",
      "resseq": -5,
      "icode": "",
      "resname": "THR",
      "hetflag": " ",
      "sasa": 4.988393306732178,
      "atoms": [
        {
          "atom_index": 0,
          "name": "N",
          "element": "N",
          "coord": [
            3.598599910736084,
            1.8278000354766846,
            4.0100998878479
          ]
        },
        {
          "atom_index": 1,
          "name": "CA",
          "element": "C",
          "coord": [
            3.546799898147583,
            1.7854000329971313,
            3.873199939727783
          ]
        },
        {
          "atom_index": 2,
          "name": "C",
          "element": "C",
          "coord": [
            3.5761001110076904,
            1.9078999757766724,
            3.7843000888824463
          ]
        },
        {
          "atom_index": 3,
          "name": "O",
          "element": "O",
          "coord": [
            3.690200090408325,
            1.9594999551773071,
            3.7864999771118164
          ]
        },
        {
          "atom_index": 4,
          "name": "CB",
          "element": "C",
          "coord": [
            3.4021999835968018,
            1.738700032234192,
            3.8868000507354736
          ]
        },
        {
          "atom_index": 5,
          "name": "OG1",
          "element": "O",
          "coord": [
            3.3131000995635986,
            1.8386000394821167,
            3.935800075531006
          ]
        },
        {
          "atom_index": 6,
          "name": "CG2",
          "element": "C",
          "coord": [
            3.385200023651123,
            1.6181999444961548,
            3.9790000915527344
          ]
        }
      ]
    },
    {
      "id": " :-4",
      "chain": " ",
      "resseq": -4,
      "icode": "",
      "resname": "GLU",
      "hetflag": " ",
      "sasa": 5.9320268630981445,
      "atoms": [
        {
          "atom_index": 7,
          "name": "N",
          "element": "N",
          "coord": [
            3.4711999893188477,
            1.9555000066757202,
            3.7225000858306885
          ]
        },
        {
          "atom_index": 8,
          "name": "CA",
          "element": "C",
          "coord": [
            3.4667999744415283,
            2.079400062561035,
            3.640899896621704
          ]
        },
        {
          "atom_index": 9,
          "name": "C",
          "element": "C",
          "coord": [
            3.3208000659942627,
            2.1266000270843506,
            3.657099962234497
          ]
        },
        {
          "atom_index": 10,
          "name": "O",
          "element": "O",
          "coord": [
            3.259500026702881,
            2.1905999183654785,
            3.568700075149536
          ]
        },
        {
          "atom_index": 11,
          "name": "CB",
          "element": "C",
          "coord": [
            3.49780011177063,
            2.0522000789642334,
            3.496299982070923
          ]
        },
        {
          "atom_index": 12,
          "name": "CG",
          "element": "C",
          "coord": [
            3.6340999603271484,
            1.9855999946594238,
            3.4679999351501465
          ]
        },
        {
          "atom_index": 13,
          "name": "CD",
          "element": "C",
          "coord": [
            3.669300079345703,
            1.9737999439239502,
            3.322499990463257
          ]
        },
        {
          "atom_index": 14,
          "name": "OE1",
          "element": "O",
          "coord": [
            3.733599901199341,
            1.8774000406265259,
            3.28629994392395
          ]
        },
        {
          "atom_index": 15,
          "name": "OE2",
          "element": "O",
          "coord": [
            3.6219000816345215,
            2.075000047683716,
            3.2527999877929688
          ]
        }
      ]
    },
    {
      "id": " :-3",
      "chain": " ",
      "resseq": -3,
      "icode": "",
      "resname": "PHE",
      "hetflag": " ",
      "sasa": 0.0,
      "atoms": [
        {
          "atom_index": 16,
          "name": "N",
          "element": "N",
          "coord": [
            3.2679998874664307,
            2.0864999294281006,
            3.7713000774383545
          ]
        },
        {
          "atom_index": 17,
          "name": "CA",
          "element": "C",
          "coord": [
            3.1333000659942627,
            2.09879994392395,
            3.8232998847961426
          ]
        },
        {
          "atom_index": 18,
          "name": "C",
          "element": "C",
          "coord": [
            3.1449999809265137,
            2.126300096511841,
            3.974400043487549
          ]
        },
        {
          "atom_index": 19,
          "name": "O",
          "element": "O",
          "coord": [
            3.2155001163482666,
            2.040800094604492,
            4.0366997718811035
          ]
        },
        {
          "atom_index": 20,
          "name": "CB",
          "element": "C",
          "coord": [
            3.057300090789795,
            1.961300015449524,
            3.810499906539917
          ]
        },
        {
          "atom_index": 21,
          "name": "CG",
          "element": "C",
          "coord": [
            2.938199996948242,
            1.9627000093460083,
            3.898900032043457
          ]
        },
        {
          "atom_index": 22,
          "name": "CD1",
          "element": "C",
          "coord": [
            2.8271000385284424,
            2.0415000915527344,
            3.863800048828125
          ]
        },
        {
          "atom_index": 23,
          "name": "CD2",
          "element": "C",
          "coord": [
            2.936800003051758,
            1.8973000049591064,
            4.020100116729736
          ]
        },
        {
          "atom_index": 24,
          "name": "CE1",
          "element": "C",
          "coord": [
            2.716099977493286,
            2.0506999492645264,
            3.9467999935150146
          ]
        },
        {
          "atom_index": 25,
          "name": "CE2",
          "element": "C",
          "coord": [
            2.8296000957489014,
            1.908400058746338,
            4.109000205993652
          ]
        },
        {
          "atom_index": 26,
          "name": "CZ",
          "element": "C",
          "coord": [
            2.717400074005127,
            1.9875999689102173,
            4.069900035858154
          ]
        }
      ]
    },
    {
      "id": " :-2",
      "chain": " ",
      "resseq": -2,
      "icode": "",
      "resname": "LYS",
      "hetflag": " ",
      "sasa": 6.374807834625244,
      "atoms": [
        {
          "atom_index": 27,
          "name": "N",
          "element": "N",
          "coord": [
            3.0743000507354736,
            2.2248001098632812,
            4.026100158691406
          ]
        },
        {
          "atom_index": 28,
          "name": "CA",
          "element": "C",
          "coord": [
            3.077399969100952,
            2.255000114440918,
            4.169600009918213
          ]
        },
        {
          "atom_index": 29,
          "name": "C",
          "element": "C",
          "coord": [
            2.9326000213623047,
            2.2774999141693115,
            4.212800025939941
          ]
        },
        {
          "atom_index": 30,
          "name": "O",
          "element": "O",
          "coord": [
            2.851799964904785,
            2.324399948120117,
            4.131400108337402
          ]
        },
        {
          "atom_index": 31,
          "name": "CB",
          "element": "C",
          "coord": [
            3.154900074005127,
            2.377000093460083,
            4.21019983291626
          ]
        },
        {
          "atom_index": 32,
          "name": "CG",
          "element": "C",
          "coord": [
            3.3069000244140625,
            2.3533999919891357,
            4.2220001220703125
          ]
        },
        {
          "atom_index": 33,
          "name": "CD",
          "element": "C",
          "coord": [
            3.3789000511169434,
            2.4714999198913574,
            4.291900157928467
          ]
        },
        {
          "atom_index": 34,
          "name": "CE",
          "element": "C",
          "coord": [
            3.3717000484466553,
            2.6006999015808105,
            4.213399887084961
          ]
        },
        {
          "atom_index": 35,
          "name": "NZ",
          "element": "N",
          "coord": [
            3.4602999687194824,
            2.596400022506714,
            4.093299865722656
          ]
        }
      ]
    },
    {
      "id": " :-1",
      "chain": " ",
      "resseq": -1,
      "icode": "",
      "resname": "ALA",
      "hetflag": " ",
      "sasa": 0.9613434076309204,
      "atoms": [
        {
          "atom_index": 36,
          "name": "N",
          "element": "N",
          "coord": [
            2.9100000858306885,
            2.2481000423431396,
            4.340099811553955
          ]
        },
        {
          "atom_index": 37,
          "name": "CA",
          "element": "C",
          "coord": [
            2.77620005607605,
            2.2565999031066895,
            4.399799823760986
          ]
        },
        {
          "atom_index": 38,
          "name": "C",
          "element": "C",
          "coord": [
            2.725100040435791,
            2.4014999866485596,
            4.398799896240234
          ]
        },
        {
          "atom_index": 39,
          "name": "O",
          "element": "O",
          "coord": [
            2.805999994277954,
            2.4941000938415527,
            4.421599864959717
          ]
        },
        {
          "atom_index": 40,
          "name": "CB",
          "element": "C",
          "coord": [
            2.7653000354766846,
            2.2026000022888184,
            4.54040002822876
          ]
        }
      ]
    },
    {
      "id": " :1",
      "chain": " ",
      "resseq": 1,
      "icode": "",
      "resname": "GLY",
      "hetflag": " ",
      "sasa": 0.0,
      "atoms": [
        {
          "atom_index": 41,
          "name": "N",
          "element": "N",
          "coord": [
            2.592099905014038,
            2.408600091934204,
            4.391300201416016
          ]
        },
        {
          "atom_index": 42,
          "name": "CA",
          "element": "C",
          "coord": [
            2.5213000774383545,
            2.5327999591827393,
            4.389200210571289
          ]
        },
        {
          "atom_index": 43,
          "name": "C",
          "element": "C",
          "coord": [
            2.411600112915039,
            2.5190999507904053,
            4.4903998374938965
          ]
        },
        {
          "atom_index": 44,
          "name": "O",
          "element": "O",
          "coord": [
            2.419300079345703,
            2.4547998905181885,
            4.599100112915039
          ]
        }
      ]
    },
    {
      "id": " :2",
      "chain": " ",
      "resseq": 2,
      "icode": "",
      "resname": "SER",
      "hetflag": " ",
      "sasa": 0.22585824131965637,
      "atoms": [
        {
          "atom_index": 45,
          "name": "N",
          "element": "N",
          "coord": [
            2.302500009536743,
            2.5822999477386475,
            4.458700180053711
          ]
        },
        {
          "atom_index": 46,
          "name": "CA",
          "element": "C",
          "coord": [
            2.1839001178741455,
            2.5924999713897705,
            4.53980016708374
          ]
        },
        {
          "atom_index": 47,
          "name": "C",
          "element": "C",
          "coord": [
            2.085900068283081,
            2.4842000007629395,
            4.490099906921387
          ]
        },
        {
          "atom_index": 48,
          "name": "O",
          "element": "O",
          "coord": [
            2.0243000984191895,
            2.4972000122070312,
            4.382900238037109
          ]
        },
        {
          "atom_index": 49,
          "name": "CB",
          "element": "C",
          "coord": [
            2.1196999549865723,
            2.7314999103546143,
            4.526800155639648
          ]
        },
        {
          "atom_index": 50,
          "name": "OG",
          "element": "O",
          "coord": [
            2.0046000480651855,
            2.726799964904785,
            4.601399898529053
          ]
        }
      ]
    },
    {
      "id": " :3",
      "chain": " ",
      "resseq": 3,
      "icode": "",
      "resname": "ALA",
      "hetflag": " ",
      "sasa": 0.0,
      "atoms": [
        {
          "atom_index": 51,
          "name": "N",
          "element": "N",
          "coord": [
            2.0620999336242676,
            2.391900062561035,
            4.583600044250488
          ]
        },
        {
          "atom_index": 52,
          "name": "CA",
          "element": "C",
          "coord": [
            1.9595999717712402,
            2.2881999015808105,
            4.557799816131592
          ]
        },
        {
          "atom_index": 53,
          "name": "C",
          "element": "C",
          "coord": [
            1.8229000568389893,
            2.35509991645813,
            4.554100036621094
          ]
        },
        {
          "atom_index": 54,
          "name": "O",
          "element": "O",
          "coord": [
            1.7301000356674194,
            2.303999900817871,
            4.4868998527526855
          ]
        },
        {
          "atom_index": 55,
          "name": "CB",
          "element": "C",
          "coord": [
            1.9559999704360962,
            2.178100109100342,
            4.660900115966797
          ]
        }
      ]
    },
    {
      "id": " :4",
      "chain": " ",
      "resseq": 4,
      "icode": "",
      "resname": "LYS",
      "hetflag": " ",
      "sasa": 9.245414733886719,
      "atoms": [
        {
          "atom_index": 56,
          "name": "N",
          "element": "N",
          "coord": [
            1.7972999811172485,
            2.454900026321411,
            4.631199836730957
          ]
        },
        {
          "atom_index": 57,
          "name": "CA",
          "element": "C",
          "coord": [
            1.6638000011444092,
            2.514899969100952,
            4.631199836730957
          ]
        },
        {
          "atom_index": 58,
          "name": "C",
          "element": "C",
          "coord": [
            1.6504000425338745,
            2.5815000534057617,
            4.4928998947143555
          ]
        },
        {
          "atom_index": 59,
          "name": "O",
          "element": "O",
          "coord": [
            1.5428999662399292,
            2.5829999446868896,
            4.438799858093262
          ]
        },
        {
          "atom_index": 60,
          "name": "CB",
          "element": "C",
          "coord": [
            1.631600022315979,
            2.6236000061035156,
            4.730999946594238
          ]
        },
        {
          "atom_index": 61,
          "name": "CG",
          "element": "C",
          "coord": [
            1.6547000408172607,
            2.564199924468994,
            4.872099876403809
          ]
        },
        {
          "atom_index": 62,
          "name": "CD",
          "element": "C",
          "coord": [
            1.6367000341415405,
            2.6691999435424805,
            4.97790002822876
          ]
        },
        {
          "atom_index": 63,
          "name": "CE",
          "element": "C",
          "coord": [
            1.6620999574661255,
            2.589400053024292,
            5.107699871063232
          ]
        },
        {
          "atom_index": 64,
          "name": "NZ",
          "element": "N",
          "coord": [
            1.6354999542236328,
            2.6810998916625977,
            5.22189998626709
          ]
        }
      ]
    },
    {
      "id": " :5",
      "chain": " ",
      "resseq": 5,
      "icode": "",
      "resname": "LYS",
      "hetflag": " ",
      "sasa": 1.6710546016693115,
      "atoms": [
        {
          "atom_index": 65,
          "name": "N",
          "element": "N",
          "coord": [
            1.753100037574768,
            2.656399965286255,
            4.455699920654297
          ]
        },
        {
          "atom_index": 66,
          "name": "CA",
          "element": "C",
          "coord": [
            1.7438000440597534,
            2.726099967956543,
            4.324100017547607
          ]
        },
        {
          "atom_index": 67,
          "name": "C",
          "element": "C",
          "coord": [
            1.72160005569458,
            2.6256000995635986,
            4.212100028991699
          ]
        },
        {
          "atom_index": 68,
          "name": "O",
          "element": "O",
          "coord": [
            1.6434999704360962,
            2.6452999114990234,
            4.114799976348877
          ]
        },
        {
          "atom_index": 69,
          "name": "CB",
          "element": "C",
          "coord": [
            1.8773000240325928,
            2.7934000492095947,
            4.301199913024902
          ]
        },
        {
          "atom_index": 70,
          "name": "CG",
          "element": "C",
          "coord": [
            1.8918999433517456,
            2.8951001167297363,
            4.1921000480651855
          ]
        },
        {
          "atom_index": 71,
          "name": "CD",
          "element": "C",
          "coord": [
            1.9115999937057495,
            3.0371999740600586,
            4.243899822235107
          ]
        },
        {
          "atom_index": 72,
          "name": "CE",
          "element": "C",
          "coord": [
            1.874500036239624,
            3.1396000385284424,
            4.135499954223633
          ]
        },
        {
          "atom_index": 73,
          "name": "NZ",
          "element": "N",
          "coord": [
            1.7644000053405762,
            3.0957000255584717,
            4.045599937438965
          ]
        }
      ]
    },
    {
      "id": " :6",
      "chain": " ",
      "resseq": 6,
      "icode": "",
      "resname": "GLY",
      "hetflag": " ",
      "sasa": 0.0,
      "atoms": [
        {
          "atom_index": 74,
          "name": "N",
          "element": "N",
          "coord": [
            1.7898999452590942,
            2.516900062561035,
            4.224999904632568
          ]
        },
        {
          "atom_index": 75,
          "name": "CA",
          "element": "C",
          "coord": [
            1.7904000282287598,
            2.394399881362915,
            4.133200168609619
          ]
        },
        {
          "atom_index": 76,
          "name": "C",
          "element": "C",
          "coord": [
            1.65339994430542,
            2.33489990234375,
            4.133399963378906
          ]
        },
        {
          "atom_index": 77,
          "name": "O",
          "element": "O",
          "coord": [
            1.6117000579833984,
            2.3017001152038574,
            4.015699863433838
          ]
        }
      ]
    },
    {
      "id": " :7",
      "chain": " ",
      "resseq": 7,
      "icode": "",
      "resname": "ALA",
      "hetflag": " ",
      "sasa": 0.0,
      "atoms": [
        {
          "atom_index": 78,
          "name": "N",
          "element": "N",
          "coord": [
            1.580399990081787,
            2.3303000926971436,
            4.23960018157959
          ]
        },
        {
          "atom_index": 79,
          "name": "CA",
          "element": "C",
          "coord": [
            1.4427000284194946,
            2.276599884033203,
            4.247000217437744
          ]
        },
        {
          "atom_index": 80,
          "name": "C",
          "element": "C",
          "coord": [
            1.354200005531311,
            2.3619000911712646,
            4.159200191497803
          ]
        },
        {
          "atom_index": 81,
          "name": "O",
          "element": "O",
          "coord": [
            1.2719000577926636,
            2.293100118637085,
            4.094200134277344
          ]
        },
        {
          "atom_index": 82,
          "name": "CB",
          "element": "C",
          "coord": [
            1.3803999423980713,
            2.2653000354766846,
            4.385799884796143
          ]
        }
      ]
    },
    {
      "id": " :8",
      "chain": " ",
      "resseq": 8,
      "icode": "",
      "resname": "THR",
      "hetflag": " ",
      "sasa": 0.9034329652786255,
      "atoms": [
        {
          "atom_index": 83,
          "name": "N",
          "element": "N",
          "coord": [
            1.3660999536514282,
            2.4895999431610107,
            4.16349983215332
          ]
        },
        {
          "atom_index": 84,
          "name": "CA",
          "element": "C",
          "coord": [
            1.2766000032424927,
            2.5796000957489014,
            4.08519983291626
          ]
        },
        {
          "atom_index": 85,
          "name": "C",
          "element": "C",
          "coord": [
            1.3158999681472778,
            2.582200050354004,
            3.938199996948242
          ]
        },
        {
          "atom_index": 86,
          "name": "O",
          "element": "O",
          "coord": [
            1.2273999452590942,
            2.606100082397461,
            3.854599952697754
          ]
        },
        {
          "atom_index": 87,
          "name": "CB",
          "element": "C",
          "coord": [
            1.2545000314712524,
            2.7195000648498535,
            4.146599769592285
          ]
        },
        {
          "atom_index": 88,
          "name": "OG1",
          "element": "O",
          "coord": [
            1.3787000179290771,
            2.7885000705718994,
            4.131800174713135
          ]
        },
        {
          "atom_index": 89,
          "name": "CG2",
          "element": "C",
          "coord": [
            1.2172000408172607,
            2.7256999015808105,
            4.295499801635742
          ]
        }
      ]
    },
    {
      "id": " :9",
      "chain": " ",
      "resseq": 9,
      "icode": "",
      "resname": "LEU",
      "hetflag": " ",
      "sasa": 0.0,
      "atoms": [
        {
          "atom_index": 90,
          "name": "N",
          "element": "N",
          "coord": [
            1.4419000148773193,
            2.553299903869629,
            3.916300058364868
          ]
        },
        {
          "atom_index": 91,
          "name": "CA",
          "element": "C",
          "coord": [
            1.4872000217437744,
            2.5388998985290527,
            3.77810001373291
          ]
        },
        {
          "atom_index": 92,
          "name": "C",
          "element": "C",
          "coord": [
            1.417099952697754,
            2.414799928665161,
            3.7262001037597656
          ]
        },
        {
          "atom_index": 93,
          "name": "O",
          "element": "O",
          "coord": [
            1.3624000549316406,
            2.4128000736236572,
            3.6124000549316406
          ]
        },
        {
          "atom_index": 94,
          "name": "CB",
          "element": "C",
          "coord": [
            1.6375999450683594,
            2.5202999114990234,
            3.757999897003174
          ]
        },
        {
          "atom_index": 95,
          "name": "CG",
          "element": "C",
          "coord": [
            1.6957000494003296,
            2.596299886703491,
            3.637200117111206
          ]
        },
        {
          "atom_index": 96,
          "name": "CD1",
          "element": "C",
          "coord": [
            1.6857000589370728,
            2.74399995803833,
            3.6628000736236572
          ]
        },
        {
          "atom_index": 97,
          "name": "CD2",
          "element": "C",
          "coord": [
            1.8388999700546265,
            2.5613999366760254,
            3.6013998985290527
          ]
        }
      ]
    },
    {
      "id": " :10",
      "chain": " ",
      "resseq": 10,
      "icode": "",
      "resname": "PHE",
      "hetflag": " ",
      "sasa": 0.0,
      "atoms": [
        {
          "atom_index": 98,
          "name": "N",
          "element": "N",
          "coord": [
            1.4206000566482544,
            2.3097000122070312,
            3.7985000610351562
          ]
        },
        {
          "atom_index": 99,
          "name": "CA",
          "element": "C",
          "coord": [
            1.3547999858856201,
            2.1796000003814697,
            3.7572999000549316
          ]
        },
        {
          "atom_index": 100,
          "name": "C",
          "element": "C",
          "coord": [
            1.2129000425338745,
            2.200200080871582,
            3.7209999561309814
          ]
        },
        {
          "atom_index": 101,
          "name": "O",
          "element": "O",
          "coord": [
            1.1552000045776367,
            2.171299934387207,
            3.6159000396728516
          ]
        },
        {
          "atom_index": 102,
          "name": "CB",
          "element": "C",
          "coord": [
            1.3774000406265259,
            2.06820011138916,
            3.854099988937378
          ]
        },
        {
          "atom_index": 103,
          "name": "CG",
          "element": "C",
          "coord": [
            1.3241000175476074,
            1.9350999593734741,
            3.7980000972747803
          ]
        },
        {
          "atom_index": 104,
          "name": "CD1",
          "element": "C",
          "coord": [
            1.1928000450134277,
            1.8961999416351318,
            3.8118999004364014
          ]
        },
        {
          "atom_index": 105,
          "name": "CD2",
          "element": "C",
          "coord": [
            1.4103000164031982,
            1.8590999841690063,
            3.722100019454956
          ]
        },
        {
          "atom_index": 106,
          "name": "CE1",
          "element": "C",
          "coord": [
            1.153499960899353,
            1.7700999975204468,
            3.7685000896453857
          ]
        },
        {
          "atom_index": 107,
          "name": "CE2",
          "element": "C",
          "coord": [
            1.3708000183105469,
            1.7346999645233154,
            3.6670000553131104
          ]
        },
        {
          "atom_index": 108,
          "name": "CZ",
          "element": "C",
          "coord": [
            1.2412999868392944,
            1.6926000118255615,
            3.691200017929077
          ]
        }
      ]
    },
    {
      "id": " :11",
      "chain": " ",
      "resseq": 11,
      "icode": "",
      "resname": "LYS",
      "hetflag": " ",
      "sasa": 3.136603355407715,
      "atoms": [
        {
          "atom_index": 109,
          "name": "N",
          "element": "N",
          "coord": [
            1.1405999660491943,
            2.267699956893921,
            3.815200090408325
          ]
        },
        {
          "atom_index": 110,
          "name": "CA",
          "element": "C",
          "coord": [
            0.9973999857902527,
            2.2964000701904297,
            3.800100088119507
          ]
        },
        {
          "atom_index": 111,
          "name": "C",
          "element": "C",
          "coord": [
            0.9718000292778015,
            2.375499963760376,
            3.677999973297119
          ]
        },
        {
          "atom_index": 112,
          "name": "O",
          "element": "O",
          "coord": [
            0.8883000016212463,
            2.3389999866485596,
            3.5933001041412354
          ]
        },
        {
          "atom_index": 113,
          "name": "CB",
          "element": "C",
          "coord": [
            0.9376000165939331,
            2.3594000339508057,
            3.920300006866455
          ]
        },
        {
          "atom_index": 114,
          "name": "CG",
          "element": "C",
          "coord": [
            0.9200000166893005,
            2.258500099182129,
            4.035399913787842
          ]
        },
        {
          "atom_index": 115,
          "name": "CD",
          "element": "C",
          "coord": [
            0.8583999872207642,
            2.3336000442504883,
            4.157400131225586
          ]
        },
        {
          "atom_index": 116,
          "name": "CE",
          "element": "C",
          "coord": [
            0.9447000026702881,
            2.3178999423980713,
            4.280900001525879
          ]
        },
        {
          "atom_index": 117,
          "name": "NZ",
          "element": "N",
          "coord": [
            0.8730000257492065,
            2.3461999893188477,
            4.405200004577637
          ]
        }
      ]
    },
    {
      "id": " :12",
      "chain": " ",
      "resseq": 12,
      "icode": "",
      "resname": "THR",
      "hetflag": " ",
      "sasa": 3.480991840362549,
      "atoms": [
        {
          "atom_index": 118,
          "name": "N",
          "element": "N",
          "coord": [
            1.0388000011444092,
            2.4835000038146973,
            3.6531999111175537
          ]
        },
        {
          "atom_index": 119,
          "name": "CA",
          "element": "C",
          "coord": [
            1.0132999420166016,
            2.5629000663757324,
            3.532099962234497
          ]
        },
        {
          "atom_index": 120,
          "name": "C",
          "element": "C",
          "coord": [
            1.067199945449829,
            2.507200002670288,
            3.404400110244751
          ]
        },
        {
          "atom_index": 121,
          "name": "O",
          "element": "O",
          "coord": [
            1.0232000350952148,
            2.554800033569336,
            3.2992000579833984
          ]
        },
        {
          "atom_index": 122,
          "name": "CB",
          "element": "C",
          "coord": [
            1.0605000257492065,
            2.708899974822998,
            3.559299945831299
          ]
        },
        {
          "atom_index": 123,
          "name": "OG1",
          "element": "O",
          "coord": [
            1.2005000114440918,
            2.7098000049591064,
            3.592400074005127
          ]
        },
        {
          "atom_index": 124,
          "name": "CG2",
          "element": "C",
          "coord": [
            0.9858999848365784,
            2.7853000164031982,
            3.6666998863220215
          ]
        }
      ]
    },
    {
      "id": " :13",
      "chain": " ",
      "resseq": 13,
      "icode": "",
      "resname": "ARG",
      "hetflag": " ",
      "sasa": 1.139467477798462,
      "atoms": [
        {
          "atom_index": 125,
          "name": "N",
          "element": "N",
          "coord": [
            1.170300006866455,
            2.426100015640259,
            3.4014999866485596
          ]
        },
        {
          "atom_index": 126,
          "name": "CA",
          "element": "C",
          "coord": [
            1.2348999977111816,
            2.3791000843048096,
            3.2778000831604004
          ]
        },
        {
          "atom_index": 127,
          "name": "C",
          "element": "C",
          "coord": [
            1.2314000129699707,
            2.2323999404907227,
            3.247499942779541
          ]
        },
        {
          "atom_index": 128,
          "name": "O",
          "element": "O",
          "coord": [
            1.2410999536514282,
            2.1937999725341797,
            3.1277999877929688
          ]
        },
        {
          "atom_index": 129,
          "name": "CB",
          "element": "C",
          "coord": [
            1.3875000476837158,
            2.416100025177002,
            3.274399995803833
          ]
        },
        {
          "atom_index": 130,
          "name": "CG",
          "element": "C",
          "coord": [
            1.4079999923706055,
            2.563499927520752,
            3.313800096511841
          ]
        },
        {
          "atom_index": 131,
          "name": "CD",
          "element": "C",
          "coord": [
            1.4012000560760498,
            2.640700101852417,
            3.1842000484466553
          ]
        },
        {
          "atom_index": 132,
          "name": "NE",
          "element": "N",
          "coord": [
            1.537500023841858,
            2.6510000228881836,
            3.131200075149536
          ]
        },
        {
          "atom_index": 133,
          "name": "CZ",
          "element": "C",
          "coord": [
            1.561900019645691,
            2.697999954223633,
            3.0095999240875244
          ]
        },
        {
          "atom_index": 134,
          "name": "NH1",
          "element": "N",
          "coord": [
            1.6886999607086182,
            2.7177999019622803,
            2.9760000705718994
          ]
        },
        {
          "atom_index": 135,
          "name": "NH2",
          "element": "N",
          "coord": [
            1.465000033378601,
            2.7149999141693115,
            2.919300079345703
          ]
        }
      ]
    },
    {
      "id": " :14",
      "chain": " ",
      "resseq": 14,
      "icode": "",
      "resname": "CYS",
      "hetflag": " ",
      "sasa": 0.0,
      "atoms": [
        {
          "atom_index": 136,
          "name": "N",
          "element": "N",
          "coord": [
            1.215000033378601,
            2.148099899291992,
            3.344399929046631
          ]
        },
        {
          "atom_index": 137,
          "name": "CA",
          "element": "C",
          "coord": [
            1.2117999792099,
            2.0035998821258545,
            3.32450008392334
          ]
        },
        {
          "atom_index": 138,
          "name": "C",
          "element": "C",
          "coord": [
            1.0816999673843384,
            1.9264999628067017,
            3.358799934387207
          ]
        },
        {
          "atom_index": 139,
          "name": "O",
          "element": "O",
          "coord": [
            1.0641000270843506,
            1.819200038909912,
            3.3048999309539795
          ]
        },
        {
          "atom_index": 140,
          "name": "CB",
          "element": "C",
          "coord": [
            1.3215999603271484,
            1.9323999881744385,
            3.395400047302246
          ]
        },
        {
          "atom_index": 141,
          "name": "SG",
          "element": "S",
          "coord": [
            1.4819999933242798,
            2.0192999839782715,
            3.410599946975708
          ]
        }
      ]
    },
    {
      "id": " :15",
      "chain": " ",
      "resseq": 15,
      "icode": "",
      "resname": "LEU",
      "hetflag": " ",
      "sasa": 1.4842112064361572,
      "atoms": [
        {
          "atom_index": 142,
          "name": "N",
          "element": "N",
          "coord": [
            1.0053000450134277,
            1.9729000329971313,
            3.452399969100952
          ]
        },
        {
          "atom_index": 143,
          "name": "CA",
          "element": "C",
          "coord": [
            0.8845999836921692,
            1.9140000343322754,
            3.5099000930786133
          ]
        },
        {
          "atom_index": 144,
          "name": "C",
          "element": "C",
          "coord": [
            0.7756999731063843,
            1.8883999586105347,
            3.3982999324798584
          ]
        },
        {
          "atom_index": 145,
          "name": "O",
          "element": "O",
          "coord": [
            0.7046999931335449,
            1.7883000373840332,
            3.416100025177002
          ]
        },
        {
          "atom_index": 146,
          "name": "CB",
          "element": "C",
          "coord": [
            0.8306999802589417,
            1.9974000453948975,
            3.6238999366760254
          ]
        },
        {
          "atom_index": 147,
          "name": "CG",
          "element": "C",
          "coord": [
            0.7071999907493591,
            1.9407999515533447,
            3.690999984741211
          ]
        },
        {
          "atom_index": 148,
          "name": "CD1",
          "element": "C",
          "coord": [
            0.7555000185966492,
            1.829300045967102,
            3.7746999263763428
          ]
        },
        {
          "atom_index": 149,
          "name": "CD2",
          "element": "C",
          "coord": [
            0.6370000243186951,
            2.0490000247955322,
            3.7660999298095703
          ]
        }
      ]
    },
    {
      "id": " :16",
      "chain": " ",
      "resseq": 16,
      "icode": "",
      "resname": "GLN",
      "hetflag": " ",
      "sasa": 3.845707893371582,
      "atoms": [
        {
          "atom_index": 150,
          "name": "N",
          "element": "N",
          "coord": [
            0.7833999991416931,
            1.9678000211715698,
            3.2990000247955322
          ]
        },
        {
          "atom_index": 151,
          "name": "CA",
          "element": "C",
          "coord": [
            0.6859999895095825,
            1.9493999481201172,
            3.186000108718872
          ]
        },
        {
          "atom_index": 152,
          "name": "C",
          "element": "C",
          "coord": [
            0.7020999789237976,
            1.8086999654769897,
            3.13100004196167
          ]
        },
        {
          "atom_index": 153,
          "name": "O",
          "element": "O",
          "coord": [
            0.589900016784668,
            1.7585999965667725,
            3.0908000469207764
          ]
        },
        {
          "atom_index": 154,
          "name": "CB",
          "element": "C",
          "coord": [
            0.7049000263214111,
            2.0543999671936035,
            3.080699920654297
          ]
        },
        {
          "atom_index": 155,
          "name": "CG",
          "element": "C",
          "coord": [
            0.6284000277519226,
            2.0322999954223633,
            2.950200080871582
          ]
        },
        {
          "atom_index": 156,
          "name": "CD",
          "element": "C",
          "coord": [
            0.7014999985694885,
            2.110599994659424,
            2.8397998809814453
          ]
        },
        {
          "atom_index": 157,
          "name": "OE1",
          "element": "O",
          "coord": [
            0.7961999773979187,
            2.189300060272217,
            2.8661000728607178
          ]
        },
        {
          "atom_index": 158,
          "name": "NE2",
          "element": "N",
          "coord": [
            0.6520000100135803,
            2.091200113296509,
            2.7202000617980957
          ]
        }
      ]
    },
    {
      "id": " :17",
      "chain": " ",
      "resseq": 17,
      "icode": "",
      "resname": "CYS",
      "hetflag": " ",
      "sasa": 0.0,
      "atoms": [
        {
          "atom_index": 159,
          "name": "N",
          "element": "N",
          "coord": [
            0.8202000260353088,
            1.7515000104904175,
            3.137500047683716
          ]
        },
        {
          "atom_index": 160,
          "name": "CA",
          "element": "C",
          "coord": [
            0.842199981212616,
            1.6239999532699585,
            3.0755999088287354
          ]
        },
        {
          "atom_index": 161,
          "name": "C",
          "element": "C",
          "coord": [
            0.8819000124931335,
            1.5062999725341797,
            3.1575000286102295
          ]
        },
        {
          "atom_index": 162,
          "name": "O",
          "element": "O",
          "coord": [
            0.8971999883651733,
            1.3901000022888184,
            3.1187000274658203
          ]
        },
        {
          "atom_index": 163,
          "name": "CB",
          "element": "C",
          "coord": [
            0.9485999941825867,
            1.6461999416351318,
            2.964099884033203
          ]
        },
        {
          "atom_index": 164,
          "name": "SG",
          "element": "S",
          "coord": [
            0.879800021648407,
            1.75,
            2.8290998935699463
          ]
        }
      ]
    },
    {
      "id": " :18",
      "chain": " ",
      "resseq": 18,
      "icode": "",
      "resname": "HIS",
      "hetflag": " ",
      "sasa": 0.0,
      "atoms": [
        {
          "atom_index": 165,
          "name": "N",
          "element": "N",
          "coord": [
            0.9298999905586243,
            1.5401999950408936,
            3.282399892807007
          ]
        },
        {
          "atom_index": 166,
          "name": "CA",
          "element": "C",
          "coord": [
            0.9921000003814697,
            1.4431999921798706,
            3.3747000694274902
          ]
        },
        {
          "atom_index": 167,
          "name": "C",
          "element": "C",
          "coord": [
            0.9520999789237976,
            1.4581999778747559,
            3.5208001136779785
          ]
        },
        {
          "atom_index": 168,
          "name": "O",
          "element": "O",
          "coord": [
            0.9180999994277954,
            1.5642000436782837,
            3.571500062942505
          ]
        },
        {
          "atom_index": 169,
          "name": "CB",
          "element": "C",
          "coord": [
            1.1445000171661377,
            1.4621000289916992,
            3.3773999214172363
          ]
        },
        {
          "atom_index": 170,
          "name": "CG",
          "element": "C",
          "coord": [
            1.2283999919891357,
            1.4427000284194946,
            3.253999948501587
          ]
        },
        {
          "atom_index": 171,
          "name": "ND1",
          "element": "N",
          "coord": [
            1.2721999883651733,
            1.3217999935150146,
            3.213200092315674
          ]
        },
        {
          "atom_index": 172,
          "name": "CD2",
          "element": "C",
          "coord": [
            1.2812000513076782,
            1.535599946975708,
            3.1663999557495117
          ]
        },
        {
          "atom_index": 173,
          "name": "CE1",
          "element": "C",
          "coord": [
            1.3398000001907349,
            1.3358999490737915,
            3.1089999675750732
          ]
        },
        {
          "atom_index": 174,
          "name": "NE2",
          "element": "N",
          "coord": [
            1.3538999557495117,
            1.4674999713897705,
            3.0748000144958496
          ]
        }
      ]
    },
    {
      "id": " :19",
      "chain": " ",
      "resseq": 19,
      "icode": "",
      "resname": "THR",
      "hetflag": " ",
      "sasa": 0.0,
      "atoms": [
        {
          "atom_index": 175,
          "name": "N",
          "element": "N",
          "coord": [
            0.9580000042915344,
            1.3437999486923218,
            3.5829999446868896
          ]
        },
        {
          "atom_index": 176,
          "name": "CA",
          "element": "C",
          "coord": [
            0.9412000179290771,
            1.3300000429153442,
            3.7318999767303467
          ]
        },
        {
          "atom_index": 177,
          "name": "C",
          "element": "C",
          "coord": [
            1.0778000354766846,
            1.2843999862670898,
            3.7892000675201416
          ]
        },
        {
          "atom_index": 178,
          "name": "O",
          "element": "O",
          "coord": [
            1.160099983215332,
            1.2347999811172485,
            3.7158000469207764
          ]
        },
        {
          "atom_index": 179,
          "name": "CB",
          "element": "C",
          "coord": [
            0.8259999752044678,
            1.2338000535964966,
            3.7683000564575195
          ]
        },
        {
          "atom_index": 180,
          "name": "OG1",
          "element": "O",
          "coord": [
            0.861299991607666,
            1.1080000400543213,
            3.720400094985962
          ]
        },
        {
          "atom_index": 181,
          "name": "CG2",
          "element": "C",
          "coord": [
            0.697700023651123,
            1.284600019454956,
            3.7035000324249268
          ]
        }
      ]
    },
    {
      "id": " :20",
      "chain": " ",
      "resseq": 20,
      "icode": "",
      "resname": "VAL",
      "hetflag": " ",
      "sasa": 0.0,
      "atoms": [
        {
          "atom_index": 182,
          "name": "N",
          "element": "N",
          "coord": [
            1.0985000133514404,
            1.313099980354309,
            3.9179999828338623
          ]
        },
        {
          "atom_index": 183,
          "name": "CA",
          "element": "C",
          "coord": [
            1.2237999439239502,
            1.2700999975204468,
            3.9804000854492188
          ]
        },
        {
          "atom_index": 184,
          "name": "C",
          "element": "C",
          "coord": [
            1.2110999822616577,
            1.1698999404907227,
            4.094299793243408
          ]
        },
        {
          "atom_index": 185,
          "name": "O",
          "element": "O",
          "coord": [
            1.3086999654769897,
            1.1024999618530273,
            4.132999897003174
          ]
        },
        {
          "atom_index": 186,
          "name": "CB",
          "element": "C",
          "coord": [
            1.3044999837875366,
            1.3931000232696533,
            4.02810001373291
          ]
        },
        {
          "atom_index": 187,
          "name": "CG1",
          "element": "C",
          "coord": [
            1.350000023841858,
            1.4947999715805054,
            3.934000015258789
          ]
        },
        {
          "atom_index": 188,
          "name": "CG2",
          "element": "C",
          "coord": [
            1.2237999439239502,
            1.4709999561309814,
            4.129799842834473
          ]
        }
      ]
    },
    {
      "id": " :21",
      "chain": " ",
      "resseq": 21,
      "icode": "",
      "resname": "GLU",
      "hetflag": " ",
      "sasa": 1.18131685256958,
      "atoms": [
        {
          "atom_index": 189,
          "name": "N",
          "element": "N",
          "coord": [
            1.094099998474121,
            1.1598999500274658,
            4.143099784851074
          ]
        },
        {
          "atom_index": 190,
          "name": "CA",
          "element": "C",
          "coord": [
            1.0662000179290771,
            1.0760999917984009,
            4.260000228881836
          ]
        },
        {
          "atom_index": 191,
          "name": "C",
          "element": "C",
          "coord": [
            1.0702999830245972,
            0.9276000261306763,
            4.2322001457214355
          ]
        },
        {
          "atom_index": 192,
          "name": "O",
          "element": "O",
          "coord": [
            1.034500002861023,
            0.8754000067710876,
            4.13100004196167
          ]
        },
        {
          "atom_index": 193,
          "name": "CB",
          "element": "C",
          "coord": [
            0.9280999898910522,
            1.110200047492981,
            4.316299915313721
          ]
        },
        {
          "atom_index": 194,
          "name": "CG",
          "element": "C",
          "coord": [
            0.8209999799728394,
            1.1031999588012695,
            4.204500198364258
          ]
        },
        {
          "atom_index": 195,
          "name": "CD",
          "element": "C",
          "coord": [
            0.7922000288963318,
            1.236299991607666,
            4.137499809265137
          ]
        },
        {
          "atom_index": 196,
          "name": "OE1",
          "element": "O",
          "coord": [
            0.8712000250816345,
            1.3299000263214111,
            4.150199890136719
          ]
        },
        {
          "atom_index": 197,
          "name": "OE2",
          "element": "O",
          "coord": [
            0.6739000082015991,
            1.231600046157837,
            4.077300071716309
          ]
        }
      ]
    },
    {
      "id": " :22",
      "chain": " ",
      "resseq": 22,
      "icode": "",
      "resname": "LYS",
      "hetflag": " ",
      "sasa": 6.759430885314941,
      "atoms": [
        {
          "atom_index": 198,
          "name": "N",
          "element": "N",
          "coord": [
            1.1086000204086304,
            0.8546000123023987,
            4.335700035095215
          ]
        },
        {
          "atom_index": 199,
          "name": "CA",
          "element": "C",
          "coord": [
            1.108299970626831,
            0.7053999900817871,
            4.326499938964844
          ]
        },
        {
          "atom_index": 200,
          "name": "C",
          "element": "C",
          "coord": [
            0.9641000032424927,
            0.6644999980926514,
            4.312900066375732
          ]
        },
        {
          "atom_index": 201,
          "name": "O",
          "element": "O",
          "coord": [
            0.8824999928474426,
            0.7063000202178955,
            4.39139986038208
          ]
        },
        {
          "atom_index": 202,
          "name": "CB",
          "element": "C",
          "coord": [
            1.1577999591827393,
            0.6563000082969666,
            4.46019983291626
          ]
        },
        {
          "atom_index": 203,
          "name": "CG",
          "element": "C",
          "coord": [
            1.1230000257492065,
            0.5188999772071838,
            4.510799884796143
          ]
        },
        {
          "atom_index": 204,
          "name": "CD",
          "element": "C",
          "coord": [
            1.2458000183105469,
            0.43709999322891235,
            4.487500190734863
          ]
        },
        {
          "atom_index": 205,
          "name": "CE",
          "element": "C",
          "coord": [
            1.2201000452041626,
            0.2879999876022339,
            4.519499778747559
          ]
        },
        {
          "atom_index": 206,
          "name": "NZ",
          "element": "N",
          "coord": [
            1.3107000589370728,
            0.2094999998807907,
            4.433300018310547
          ]
        }
      ]
    },
    {
      "id": " :23",
      "chain": " ",
      "resseq": 23,
      "icode": "",
      "resname": "GLY",
      "hetflag": " ",
      "sasa": 3.002692699432373,
      "atoms": [
        {
          "atom_index": 207,
          "name": "N",
          "element": "N",
          "coord": [
            0.9301999807357788,
            0.5846999883651733,
            4.210700035095215
          ]
        },
        {
          "atom_index": 208,
          "name": "CA",
          "element": "C",
          "coord": [
            0.7857000231742859,
            0.5508999824523926,
            4.1981000900268555
          ]
        },
        {
          "atom_index": 209,
          "name": "C",
          "element": "C",
          "coord": [
            0.704200029373169,
            0.6523000001907349,
            4.122399806976318
          ]
        },
        {
          "atom_index": 210,
          "name": "O",
          "element": "O",
          "coord": [
            0.5781999826431274,
            0.6460000276565552,
            4.121799945831299
          ]
        }
      ]
    },
    {
      "id": " :24",
      "chain": " ",
      "resseq": 24,
      "icode": "",
      "resname": "GLY",
      "hetflag": " ",
      "sasa": 0.0,
      "atoms": [
        {
          "atom_index": 211,
          "name": "N",
          "element": "N",
          "coord": [
            0.7728999853134155,
            0.7505000233650208,
            4.064199924468994
          ]
        },
        {
          "atom_index": 212,
          "name": "CA",
          "element": "C",
          "coord": [
            0.7200000286102295,
            0.855400025844574,
            3.978300094604492
          ]
        },
        {
          "atom_index": 213,
          "name": "C",
          "element": "C",
          "coord": [
            0.7070000171661377,
            0.7858999967575073,
            3.8375000953674316
          ]
        },
        {
          "atom_index": 214,
          "name": "O",
          "element": "O",
          "coord": [
            0.7875000238418579,
            0.6990000009536743,
            3.800800085067749
          ]
        }
      ]
    },
    {
      "id": " :25",
      "chain": " ",
      "resseq": 25,
      "icode": "",
      "resname": "PRO",
      "hetflag": " ",
      "sasa": 2.6780331134796143,
      "atoms": [
        {
          "atom_index": 215,
          "name": "N",
          "element": "N",
          "coord": [
            0.6065999865531921,
            0.8335000276565552,
            3.7683000564575195
          ]
        },
        {
          "atom_index": 216,
          "name": "CA",
          "element": "C",
          "coord": [
            0.5874000191688538,
            0.7817000150680542,
            3.634399890899658
          ]
        },
        {
          "atom_index": 217,
          "name": "C",
          "element": "C",
          "coord": [
            0.6679999828338623,
            0.8461999893188477,
            3.5276999473571777
          ]
        },
        {
          "atom_index": 218,
          "name": "O",
          "element": "O",
          "coord": [
            0.7142999768257141,
            0.9606999754905701,
            3.5262999534606934
          ]
        },
        {
          "atom_index": 219,
          "name": "CB",
          "element": "C",
          "coord": [
            0.4348999857902527,
            0.8108999729156494,
            3.609999895095825
          ]
        },
        {
          "atom_index": 220,
          "name": "CG",
          "element": "C",
          "coord": [
            0.414000004529953,
            0.9422000050544739,
            3.6760001182556152
          ]
        },
        {
          "atom_index": 221,
          "name": "CD",
          "element": "C",
          "coord": [
            0.5037000179290771,
            0.9312999844551086,
            3.8039000034332275
          ]
        }
      ]
    },
    {
      "id": " :26",
      "chain": " ",
      "resseq": 26,
      "icode": "",
      "resname": "HIS",
      "hetflag": " ",
      "sasa": 0.5675374269485474,
      "atoms": [
        {
          "atom_index": 222,
          "name": "N",
          "element": "N",
          "coord": [
            0.6794000267982483,
            0.7720000147819519,
            3.413599967956543
          ]
        },
        {
          "atom_index": 223,
          "name": "CA",
          "element": "C",
          "coord": [
            0.730400025844574,
            0.8255000114440918,
            3.287899971008301
          ]
        },
        {
          "atom_index": 224,
          "name": "C",
          "element": "C",
          "coord": [
            0.6245999932289124,
            0.9218999743461609,
            3.240000009536743
          ]
        },
        {
          "atom_index": 225,
          "name": "O",
          "element": "O",
          "coord": [
            0.5015000104904175,
            0.8855000138282776,
            3.25219988822937
          ]
        },
        {
          "atom_index": 226,
          "name": "CB",
          "element": "C",
          "coord": [
            0.7645999789237976,
            0.7197999954223633,
            3.1854000091552734
          ]
        },
        {
          "atom_index": 227,
          "name": "CG",
          "element": "C",
          "coord": [
            0.8634999990463257,
            0.6151000261306763,
            3.227099895477295
          ]
        },
        {
          "atom_index": 228,
          "name": "ND1",
          "element": "N",
          "coord": [
            0.9799000024795532,
            0.6535999774932861,
            3.2976999282836914
          ]
        },
        {
          "atom_index": 229,
          "name": "CD2",
          "element": "C",
          "coord": [
            0.8693000078201294,
            0.47920000553131104,
            3.2081000804901123
          ]
        },
        {
          "atom_index": 230,
          "name": "CE1",
          "element": "C",
          "coord": [
            1.0441999435424805,
            0.5461000204086304,
            3.3215999603271484
          ]
        },
        {
          "atom_index": 231,
          "name": "NE2",
          "element": "N",
          "coord": [
            0.984499990940094,
            0.4316999912261963,
            3.2641000747680664
          ]
        }
      ]
    },
    {
      "id": " :27",
      "chain": " ",
      "resseq": 27,
      "icode": "",
      "resname": "LYS",
      "hetflag": " ",
      "sasa": 0.964651882648468,
      "atoms": [
        {
          "atom_index": 232,
          "name": "N",
          "element": "N",
          "coord": [
            0.6729999780654907,
            1.0261000394821167,
            3.174499988555908
          ]
        },
        {
          "atom_index": 233,
          "name": "CA",
          "element": "C",
          "coord": [
            0.5759999752044678,
            1.1165000200271606,
            3.1031999588012695
          ]
        },
        {
          "atom_index": 234,
          "name": "C",
          "element": "C",
          "coord": [
            0.6191999912261963,
            1.120300054550171,
            2.960200071334839
          ]
        },
        {
          "atom_index": 235,
          "name": "O",
          "element": "O",
          "coord": [
            0.6514999866485596,
            1.0147000551223755,
            2.8982999324798584
          ]
        },
        {
          "atom_index": 236,
          "name": "CB",
          "element": "C",
          "coord": [
            0.5636000037193298,
            1.24399995803833,
            3.184299945831299
          ]
        },
        {
          "atom_index": 237,
          "name": "CG",
          "element": "C",
          "coord": [
            0.5145999789237976,
            1.2177000045776367,
            3.3257999420166016
          ]
        },
        {
          "atom_index": 238,
          "name": "CD",
          "element": "C",
          "coord": [
            0.4715000092983246,
            1.3464000225067139,
            3.3951001167297363
          ]
        },
        {
          "atom_index": 239,
          "name": "CE",
          "element": "C",
          "coord": [
            0.5665000081062317,
            1.4606000185012817,
            3.381999969482422
          ]
        },
        {
          "atom_index": 240,
          "name": "NZ",
          "element": "N",
          "coord": [
            0.5396999716758728,
            1.5592999458312988,
            3.489000082015991
          ]
        }
      ]
    },
    {
      "id": " :28",
      "chain": " ",
      "resseq": 28,
      "icode": "",
      "resname": "VAL",
      "hetflag": " ",
      "sasa": 2.1295204162597656,
      "atoms": [
        {
          "atom_index": 241,
          "name": "N",
          "element": "N",
          "coord": [
            0.6366000175476074,
            1.2450000047683716,
            2.9065001010894775
          ]
        },
        {
          "atom_index": 242,
          "name": "CA",
          "element": "C",
          "coord": [
            0.7024000287055969,
            1.2645000219345093,
            2.7778000831604004
          ]
        },
        {
          "atom_index": 243,
          "name": "C",
          "element": "C",
          "coord": [
            0.8406000137329102,
            1.2044999599456787,
            2.781399965286255
          ]
        },
        {
          "atom_index": 244,
          "name": "O",
          "element": "O",
          "coord": [
            0.8916000127792358,
            1.1333999633789062,
            2.690700054168701
          ]
        },
        {
          "atom_index": 245,
          "name": "CB",
          "element": "C",
          "coord": [
            0.7037000060081482,
            1.4178999662399292,
            2.7416999340057373
          ]
        },
        {
          "atom_index": 246,
          "name": "CG1",
          "element": "C",
          "coord": [
            0.7901999950408936,
            1.4384000301361084,
            2.621999979019165
          ]
        },
        {
          "atom_index": 247,
          "name": "CG2",
          "element": "C",
          "coord": [
            0.5637000203132629,
            1.4708000421524048,
            2.7267000675201416
          ]
        }
      ]
    },
    {
      "id": " :29",
      "chain": " ",
      "resseq": 29,
      "icode": "",
      "resname": "GLY",
      "hetflag": " ",
      "sasa": 0.0,
      "atoms": [
        {
          "atom_index": 248,
          "name": "N",
          "element": "N",
          "coord": [
            0.9093000292778015,
            1.2455999851226807,
            2.893199920654297
          ]
        },
        {
          "atom_index": 249,
          "name": "CA",
          "element": "C",
          "coord": [
            1.0377000570297241,
            1.1892999410629272,
            2.9282000064849854
          ]
        },
        {
          "atom_index": 250,
          "name": "C",
          "element": "C",
          "coord": [
            1.0289000272750854,
            1.0889999866485596,
            3.04259991645813
          ]
        },
        {
          "atom_index": 251,
          "name": "O",
          "element": "O",
          "coord": [
            0.9319000244140625,
            1.0779000520706177,
            3.1154000759124756
          ]
        }
      ]
    },
    {
      "id": " :30",
      "chain": " ",
      "resseq": 30,
      "icode": "",
      "resname": "PRO",
      "hetflag": " ",
      "sasa": 0.0,
      "atoms": [
        {
          "atom_index": 252,
          "name": "N",
          "element": "N",
          "coord": [
            1.139799952507019,
            1.0091999769210815,
            3.057499885559082
          ]
        },
        {
          "atom_index": 253,
          "name": "CA",
          "element": "C",
          "coord": [
            1.141800045967102,
            0.90829998254776,
            3.1593000888824463
          ]
        },
        {
          "atom_index": 254,
          "name": "C",
          "element": "C",
          "coord": [
            1.1591999530792236,
            0.9628000259399414,
            3.302299976348877
          ]
        },
        {
          "atom_index": 255,
          "name": "O",
          "element": "O",
          "coord": [
            1.2122000455856323,
            1.069100022315979,
            3.3118999004364014
          ]
        },
        {
          "atom_index": 256,
          "name": "CB",
          "element": "C",
          "coord": [
            1.260599970817566,
            0.8223999738693237,
            3.1301000118255615
          ]
        },
        {
          "atom_index": 257,
          "name": "CG",
          "element": "C",
          "coord": [
            1.350600004196167,
            0.9053999781608582,
            3.047100067138672
          ]
        },
        {
          "atom_index": 258,
          "name": "CD",
          "element": "C",
          "coord": [
            1.2611000537872314,
            1.0075000524520874,
            2.976099967956543
          ]
        }
      ]
    },
    {
      "id": " :31",
      "chain": " ",
      "resseq": 31,
      "icode": "",
      "resname": "ASN",
      "hetflag": " ",
      "sasa": 0.0,
      "atoms": [
        {
          "atom_index": 259,
          "name": "N",
          "element": "N",
          "coord": [
            1.106600046157837,
            0.8884999752044678,
            3.391400098800659
          ]
        },
        {
          "atom_index": 260,
          "name": "CA",
          "element": "C",
          "coord": [
            1.1282999515533447,
            0.9208999872207642,
            3.535099983215332
          ]
        },
        {
          "atom_index": 261,
          "name": "C",
          "element": "C",
          "coord": [
            1.282099962234497,
            0.9172999858856201,
            3.5494000911712646
          ]
        },
        {
          "atom_index": 262,
          "name": "O",
          "element": "O",
          "coord": [
            1.3499000072479248,
            0.8312000036239624,
            3.4925999641418457
          ]
        },
        {
          "atom_index": 263,
          "name": "CB",
          "element": "C",
          "coord": [
            1.0555000305175781,
            0.8277999758720398,
            3.6289000511169434
          ]
        },
        {
          "atom_index": 264,
          "name": "CG",
          "element": "C",
          "coord": [
            1.1101000308990479,
            0.8389000296592712,
            3.7751998901367188
          ]
        },
        {
          "atom_index": 265,
          "name": "OD1",
          "element": "O",
          "coord": [
            1.1988999843597412,
            0.7563999891281128,
            3.8108999729156494
          ]
        },
        {
          "atom_index": 266,
          "name": "ND2",
          "element": "N",
          "coord": [
            1.0470000505447388,
            0.9350000023841858,
            3.8405001163482666
          ]
        }
      ]
    },
    {
      "id": " :32",
      "chain": " ",
      "resseq": 32,
      "icode": "",
      "resname": "LEU",
      "hetflag": " ",
      "sasa": 0.0,
      "atoms": [
        {
          "atom_index": 267,
          "name": "N",
          "element": "N",
          "coord": [
            1.3372000455856323,
            1.016800045967102,
            3.623199939727783
          ]
        },
        {
          "atom_index": 268,
          "name": "CA",
          "element": "C",
          "coord": [
            1.4801000356674194,
            1.0168999433517456,
            3.643899917602539
          ]
        },
        {
          "atom_index": 269,
          "name": "C",
          "element": "C",
          "coord": [
            1.5336999893188477,
            0.9649999737739563,
            3.7792000770568848
          ]
        },
        {
          "atom_index": 270,
          "name": "O",
          "element": "O",
          "coord": [
            1.656999945640564,
            0.978600025177002,
            3.802999973297119
          ]
        },
        {
          "atom_index": 271,
          "name": "CB",
          "element": "C",
          "coord": [
            1.5300999879837036,
            1.1615999937057495,
            3.622499942779541
          ]
        },
        {
          "atom_index": 272,
          "name": "CG",
          "element": "C",
          "coord": [
            1.507200002670288,
            1.2345000505447388,
            3.4914000034332275
          ]
        },
        {
          "atom_index": 273,
          "name": "CD1",
          "element": "C",
          "coord": [
            1.5202000141143799,
            1.3834999799728394,
            3.5060999393463135
          ]
        },
        {
          "atom_index": 274,
          "name": "CD2",
          "element": "C",
          "coord": [
            1.5881999731063843,
            1.1857000589370728,
            3.3756000995635986
          ]
        }
      ]
    },
    {
      "id": " :33",
      "chain": " ",
      "resseq": 33,
      "icode": "",
      "resname": "HIS",
      "hetflag": " ",
      "sasa": 0.0,
      "atoms": [
        {
          "atom_index": 275,
          "name": "N",
          "element": "N",
          "coord": [
            1.4510999917984009,
            0.9090999960899353,
            3.8631999492645264
          ]
        },
        {
          "atom_index": 276,
          "name": "CA",
          "element": "C",
          "coord": [
            1.5089000463485718,
            0.8540999889373779,
            3.9890999794006348
          ]
        },
        {
          "atom_index": 277,
          "name": "C",
          "element": "C",
          "coord": [
            1.617799997329712,
            0.7578999996185303,
            3.9544999599456787
          ]
        },
        {
          "atom_index": 278,
          "name": "O",
          "element": "O",
          "coord": [
            1.6035000085830688,
            0.6722000241279602,
            3.859800100326538
          ]
        },
        {
          "atom_index": 279,
          "name": "CB",
          "element": "C",
          "coord": [
            1.409500002861023,
            0.7878999710083008,
            4.072500228881836
          ]
        },
        {
          "atom_index": 280,
          "name": "CG",
          "element": "C",
          "coord": [
            1.4412000179290771,
            0.8044999837875366,
            4.221499919891357
          ]
        },
        {
          "atom_index": 281,
          "name": "ND1",
          "element": "N",
          "coord": [
            1.4148000478744507,
            0.9218000173568726,
            4.286399841308594
          ]
        },
        {
          "atom_index": 282,
          "name": "CD2",
          "element": "C",
          "coord": [
            1.496500015258789,
            0.7113000154495239,
            4.308499813079834
          ]
        },
        {
          "atom_index": 283,
          "name": "CE1",
          "element": "C",
          "coord": [
            1.452299952507019,
            0.8992000222206116,
            4.411099910736084
          ]
        },
        {
          "atom_index": 284,
          "name": "NE2",
          "element": "N",
          "coord": [
            1.507200002670288,
            0.7754999995231628,
            4.426000118255615
          ]
        }
      ]
    },
    {
      "id": " :34",
      "chain": " ",
      "resseq": 34,
      "icode": "",
      "resname": "GLY",
      "hetflag": " ",
      "sasa": 0.0,
      "atoms": [
        {
          "atom_index": 285,
          "name": "N",
          "element": "N",
          "coord": [
            1.7288000583648682,
            0.7666000127792358,
            4.0335001945495605
          ]
        },
        {
          "atom_index": 286,
          "name": "CA",
          "element": "C",
          "coord": [
            1.8449000120162964,
            0.6836000084877014,
            4.0167999267578125
          ]
        },
        {
          "atom_index": 287,
          "name": "C",
          "element": "C",
          "coord": [
            1.9265999794006348,
            0.7024000287055969,
            3.8951001167297363
          ]
        },
        {
          "atom_index": 288,
          "name": "O",
          "element": "O",
          "coord": [
            2.0078001022338867,
            0.6169000267982483,
            3.8691999912261963
          ]
        }
      ]
    },
    {
      "id": " :35",
      "chain": " ",
      "resseq": 35,
      "icode": "",
      "resname": "ILE",
      "hetflag": " ",
      "sasa": 0.0,
      "atoms": [
        {
          "atom_index": 289,
          "name": "N",
          "element": "N",
          "coord": [
            1.9151999950408936,
            0.8130999803543091,
            3.824700117111206
          ]
        },
        {
          "atom_index": 290,
          "name": "CA",
          "element": "C",
          "coord": [
            1.9864000082015991,
            0.8417999744415283,
            3.7014000415802
          ]
        },
        {
          "atom_index": 291,
          "name": "C",
          "element": "C",
          "coord": [
            2.13700008392334,
            0.8443999886512756,
            3.7163000106811523
          ]
        },
        {
          "atom_index": 292,
          "name": "O",
          "element": "O",
          "coord": [
            2.2167000770568848,
            0.8040000200271606,
            3.630500078201294
          ]
        },
        {
          "atom_index": 293,
          "name": "CB",
          "element": "C",
          "coord": [
            1.9329999685287476,
            0.9632999897003174,
            3.6270999908447266
          ]
        },
        {
          "atom_index": 294,
          "name": "CG1",
          "element": "C",
          "coord": [
            1.9883999824523926,
            0.9650999903678894,
            3.486799955368042
          ]
        },
        {
          "atom_index": 295,
          "name": "CG2",
          "element": "C",
          "coord": [
            1.954800009727478,
            1.0951999425888062,
            3.6942999362945557
          ]
        },
        {
          "atom_index": 296,
          "name": "CD1",
          "element": "C",
          "coord": [
            1.905500054359436,
            0.8949999809265137,
            3.3773000240325928
          ]
        }
      ]
    },
    {
      "id": " :36",
      "chain": " ",
      "resseq": 36,
      "icode": "",
      "resname": "PHE",
      "hetflag": " ",
      "sasa": 0.0,
      "atoms": [
        {
          "atom_index": 297,
          "name": "N",
          "element": "N",
          "coord": [
            2.1774001121520996,
            0.8962000012397766,
            3.8292999267578125
          ]
        },
        {
          "atom_index": 298,
          "name": "CA",
          "element": "C",
          "coord": [
            2.324700117111206,
            0.9047999978065491,
            3.8570001125335693
          ]
        },
        {
          "atom_index": 299,
          "name": "C",
          "element": "C",
          "coord": [
            2.387700080871582,
            0.7687000036239624,
            3.869999885559082
          ]
        },
        {
          "atom_index": 300,
          "name": "O",
          "element": "O",
          "coord": [
            2.337399959564209,
            0.6862999796867371,
            3.946199893951416
          ]
        },
        {
          "atom_index": 301,
          "name": "CB",
          "element": "C",
          "coord": [
            2.343899965286255,
            0.9995999932289124,
            3.9755001068115234
          ]
        },
        {
          "atom_index": 302,
          "name": "CG",
          "element": "C",
          "coord": [
            2.313999891281128,
            1.1375999450683594,
            3.9293999671936035
          ]
        },
        {
          "atom_index": 303,
          "name": "CD1",
          "element": "C",
          "coord": [
            2.396399974822998,
            1.1964000463485718,
            3.8362998962402344
          ]
        },
        {
          "atom_index": 304,
          "name": "CD2",
          "element": "C",
          "coord": [
            2.1967999935150146,
            1.1969000101089478,
            3.972599983215332
          ]
        },
        {
          "atom_index": 305,
          "name": "CE1",
          "element": "C",
          "coord": [
            2.373199939727783,
            1.3264000415802002,
            3.795099973678589
          ]
        },
        {
          "atom_index": 306,
          "name": "CE2",
          "element": "C",
          "coord": [
            2.1689000129699707,
            1.329200029373169,
            3.929500102996826
          ]
        },
        {
          "atom_index": 307,
          "name": "CZ",
          "element": "C",
          "coord": [
            2.258500099182129,
            1.3920999765396118,
            3.842400074005127
          ]
        }
      ]
    },
    {
      "id": " :37",
      "chain": " ",
      "resseq": 37,
      "icode": "",
      "resname": "GLY",
      "hetflag": " ",
      "sasa": 0.852777361869812,
      "atoms": [
        {
          "atom_index": 308,
          "name": "N",
          "element": "N",
          "coord": [
            2.490600109100342,
            0.7473000288009644,
            3.7936999797821045
          ]
        },
        {
          "atom_index": 309,
          "name": "CA",
          "element": "C",
          "coord": [
            2.5604000091552734,
            0.6172999739646912,
            3.789099931716919
          ]
        },
        {
          "atom_index": 310,
          "name": "C",
          "element": "C",
          "coord": [
            2.505199909210205,
            0.5126000046730042,
            3.690999984741211
          ]
        },
        {
          "atom_index": 311,
          "name": "O",
          "element": "O",
          "coord": [
            2.5652999877929688,
            0.4065999984741211,
            3.672100067138672
          ]
        }
      ]
    },
    {
      "id": " :38",
      "chain": " ",
      "resseq": 38,
      "icode": "",
      "resname": "ARG",
      "hetflag": " ",
      "sasa": 0.0,
      "atoms": [
        {
          "atom_index": 312,
          "name": "N",
          "element": "N",
          "coord": [
            2.3896000385284424,
            0.5378000140190125,
            3.636399984359741
          ]
        },
        {
          "atom_index": 313,
          "name": "CA",
          "element": "C",
          "coord": [
            2.321899890899658,
            0.444599986076355,
            3.5388998985290527
          ]
        },
        {
          "atom_index": 314,
          "name": "C",
          "element": "C",
          "coord": [
            2.359800100326538,
            0.49399998784065247,
            3.4038000106811523
          ]
        },
        {
          "atom_index": 315,
          "name": "O",
          "element": "O",
          "coord": [
            2.4068000316619873,
            0.6114000082015991,
            3.389400005340576
          ]
        },
        {
          "atom_index": 316,
          "name": "CB",
          "element": "C",
          "coord": [
            2.175100088119507,
            0.4316999912261963,
            3.5725998878479004
          ]
        },
        {
          "atom_index": 317,
          "name": "CG",
          "element": "C",
          "coord": [
            2.0713000297546387,
            0.392300009727478,
            3.47189998626709
          ]
        },
        {
          "atom_index": 318,
          "name": "CD",
          "element": "C",
          "coord": [
            1.9336999654769897,
            0.3756999969482422,
            3.526700019836426
          ]
        },
        {
          "atom_index": 319,
          "name": "NE",
          "element": "N",
          "coord": [
            1.851199984550476,
            0.49320000410079956,
            3.5058000087738037
          ]
        },
        {
          "atom_index": 320,
          "name": "CZ",
          "element": "C",
          "coord": [
            1.7548999786376953,
            0.5331000089645386,
            3.5868000984191895
          ]
        },
        {
          "atom_index": 321,
          "name": "NH1",
          "element": "N",
          "coord": [
            1.6857999563217163,
            0.6442999839782715,
            3.56469988822937
          ]
        },
        {
          "atom_index": 322,
          "name": "NH2",
          "element": "N",
          "coord": [
            1.721500039100647,
            0.4569000005722046,
            3.693000078201294
          ]
        }
      ]
    },
    {
      "id": " :39",
      "chain": " ",
      "resseq": 39,
      "icode": "",
      "resname": "HIS",
      "hetflag": " ",
      "sasa": 2.9865753650665283,
      "atoms": [
        {
          "atom_index": 323,
          "name": "N",
          "element": "N",
          "coord": [
            2.3526999950408936,
            0.40540000796318054,
            3.3050999641418457
          ]
        },
        {
          "atom_index": 324,
          "name": "CA",
          "element": "C",
          "coord": [
            2.3852999210357666,
            0.4462999999523163,
            3.1673998832702637
          ]
        },
        {
          "atom_index": 325,
          "name": "C",
          "element": "C",
          "coord": [
            2.251199960708618,
            0.4925999939441681,
            3.1066999435424805
          ]
        },
        {
          "atom_index": 326,
          "name": "O",
          "element": "O",
          "coord": [
            2.140899896621704,
            0.4629000127315521,
            3.1603000164031982
          ]
        },
        {
          "atom_index": 327,
          "name": "CB",
          "element": "C",
          "coord": [
            2.446700096130371,
            0.33160001039505005,
            3.0861001014709473
          ]
        },
        {
          "atom_index": 328,
          "name": "CG",
          "element": "C",
          "coord": [
            2.5838000774383545,
            0.288100004196167,
            3.1308000087738037
          ]
        },
        {
          "atom_index": 329,
          "name": "ND1",
          "element": "N",
          "coord": [
            2.603100061416626,
            0.19740000367164612,
            3.2337000370025635
          ]
        },
        {
          "atom_index": 330,
          "name": "CD2",
          "element": "C",
          "coord": [
            2.7079999446868896,
            0.3197999894618988,
            3.0787999629974365
          ]
        },
        {
          "atom_index": 331,
          "name": "CE1",
          "element": "C",
          "coord": [
            2.7332000732421875,
            0.18230000138282776,
            3.24180006980896
          ]
        },
        {
          "atom_index": 332,
          "name": "NE2",
          "element": "N",
          "coord": [
            2.8008999824523926,
            0.24940000474452972,
            3.1512999534606934
          ]
        }
      ]
    },
    {
      "id": " :40",
      "chain": " ",
      "resseq": 40,
      "icode": "",
      "resname": "SER",
      "hetflag": " ",
      "sasa": 0.0,
      "atoms": [
        {
          "atom_index": 333,
          "name": "N",
          "element": "N",
          "coord": [
            2.267400026321411,
            0.5669000148773193,
            2.999799966812134
          ]
        },
        {
          "atom_index": 334,
          "name": "CA",
          "element": "C",
          "coord": [
            2.1533000469207764,
            0.6197999715805054,
            2.923099994659424
          ]
        },
        {
          "atom_index": 335,
          "name": "C",
          "element": "C",
          "coord": [
            2.0725998878479004,
            0.5026999711990356,
            2.8580000400543213
          ]
        },
        {
          "atom_index": 336,
          "name": "O",
          "element": "O",
          "coord": [
            2.1263999938964844,
            0.39739999175071716,
            2.8289999961853027
          ]
        },
        {
          "atom_index": 337,
          "name": "CB",
          "element": "C",
          "coord": [
            2.19569993019104,
            0.7172999978065491,
            2.8199000358581543
          ]
        },
        {
          "atom_index": 338,
          "name": "OG",
          "element": "O",
          "coord": [
            2.2887001037597656,
            0.6578999757766724,
            2.7295000553131104
          ]
        }
      ]
    },
    {
      "id": " :41",
      "chain": " ",
      "resseq": 41,
      "icode": "",
      "resname": "GLY",
      "hetflag": " ",
      "sasa": 0.0,
      "atoms": [
        {
          "atom_index": 339,
          "name": "N",
          "element": "N",
          "coord": [
            1.942199945449829,
            0.5260999798774719,
            2.8496999740600586
          ]
        },
        {
          "atom_index": 340,
          "name": "CA",
          "element": "C",
          "coord": [
            1.8525999784469604,
            0.42500001192092896,
            2.788300037384033
          ]
        },
        {
          "atom_index": 341,
          "name": "C",
          "element": "C",
          "coord": [
            1.8145999908447266,
            0.3052999973297119,
            2.869499921798706
          ]
        },
        {
          "atom_index": 342,
          "name": "O",
          "element": "O",
          "coord": [
            1.773800015449524,
            0.20170000195503235,
            2.810800075531006
          ]
        }
      ]
    },
    {
      "id": " :42",
      "chain": " ",
      "resseq": 42,
      "icode": "",
      "resname": "GLN",
      "hetflag": " ",
      "sasa": 1.5825936794281006,
      "atoms": [
        {
          "atom_index": 343,
          "name": "N",
          "element": "N",
          "coord": [
            1.8141000270843506,
            0.30649998784065247,
            3.0004000663757324
          ]
        },
        {
          "atom_index": 344,
          "name": "CA",
          "element": "C",
          "coord": [
            1.7928999662399292,
            0.1867000013589859,
            3.0833001136779785
          ]
        },
        {
          "atom_index": 345,
          "name": "C",
          "element": "C",
          "coord": [
            1.676800012588501,
            0.18369999527931213,
            3.180500030517578
          ]
        },
        {
          "atom_index": 346,
          "name": "O",
          "element": "O",
          "coord": [
            1.655400037765503,
            0.08839999884366989,
            3.263700008392334
          ]
        },
        {
          "atom_index": 347,
          "name": "CB",
          "element": "C",
          "coord": [
            1.9182000160217285,
            0.14329999685287476,
            3.159600019454956
          ]
        },
        {
          "atom_index": 348,
          "name": "CG",
          "element": "C",
          "coord": [
            2.0441999435424805,
            0.12210000306367874,
            3.081399917602539
          ]
        },
        {
          "atom_index": 349,
          "name": "CD",
          "element": "C",
          "coord": [
            2.0759999752044678,
            0.006899999920278788,
            2.995500087738037
          ]
        },
        {
          "atom_index": 350,
          "name": "OE1",
          "element": "O",
          "coord": [
            2.1558001041412354,
            0.021800000220537186,
            2.89739990234375
          ]
        },
        {
          "atom_index": 351,
          "name": "NE2",
          "element": "N",
          "coord": [
            2.027899980545044,
            -0.11089999973773956,
            3.0313000679016113
          ]
        }
      ]
    },
    {
      "id": " :43",
      "chain": " ",
      "resseq": 43,
      "icode": "",
      "resname": "ALA",
      "hetflag": " ",
      "sasa": 0.0,
      "atoms": [
        {
          "atom_index": 352,
          "name": "N",
          "element": "N",
          "coord": [
            1.6030999422073364,
            0.2948000133037567,
            3.1856000423431396
          ]
        },
        {
          "atom_index": 353,
          "name": "CA",
          "element": "C",
          "coord": [
            1.4781999588012695,
            0.29809999465942383,
            3.26419997215271
          ]
        },
        {
          "atom_index": 354,
          "name": "C",
          "element": "C",
          "coord": [
            1.3777999877929688,
            0.19949999451637268,
            3.192500114440918
          ]
        },
        {
          "atom_index": 355,
          "name": "O",
          "element": "O",
          "coord": [
            1.3457000255584717,
            0.19939999282360077,
            3.070499897003174
          ]
        },
        {
          "atom_index": 356,
          "name": "CB",
          "element": "C",
          "coord": [
            1.4157999753952026,
            0.4350000023841858,
            3.2592999935150146
          ]
        }
      ]
    },
    {
      "id": " :44",
      "chain": " ",
      "resseq": 44,
      "icode": "",
      "resname": "GLU",
      "hetflag": " ",
      "sasa": 7.850934982299805,
      "atoms": [
        {
          "atom_index": 357,
          "name": "N",
          "element": "N",
          "coord": [
            1.3177000284194946,
            0.10890000313520432,
            3.273400068283081
          ]
        },
        {
          "atom_index": 358,
          "name": "CA",
          "element": "C",
          "coord": [
            1.226699948310852,
            0.014600000344216824,
            3.204699993133545
          ]
        },
        {
          "atom_index": 359,
          "name": "C",
          "element": "C",
          "coord": [
            1.0895999670028687,
            0.0763000026345253,
            3.182300090789795
          ]
        },
        {
          "atom_index": 360,
          "name": "O",
          "element": "O",
          "coord": [
            1.0434999465942383,
            0.16220000386238098,
            3.257699966430664
          ]
        },
        {
          "atom_index": 361,
          "name": "CB",
          "element": "C",
          "coord": [
            1.2101999521255493,
            -0.12559999525547028,
            3.2565999031066895
          ]
        },
        {
          "atom_index": 362,
          "name": "CG",
          "element": "C",
          "coord": [
            1.2010999917984009,
            -0.16699999570846558,
            3.399399995803833
          ]
        },
        {
          "atom_index": 363,
          "name": "CD",
          "element": "C",
          "coord": [
            1.1720999479293823,
            -0.3172000050544739,
            3.4056999683380127
          ]
        },
        {
          "atom_index": 364,
          "name": "OE1",
          "element": "O",
          "coord": [
            1.098099946975708,
            -0.37130001187324524,
            3.3243000507354736
          ]
        },
        {
          "atom_index": 365,
          "name": "OE2",
          "element": "O",
          "coord": [
            1.2446999549865723,
            -0.3711000084877014,
            3.5009000301361084
          ]
        }
      ]
    },
    {
      "id": " :45",
      "chain": " ",
      "resseq": 45,
      "icode": "",
      "resname": "GLY",
      "hetflag": " ",
      "sasa": 1.6264128684997559,
      "atoms": [
        {
          "atom_index": 366,
          "name": "N",
          "element": "N",
          "coord": [
            1.0290000438690186,
            0.036400001496076584,
            3.0638999938964844
          ]
        },
        {
          "atom_index": 367,
          "name": "CA",
          "element": "C",
          "coord": [
            0.8991000056266785,
            0.08190000057220459,
            3.0281999111175537
          ]
        },
        {
          "atom_index": 368,
          "name": "C",
          "element": "C",
          "coord": [
            0.8953999876976013,
            0.21199999749660492,
            2.952199935913086
          ]
        },
        {
          "atom_index": 369,
          "name": "O",
          "element": "O",
          "coord": [
            0.785099983215332,
            0.2669000029563904,
            2.940000057220459
          ]
        }
      ]
    },
    {
      "id": " :46",
      "chain": " ",
      "resseq": 46,
      "icode": "",
      "resname": "TYR",
      "hetflag": " ",
      "sasa": 0.0,
      "atoms": [
        {
          "atom_index": 370,
          "name": "N",
          "element": "N",
          "coord": [
            1.0118999481201172,
            0.2587999999523163,
            2.912600040435791
          ]
        },
        {
          "atom_index": 371,
          "name": "CA",
          "element": "C",
          "coord": [
            1.0234999656677246,
            0.3799000084400177,
            2.83489990234375
          ]
        },
        {
          "atom_index": 372,
          "name": "C",
          "element": "C",
          "coord": [
            1.0853999853134155,
            0.3495999872684479,
            2.6989998817443848
          ]
        },
        {
          "atom_index": 373,
          "name": "O",
          "element": "O",
          "coord": [
            1.1815999746322632,
            0.2818000018596649,
            2.6779000759124756
          ]
        },
        {
          "atom_index": 374,
          "name": "CB",
          "element": "C",
          "coord": [
            1.111799955368042,
            0.48399999737739563,
            2.908099889755249
          ]
        },
        {
          "atom_index": 375,
          "name": "CG",
          "element": "C",
          "coord": [
            1.1023000478744507,
            0.6177999973297119,
            2.8371999263763428
          ]
        },
        {
          "atom_index": 376,
          "name": "CD1",
          "element": "C",
          "coord": [
            0.9925000071525574,
            0.7013000249862671,
            2.859600067138672
          ]
        },
        {
          "atom_index": 377,
          "name": "CD2",
          "element": "C",
          "coord": [
            1.200700044631958,
            0.6527000069618225,
            2.743000030517578
          ]
        },
        {
          "atom_index": 378,
          "name": "CE1",
          "element": "C",
          "coord": [
            0.9757000207901001,
            0.8177000284194946,
            2.7880001068115234
          ]
        },
        {
          "atom_index": 379,
          "name": "CE2",
          "element": "C",
          "coord": [
            1.1859999895095825,
            0.7717999815940857,
            2.674499988555908
          ]
        },
        {
          "atom_index": 380,
          "name": "CZ",
          "element": "C",
          "coord": [
            1.0746999979019165,
            0.8553000092506409,
            2.6947999000549316
          ]
        },
        {
          "atom_index": 381,
          "name": "OH",
          "element": "O",
          "coord": [
            1.065000057220459,
            0.967199981212616,
            2.6185998916625977
          ]
        }
      ]
    },
    {
      "id": " :47",
      "chain": " ",
      "resseq": 47,
      "icode": "",
      "resname": "SER",
      "hetflag": " ",
      "sasa": 3.2227671146392822,
      "atoms": [
        {
          "atom_index": 382,
          "name": "N",
          "element": "N",
          "coord": [
            1.0198999643325806,
            0.41589999198913574,
            2.59879994392395
          ]
        },
        {
          "atom_index": 383,
          "name": "CA",
          "element": "C",
          "coord": [
            1.066100001335144,
            0.40689998865127563,
            2.463200092315674
          ]
        },
        {
          "atom_index": 384,
          "name": "C",
          "element": "C",
          "coord": [
            1.1639000177383423,
            0.512499988079071,
            2.4195001125335693
          ]
        },
        {
          "atom_index": 385,
          "name": "O",
          "element": "O",
          "coord": [
            1.1444000005722046,
            0.6237999796867371,
            2.365999937057495
          ]
        },
        {
          "atom_index": 386,
          "name": "CB",
          "element": "C",
          "coord": [
            0.933899998664856,
            0.39750000834465027,
            2.370500087738037
          ]
        },
        {
          "atom_index": 387,
          "name": "OG",
          "element": "O",
          "coord": [
            0.9905999898910522,
            0.4113999903202057,
            2.2460999488830566
          ]
        }
      ]
    },
    {
      "id": " :48",
      "chain": " ",
      "resseq": 48,
      "icode": "",
      "resname": "TYR",
      "hetflag": " ",
      "sasa": 0.0,
      "atoms": [
        {
          "atom_index": 388,
          "name": "N",
          "element": "N",
          "coord": [
            1.2927000522613525,
            0.4848000109195709,
            2.449700117111206
          ]
        },
        {
          "atom_index": 389,
          "name": "CA",
          "element": "C",
          "coord": [
            1.4021999835968018,
            0.5773000121116638,
            2.4114999771118164
          ]
        },
        {
          "atom_index": 390,
          "name": "C",
          "element": "C",
          "coord": [
            1.4251999855041504,
            0.5777000188827515,
            2.2595999240875244
          ]
        },
        {
          "atom_index": 391,
          "name": "O",
          "element": "O",
          "coord": [
            1.396299958229065,
            0.4731000065803528,
            2.2000999450683594
          ]
        },
        {
          "atom_index": 392,
          "name": "CB",
          "element": "C",
          "coord": [
            1.5333000421524048,
            0.5257999897003174,
            2.4707999229431152
          ]
        },
        {
          "atom_index": 393,
          "name": "CG",
          "element": "C",
          "coord": [
            1.5297000408172607,
            0.5428000092506409,
            2.6229000091552734
          ]
        },
        {
          "atom_index": 394,
          "name": "CD1",
          "element": "C",
          "coord": [
            1.5779999494552612,
            0.6651999950408936,
            2.6744000911712646
          ]
        },
        {
          "atom_index": 395,
          "name": "CD2",
          "element": "C",
          "coord": [
            1.5163999795913696,
            0.43630000948905945,
            2.704900026321411
          ]
        },
        {
          "atom_index": 396,
          "name": "CE1",
          "element": "C",
          "coord": [
            1.5894999504089355,
            0.6773999929428101,
            2.813199996948242
          ]
        },
        {
          "atom_index": 397,
          "name": "CE2",
          "element": "C",
          "coord": [
            1.517699956893921,
            0.4465000033378601,
            2.8447000980377197
          ]
        },
        {
          "atom_index": 398,
          "name": "CZ",
          "element": "C",
          "coord": [
            1.5592000484466553,
            0.5717999935150146,
            2.8959999084472656
          ]
        },
        {
          "atom_index": 399,
          "name": "OH",
          "element": "O",
          "coord": [
            1.5746999979019165,
            0.5796999931335449,
            3.0320000648498535
          ]
        }
      ]
    },
    {
      "id": " :49",
      "chain": " ",
      "resseq": 49,
      "icode": "",
      "resname": "THR",
      "hetflag": " ",
      "sasa": 0.0,
      "atoms": [
        {
          "atom_index": 400,
          "name": "N",
          "element": "N",
          "coord": [
            1.4900000095367432,
            0.6754000186920166,
            2.204200029373169
          ]
        },
        {
          "atom_index": 401,
          "name": "CA",
          "element": "C",
          "coord": [
            1.5389000177383423,
            0.6809999942779541,
            2.0729000568389893
          ]
        },
        {
          "atom_index": 402,
          "name": "C",
          "element": "C",
          "coord": [
            1.6650999784469604,
            0.5861999988555908,
            2.064500093460083
          ]
        },
        {
          "atom_index": 403,
          "name": "O",
          "element": "O",
          "coord": [
            1.7197999954223633,
            0.5508000254631042,
            2.16510009765625
          ]
        },
        {
          "atom_index": 404,
          "name": "CB",
          "element": "C",
          "coord": [
            1.5867999792099,
            0.819599986076355,
            2.025700092315674
          ]
        },
        {
          "atom_index": 405,
          "name": "OG1",
          "element": "O",
          "coord": [
            1.6974999904632568,
            0.8605999946594238,
            2.105799913406372
          ]
        },
        {
          "atom_index": 406,
          "name": "CG2",
          "element": "C",
          "coord": [
            1.475600004196167,
            0.9222000241279602,
            2.0179998874664307
          ]
        }
      ]
    },
    {
      "id": " :50",
      "chain": " ",
      "resseq": 50,
      "icode": "",
      "resname": "ASP",
      "hetflag": " ",
      "sasa": 4.981718063354492,
      "atoms": [
        {
          "atom_index": 407,
          "name": "N",
          "element": "N",
          "coord": [
            1.6907000541687012,
            0.5462999939918518,
            1.937600016593933
          ]
        },
        {
          "atom_index": 408,
          "name": "CA",
          "element": "C",
          "coord": [
            1.8030999898910522,
            0.4625000059604645,
            1.9040000438690186
          ]
        },
        {
          "atom_index": 409,
          "name": "C",
          "element": "C",
          "coord": [
            1.9325000047683716,
            0.5370000004768372,
            1.9560999870300293
          ]
        },
        {
          "atom_index": 410,
          "name": "O",
          "element": "O",
          "coord": [
            2.009500026702881,
            0.4578999876976013,
            2.0071001052856445
          ]
        },
        {
          "atom_index": 411,
          "name": "CB",
          "element": "C",
          "coord": [
            1.8188999891281128,
            0.4350999891757965,
            1.7539000511169434
          ]
        },
        {
          "atom_index": 412,
          "name": "CG",
          "element": "C",
          "coord": [
            1.742799997329712,
            0.31850001215934753,
            1.69760000705719
          ]
        },
        {
          "atom_index": 413,
          "name": "OD1",
          "element": "O",
          "coord": [
            1.7404999732971191,
            0.2879999876022339,
            1.5738999843597412
          ]
        },
        {
          "atom_index": 414,
          "name": "OD2",
          "element": "O",
          "coord": [
            1.6744999885559082,
            0.2379000037908554,
            1.774399995803833
          ]
        }
      ]
    },
    {
      "id": " :51",
      "chain": " ",
      "resseq": 51,
      "icode": "",
      "resname": "ALA",
      "hetflag": " ",
      "sasa": 0.0,
      "atoms": [
        {
          "atom_index": 415,
          "name": "N",
          "element": "N",
          "coord": [
            1.9372999668121338,
            0.6632000207901001,
            1.9278000593185425
          ]
        },
        {
          "atom_index": 416,
          "name": "CA",
          "element": "C",
          "coord": [
            2.0432000160217285,
            0.7597000002861023,
            1.958799958229065
          ]
        },
        {
          "atom_index": 417,
          "name": "C",
          "element": "C",
          "coord": [
            2.085700035095215,
            0.765500009059906,
            2.1041998863220215
          ]
        },
        {
          "atom_index": 418,
          "name": "O",
          "element": "O",
          "coord": [
            2.2065999507904053,
            0.7609000205993652,
            2.142400026321411
          ]
        },
        {
          "atom_index": 419,
          "name": "CB",
          "element": "C",
          "coord": [
            2.0025999546051025,
            0.9004999995231628,
            1.9154000282287598
          ]
        }
      ]
    },
    {
      "id": " :52",
      "chain": " ",
      "resseq": 52,
      "icode": "",
      "resname": "ASN",
      "hetflag": " ",
      "sasa": 0.0,
      "atoms": [
        {
          "atom_index": 420,
          "name": "N",
          "element": "N",
          "coord": [
            1.9853999614715576,
            0.7735999822616577,
            2.1912999153137207
          ]
        },
        {
          "atom_index": 421,
          "name": "CA",
          "element": "C",
          "coord": [
            2.0192999839782715,
            0.7764999866485596,
            2.3366000652313232
          ]
        },
        {
          "atom_index": 422,
          "name": "C",
          "element": "C",
          "coord": [
            2.079900026321411,
            0.6478000283241272,
            2.384999990463257
          ]
        },
        {
          "atom_index": 423,
          "name": "O",
          "element": "O",
          "coord": [
            2.184999942779541,
            0.6406000256538391,
            2.4570999145507812
          ]
        },
        {
          "atom_index": 424,
          "name": "CB",
          "element": "C",
          "coord": [
            1.8961999416351318,
            0.8180000185966492,
            2.415600061416626
          ]
        },
        {
          "atom_index": 425,
          "name": "CG",
          "element": "C",
          "coord": [
            1.9086999893188477,
            0.7930999994277954,
            2.565999984741211
          ]
        },
        {
          "atom_index": 426,
          "name": "OD1",
          "element": "O",
          "coord": [
            1.9128999710083008,
            0.677299976348877,
            2.617000102996826
          ]
        },
        {
          "atom_index": 427,
          "name": "ND2",
          "element": "N",
          "coord": [
            1.9039000272750854,
            0.900600016117096,
            2.6368000507354736
          ]
        }
      ]
    },
    {
      "id": " :53",
      "chain": " ",
      "resseq": 53,
      "icode": "",
      "resname": "ILE",
      "hetflag": " ",
      "sasa": 0.1613273024559021,
      "atoms": [
        {
          "atom_index": 428,
          "name": "N",
          "element": "N",
          "coord": [
            2.0190999507904053,
            0.5394999980926514,
            2.351300001144409
          ]
        },
        {
          "atom_index": 429,
          "name": "CA",
          "element": "C",
          "coord": [
            2.066200017929077,
            0.40790000557899475,
            2.392899990081787
          ]
        },
        {
          "atom_index": 430,
          "name": "C",
          "element": "C",
          "coord": [
            2.2095000743865967,
            0.36910000443458557,
            2.35509991645813
          ]
        },
        {
          "atom_index": 431,
          "name": "O",
          "element": "O",
          "coord": [
            2.2716000080108643,
            0.2953000068664551,
            2.4326000213623047
          ]
        },
        {
          "atom_index": 432,
          "name": "CB",
          "element": "C",
          "coord": [
            1.9701999425888062,
            0.3082999885082245,
            2.3197999000549316
          ]
        },
        {
          "atom_index": 433,
          "name": "CG1",
          "element": "C",
          "coord": [
            1.8289999961853027,
            0.3174999952316284,
            2.376199960708618
          ]
        },
        {
          "atom_index": 434,
          "name": "CG2",
          "element": "C",
          "coord": [
            2.0188000202178955,
            0.1679999977350235,
            2.326200008392334
          ]
        },
        {
          "atom_index": 435,
          "name": "CD1",
          "element": "C",
          "coord": [
            1.7273999452590942,
            0.2029999941587448,
            2.3550000190734863
          ]
        }
      ]
    },
    {
      "id": " :54",
      "chain": " ",
      "resseq": 54,
      "icode": "",
      "resname": "LYS",
      "hetflag": " ",
      "sasa": 8.09921932220459,
      "atoms": [
        {
          "atom_index": 436,
          "name": "N",
          "element": "N",
          "coord": [
            2.249000072479248,
            0.4000999927520752,
            2.2356998920440674
          ]
        },
        {
          "atom_index": 437,
          "name": "CA",
          "element": "C",
          "coord": [
            2.3740999698638916,
            0.3637999892234802,
            2.1696999073028564
          ]
        },
        {
          "atom_index": 438,
          "name": "C",
          "element": "C",
          "coord": [
            2.4858999252319336,
            0.46140000224113464,
            2.2070999145507812
          ]
        },
        {
          "atom_index": 439,
          "name": "O",
          "element": "O",
          "coord": [
            2.6003000736236572,
            0.4293000102043152,
            2.184499979019165
          ]
        },
        {
          "atom_index": 440,
          "name": "CB",
          "element": "C",
          "coord": [
            2.359299898147583,
            0.3734999895095825,
            2.015700101852417
          ]
        },
        {
          "atom_index": 441,
          "name": "CG",
          "element": "C",
          "coord": [
            2.2518999576568604,
            0.28929999470710754,
            1.9509999752044678
          ]
        },
        {
          "atom_index": 442,
          "name": "CD",
          "element": "C",
          "coord": [
            2.289599895477295,
            0.16660000383853912,
            1.867300033569336
          ]
        },
        {
          "atom_index": 443,
          "name": "CE",
          "element": "C",
          "coord": [
            2.208199977874756,
            0.17090000212192535,
            1.7383999824523926
          ]
        },
        {
          "atom_index": 444,
          "name": "NZ",
          "element": "N",
          "coord": [
            2.247999906539917,
            0.07109999656677246,
            1.635599970817566
          ]
        }
      ]
    },
    {
      "id": " :55",
      "chain": " ",
      "resseq": 55,
      "icode": "",
      "resname": "LYS",
      "hetflag": " ",
      "sasa": 0.6005315184593201,
      "atoms": [
        {
          "atom_index": 445,
          "name": "N",
          "element": "N",
          "coord": [
            2.4421000480651855,
            0.5699999928474426,
            2.2614998817443848
          ]
        },
        {
          "atom_index": 446,
          "name": "CA",
          "element": "C",
          "coord": [
            2.531100034713745,
            0.6754000186920166,
            2.309499979019165
          ]
        },
        {
          "atom_index": 447,
          "name": "C",
          "element": "C",
          "coord": [
            2.594399929046631,
            0.6230999827384949,
            2.440700054168701
          ]
        },
        {
          "atom_index": 448,
          "name": "O",
          "element": "O",
          "coord": [
            2.7125000953674316,
            0.6478999853134155,
            2.469899892807007
          ]
        },
        {
          "atom_index": 449,
          "name": "CB",
          "element": "C",
          "coord": [
            2.459399938583374,
            0.8098000288009644,
            2.3132998943328857
          ]
        },
        {
          "atom_index": 450,
          "name": "CG",
          "element": "C",
          "coord": [
            2.525599956512451,
            0.9075000286102295,
            2.4070000648498535
          ]
        },
        {
          "atom_index": 451,
          "name": "CD",
          "element": "C",
          "coord": [
            2.6449999809265137,
            0.9740999937057495,
            2.342600107192993
          ]
        },
        {
          "atom_index": 452,
          "name": "CE",
          "element": "C",
          "coord": [
            2.721100091934204,
            1.0573999881744385,
            2.4426000118255615
          ]
        },
        {
          "atom_index": 453,
          "name": "NZ",
          "element": "N",
          "coord": [
            2.787600040435791,
            1.1663999557495117,
            2.366499900817871
          ]
        }
      ]
    },
    {
      "id": " :56",
      "chain": " ",
      "resseq": 56,
      "icode": "",
      "resname": "ASN",
      "hetflag": " ",
      "sasa": 2.774627685546875,
      "atoms": [
        {
          "atom_index": 454,
          "name": "N",
          "element": "N",
          "coord": [
            2.526099920272827,
            0.5378999710083008,
            2.5116000175476074
          ]
        },
        {
          "atom_index": 455,
          "name": "CA",
          "element": "C",
          "coord": [
            2.561300039291382,
            0.4684999883174896,
            2.631700038909912
          ]
        },
        {
          "atom_index": 456,
          "name": "C",
          "element": "C",
          "coord": [
            2.6347999572753906,
            0.5608000159263611,
            2.7283999919891357
          ]
        },
        {
          "atom_index": 457,
          "name": "O",
          "element": "O",
          "coord": [
            2.7307000160217285,
            0.5073999762535095,
            2.7781999111175537
          ]
        },
        {
          "atom_index": 458,
          "name": "CB",
          "element": "C",
          "coord": [
            2.6384999752044678,
            0.335099995136261,
            2.611599922180176
          ]
        },
        {
          "atom_index": 459,
          "name": "CG",
          "element": "C",
          "coord": [
            2.640199899673462,
            0.22869999706745148,
            2.720400094985962
          ]
        },
        {
          "atom_index": 460,
          "name": "OD1",
          "element": "O",
          "coord": [
            2.738600015640259,
            0.1462000012397766,
            2.736299991607666
          ]
        },
        {
          "atom_index": 461,
          "name": "ND2",
          "element": "N",
          "coord": [
            2.536799907684326,
            0.21279999613761902,
            2.8020999431610107
          ]
        }
      ]
    },
    {
      "id": " :57",
      "chain": " ",
      "resseq": 57,
      "icode": "",
      "resname": "VAL",
      "hetflag": " ",
      "sasa": 0.0,
      "atoms": [
        {
          "atom_index": 462,
          "name": "N",
          "element": "N",
          "coord": [
            2.583899974822998,
            0.6819999814033508,
            2.748699903488159
          ]
        },
        {
          "atom_index": 463,
          "name": "CA",
          "element": "C",
          "coord": [
            2.6445000171661377,
            0.7670999765396118,
            2.8517000675201416
          ]
        },
        {
          "atom_index": 464,
          "name": "C",
          "element": "C",
          "coord": [
            2.629300117492676,
            0.7190999984741211,
            2.996299982070923
          ]
        },
        {
          "atom_index": 465,
          "name": "O",
          "element": "O",
          "coord": [
            2.523400068283081,
            0.6705999970436096,
            3.044800043106079
          ]
        },
        {
          "atom_index": 466,
          "name": "CB",
          "element": "C",
          "coord": [
            2.578200101852417,
            0.9067000150680542,
            2.8422999382019043
          ]
        },
        {
          "atom_index": 467,
          "name": "CG1",
          "element": "C",
          "coord": [
            2.6579999923706055,
            1.0077999830245972,
            2.922100067138672
          ]
        },
        {
          "atom_index": 468,
          "name": "CG2",
          "element": "C",
          "coord": [
            2.5615999698638916,
            0.9417999982833862,
            2.6965999603271484
          ]
        }
      ]
    },
    {
      "id": " :58",
      "chain": " ",
      "resseq": 58,
      "icode": "",
      "resname": "LEU",
      "hetflag": " ",
      "sasa": 1.355149507522583,
      "atoms": [
        {
          "atom_index": 469,
          "name": "N",
          "element": "N",
          "coord": [
            2.7423999309539795,
            0.7296000123023987,
            3.072700023651123
          ]
        },
        {
          "atom_index": 470,
          "name": "CA",
          "element": "C",
          "coord": [
            2.733599901199341,
            0.6987000107765198,
            3.214600086212158
          ]
        },
        {
          "atom_index": 471,
          "name": "C",
          "element": "C",
          "coord": [
            2.705699920654297,
            0.839900016784668,
            3.274600028991699
          ]
        },
        {
          "atom_index": 472,
          "name": "O",
          "element": "O",
          "coord": [
            2.7834999561309814,
            0.9376000165939331,
            3.2674999237060547
          ]
        },
        {
          "atom_index": 473,
          "name": "CB",
          "element": "C",
          "coord": [
            2.8475000858306885,
            0.6241000294685364,
            3.272599935531616
          ]
        },
        {
          "atom_index": 474,
          "name": "CG",
          "element": "C",
          "coord": [
            2.8505001068115234,
            0.5580999851226807,
            3.4091999530792236
          ]
        },
        {
          "atom_index": 475,
          "name": "CD1",
          "element": "C",
          "coord": [
            2.880500078201294,
            0.640999972820282,
            3.5302999019622803
          ]
        },
        {
          "atom_index": 476,
          "name": "CD2",
          "element": "C",
          "coord": [
            2.7284998893737793,
            0.47510001063346863,
            3.447000026702881
          ]
        }
      ]
    },
    {
      "id": " :59",
      "chain": " ",
      "resseq": 59,
      "icode": "",
      "resname": "TRP",
      "hetflag": " ",
      "sasa": 0.0,
      "atoms": [
        {
          "atom_index": 477,
          "name": "N",
          "element": "N",
          "coord": [
            2.5915000438690186,
            0.8482999801635742,
            3.339200019836426
          ]
        },
        {
          "atom_index": 478,
          "name": "CA",
          "element": "C",
          "coord": [
            2.5455000400543213,
            0.974399983882904,
            3.393199920654297
          ]
        },
        {
          "atom_index": 479,
          "name": "C",
          "element": "C",
          "coord": [
            2.609800100326538,
            1.0062999725341797,
            3.5295000076293945
          ]
        },
        {
          "atom_index": 480,
          "name": "O",
          "element": "O",
          "coord": [
            2.58270001411438,
            0.941100001335144,
            3.6273000240325928
          ]
        },
        {
          "atom_index": 481,
          "name": "CB",
          "element": "C",
          "coord": [
            2.394399881362915,
            0.9778000116348267,
            3.402899980545044
          ]
        },
        {
          "atom_index": 482,
          "name": "CG",
          "element": "C",
          "coord": [
            2.3127999305725098,
            0.9749000072479248,
            3.2751998901367188
          ]
        },
        {
          "atom_index": 483,
          "name": "CD1",
          "element": "C",
          "coord": [
            2.227299928665161,
            0.8772000074386597,
            3.2330000400543213
          ]
        },
        {
          "atom_index": 484,
          "name": "CD2",
          "element": "C",
          "coord": [
            2.3187999725341797,
            1.0709999799728394,
            3.1735000610351562
          ]
        },
        {
          "atom_index": 485,
          "name": "NE1",
          "element": "N",
          "coord": [
            2.175800085067749,
            0.9114000201225281,
            3.1106998920440674
          ]
        },
        {
          "atom_index": 486,
          "name": "CE2",
          "element": "C",
          "coord": [
            2.2256999015808105,
            1.0282000303268433,
            3.0703999996185303
          ]
        },
        {
          "atom_index": 487,
          "name": "CE3",
          "element": "C",
          "coord": [
            2.393699884414673,
            1.1890000104904175,
            3.1533000469207764
          ]
        },
        {
          "atom_index": 488,
          "name": "CZ2",
          "element": "C",
          "coord": [
            2.2074999809265137,
            1.1023999452590942,
            2.9532999992370605
          ]
        },
        {
          "atom_index": 489,
          "name": "CZ3",
          "element": "C",
          "coord": [
            2.37280011177063,
            1.260599970817566,
            3.0385000705718994
          ]
        },
        {
          "atom_index": 490,
          "name": "CH2",
          "element": "C",
          "coord": [
            2.2783000469207764,
            1.2171000242233276,
            2.9388999938964844
          ]
        }
      ]
    },
    {
      "id": " :60",
      "chain": " ",
      "resseq": 60,
      "icode": "",
      "resname": "ASP",
      "hetflag": " ",
      "sasa": 0.03152985870838165,
      "atoms": [
        {
          "atom_index": 491,
          "name": "N",
          "element": "N",
          "coord": [
            2.6874001026153564,
            1.1089999675750732,
            3.5227999687194824
          ]
        },
        {
          "atom_index": 492,
          "name": "CA",
          "element": "C",
          "coord": [
            2.764699935913086,
            1.1603000164031982,
            3.6445000171661377
          ]
        },
        {
          "atom_index": 493,
          "name": "C",
          "element": "C",
          "coord": [
            2.731100082397461,
            1.30840003490448,
            3.644700050354004
          ]
        },
        {
          "atom_index": 494,
          "name": "O",
          "element": "O",
          "coord": [
            2.686199903488159,
            1.353600025177002,
            3.5353000164031982
          ]
        },
        {
          "atom_index": 495,
          "name": "CB",
          "element": "C",
          "coord": [
            2.913300037384033,
            1.1263999938964844,
            3.6347999572753906
          ]
        },
        {
          "atom_index": 496,
          "name": "CG",
          "element": "C",
          "coord": [
            2.9755001068115234,
            1.2077000141143799,
            3.5315001010894775
          ]
        },
        {
          "atom_index": 497,
          "name": "OD1",
          "element": "O",
          "coord": [
            2.950500011444092,
            1.323099970817566,
            3.513700008392334
          ]
        },
        {
          "atom_index": 498,
          "name": "OD2",
          "element": "O",
          "coord": [
            3.0589001178741455,
            1.1504000425338745,
            3.4535999298095703
          ]
        }
      ]
    },
    {
      "id": " :61",
      "chain": " ",
      "resseq": 61,
      "icode": "",
      "resname": "GLU",
      "hetflag": " ",
      "sasa": 0.03152985870838165,
      "atoms": [
        {
          "atom_index": 499,
          "name": "N",
          "element": "N",
          "coord": [
            2.7437000274658203,
            1.3756999969482422,
            3.7558000087738037
          ]
        },
        {
          "atom_index": 500,
          "name": "CA",
          "element": "C",
          "coord": [
            2.7151999473571777,
            1.523800015449524,
            3.761399984359741
          ]
        },
        {
          "atom_index": 501,
          "name": "C",
          "element": "C",
          "coord": [
            2.783900022506714,
            1.5980000495910645,
            3.6545000076293945
          ]
        },
        {
          "atom_index": 502,
          "name": "O",
          "element": "O",
          "coord": [
            2.746299982070923,
            1.7057000398635864,
            3.593899965286255
          ]
        },
        {
          "atom_index": 503,
          "name": "CB",
          "element": "C",
          "coord": [
            2.757499933242798,
            1.5745999813079834,
            3.9022998809814453
          ]
        },
        {
          "atom_index": 504,
          "name": "CG",
          "element": "C",
          "coord": [
            2.8889999389648438,
            1.5162999629974365,
            3.9581000804901123
          ]
        },
        {
          "atom_index": 505,
          "name": "CD",
          "element": "C",
          "coord": [
            2.9839999675750732,
            1.5855000019073486,
            4.051599979400635
          ]
        },
        {
          "atom_index": 506,
          "name": "OE1",
          "element": "O",
          "coord": [
            3.096100091934204,
            1.6325000524520874,
            4.0278000831604
          ]
        },
        {
          "atom_index": 507,
          "name": "OE2",
          "element": "O",
          "coord": [
            2.9291999340057373,
            1.5852999687194824,
            4.17140007019043
          ]
        }
      ]
    },
    {
      "id": " :62",
      "chain": " ",
      "resseq": 62,
      "icode": "",
      "resname": "ASN",
      "hetflag": " ",
      "sasa": 0.06330374628305435,
      "atoms": [
        {
          "atom_index": 508,
          "name": "N",
          "element": "N",
          "coord": [
            2.8935999870300293,
            1.5436999797821045,
            3.6019999980926514
          ]
        },
        {
          "atom_index": 509,
          "name": "CA",
          "element": "C",
          "coord": [
            2.977799892425537,
            1.6088999509811401,
            3.501199960708618
          ]
        },
        {
          "atom_index": 510,
          "name": "C",
          "element": "C",
          "coord": [
            2.9346001148223877,
            1.6023000478744507,
            3.351799964904785
          ]
        },
        {
          "atom_index": 511,
          "name": "O",
          "element": "O",
          "coord": [
            2.9509999752044678,
            1.6917999982833862,
            3.268399953842163
          ]
        },
        {
          "atom_index": 512,
          "name": "CB",
          "element": "C",
          "coord": [
            3.1210999488830566,
            1.5605000257492065,
            3.5190999507904053
          ]
        },
        {
          "atom_index": 513,
          "name": "CG",
          "element": "C",
          "coord": [
            3.203200101852417,
            1.5902999639511108,
            3.6435999870300293
          ]
        },
        {
          "atom_index": 514,
          "name": "OD1",
          "element": "O",
          "coord": [
            3.1654999256134033,
            1.6548000574111938,
            3.7435998916625977
          ]
        },
        {
          "atom_index": 515,
          "name": "ND2",
          "element": "N",
          "coord": [
            3.3250999450683594,
            1.5351999998092651,
            3.6456000804901123
          ]
        }
      ]
    },
    {
      "id": " :63",
      "chain": " ",
      "resseq": 63,
      "icode": "",
      "resname": "ASN",
      "hetflag": " ",
      "sasa": 0.06330374628305435,
      "atoms": [
        {
          "atom_index": 516,
          "name": "N",
          "element": "N",
          "coord": [
            2.8910999298095703,
            1.4869999885559082,
            3.306999921798706
          ]
        },
        {
          "atom_index": 517,
          "name": "CA",
          "element": "C",
          "coord": [
            2.837899923324585,
            1.4449000358581543,
            3.1768999099731445
          ]
        },
        {
          "atom_index": 518,
          "name": "C",
          "element": "C",
          "coord": [
            2.7047998905181885,
            1.5190000534057617,
            3.1498000621795654
          ]
        },
        {
          "atom_index": 519,
          "name": "O",
          "element": "O",
          "coord": [
            2.6672000885009766,
            1.5751999616622925,
            3.0497000217437744
          ]
        },
        {
          "atom_index": 520,
          "name": "CB",
          "element": "C",
          "coord": [
            2.8006999492645264,
            1.294100046157837,
            3.1967999935150146
          ]
        },
        {
          "atom_index": 521,
          "name": "CG",
          "element": "C",
          "coord": [
            2.8645999431610107,
            1.2141000032424927,
            3.0897998809814453
          ]
        },
        {
          "atom_index": 522,
          "name": "OD1",
          "element": "O",
          "coord": [
            2.824199914932251,
            1.2160999774932861,
            2.967099905014038
          ]
        },
        {
          "atom_index": 523,
          "name": "ND2",
          "element": "N",
          "coord": [
            2.968600034713745,
            1.1390999555587769,
            3.123800039291382
          ]
        }
      ]
    },
    {
      "id": " :64",
      "chain": " ",
      "resseq": 64,
      "icode": "",
      "resname": "MET",
      "hetflag": " ",
      "sasa": 0.0,
      "atoms": [
        {
          "atom_index": 524,
          "name": "N",
          "element": "N",
          "coord": [
            2.6366000175476074,
            1.5118000507354736,
            3.265199899673462
          ]
        },
        {
          "atom_index": 525,
          "name": "CA",
          "element": "C",
          "coord": [
            2.5046000480651855,
            1.5786999464035034,
            3.2825000286102295
          ]
        },
        {
          "atom_index": 526,
          "name": "C",
          "element": "C",
          "coord": [
            2.514699935913086,
            1.7247999906539917,
            3.2534000873565674
          ]
        },
        {
          "atom_index": 527,
          "name": "O",
          "element": "O",
          "coord": [
            2.4277000427246094,
            1.7802000045776367,
            3.1874001026153564
          ]
        },
        {
          "atom_index": 528,
          "name": "CB",
          "element": "C",
          "coord": [
            2.441699981689453,
            1.5501999855041504,
            3.4179000854492188
          ]
        },
        {
          "atom_index": 529,
          "name": "CG",
          "element": "C",
          "coord": [
            2.303499937057495,
            1.617900013923645,
            3.4110000133514404
          ]
        },
        {
          "atom_index": 530,
          "name": "SD",
          "element": "S",
          "coord": [
            2.1809000968933105,
            1.5133999586105347,
            3.3420000076293945
          ]
        },
        {
          "atom_index": 531,
          "name": "CE",
          "element": "C",
          "coord": [
            2.178499937057495,
            1.3736000061035156,
            3.4551000595092773
          ]
        }
      ]
    },
    {
      "id": " :65",
      "chain": " ",
      "resseq": 65,
      "icode": "",
      "resname": "SER",
      "hetflag": " ",
      "sasa": 0.0,
      "atoms": [
        {
          "atom_index": 532,
          "name": "N",
          "element": "N",
          "coord": [
            2.6226999759674072,
            1.7883000373840332,
            3.295599937438965
          ]
        },
        {
          "atom_index": 533,
          "name": "CA",
          "element": "C",
          "coord": [
            2.6407999992370605,
            1.9332000017166138,
            3.269399881362915
          ]
        },
        {
          "atom_index": 534,
          "name": "C",
          "element": "C",
          "coord": [
            2.6572000980377197,
            1.965000033378601,
            3.121500015258789
          ]
        },
        {
          "atom_index": 535,
          "name": "O",
          "element": "O",
          "coord": [
            2.5992000102996826,
            2.060800075531006,
            3.069999933242798
          ]
        },
        {
          "atom_index": 536,
          "name": "CB",
          "element": "C",
          "coord": [
            2.7592999935150146,
            1.9967999458312988,
            3.349900007247925
          ]
        },
        {
          "atom_index": 537,
          "name": "OG",
          "element": "O",
          "coord": [
            2.7711000442504883,
            2.132499933242798,
            3.34060001373291
          ]
        }
      ]
    },
    {
      "id": " :66",
      "chain": " ",
      "resseq": 66,
      "icode": "",
      "resname": "GLU",
      "hetflag": " ",
      "sasa": 0.0630597174167633,
      "atoms": [
        {
          "atom_index": 538,
          "name": "N",
          "element": "N",
          "coord": [
            2.7358999252319336,
            1.8782000541687012,
            3.0550999641418457
          ]
        },
        {
          "atom_index": 539,
          "name": "CA",
          "element": "C",
          "coord": [
            2.767400026321411,
            1.898300051689148,
            2.915600061416626
          ]
        },
        {
          "atom_index": 540,
          "name": "C",
          "element": "C",
          "coord": [
            2.6364998817443848,
            1.8680000305175781,
            2.8327999114990234
          ]
        },
        {
          "atom_index": 541,
          "name": "O",
          "element": "O",
          "coord": [
            2.605600118637085,
            1.937000036239624,
            2.7425999641418457
          ]
        },
        {
          "atom_index": 542,
          "name": "CB",
          "element": "C",
          "coord": [
            2.8770999908447266,
            1.8116999864578247,
            2.859100103378296
          ]
        },
        {
          "atom_index": 543,
          "name": "CG",
          "element": "C",
          "coord": [
            3.0255000591278076,
            1.84660005569458,
            2.836899995803833
          ]
        },
        {
          "atom_index": 544,
          "name": "CD",
          "element": "C",
          "coord": [
            3.1120998859405518,
            1.7924000024795532,
            2.9474000930786133
          ]
        },
        {
          "atom_index": 545,
          "name": "OE1",
          "element": "O",
          "coord": [
            3.059499979019165,
            1.7664999961853027,
            3.0594000816345215
          ]
        },
        {
          "atom_index": 546,
          "name": "OE2",
          "element": "O",
          "coord": [
            3.242799997329712,
            1.7865999937057495,
            2.928999900817871
          ]
        }
      ]
    },
    {
      "id": " :67",
      "chain": " ",
      "resseq": 67,
      "icode": "",
      "resname": "TYR",
      "hetflag": " ",
      "sasa": 0.0,
      "atoms": [
        {
          "atom_index": 547,
          "name": "N",
          "element": "N",
          "coord": [
            2.5708000659942627,
            1.7632999420166016,
            2.878700017929077
          ]
        },
        {
          "atom_index": 548,
          "name": "CA",
          "element": "C",
          "coord": [
            2.440200090408325,
            1.726199984550476,
            2.8169000148773193
          ]
        },
        {
          "atom_index": 549,
          "name": "C",
          "element": "C",
          "coord": [
            2.3445000648498535,
            1.844499945640564,
            2.8206000328063965
          ]
        },
        {
          "atom_index": 550,
          "name": "O",
          "element": "O",
          "coord": [
            2.285099983215332,
            1.8976000547409058,
            2.719399929046631
          ]
        },
        {
          "atom_index": 551,
          "name": "CB",
          "element": "C",
          "coord": [
            2.386899948120117,
            1.597599983215332,
            2.880000114440918
          ]
        },
        {
          "atom_index": 552,
          "name": "CG",
          "element": "C",
          "coord": [
            2.251499891281128,
            1.5491000413894653,
            2.827699899673462
          ]
        },
        {
          "atom_index": 553,
          "name": "CD1",
          "element": "C",
          "coord": [
            2.1456000804901123,
            1.535599946975708,
            2.9172000885009766
          ]
        },
        {
          "atom_index": 554,
          "name": "CD2",
          "element": "C",
          "coord": [
            2.2307000160217285,
            1.5242999792099,
            2.6905999183654785
          ]
        },
        {
          "atom_index": 555,
          "name": "CE1",
          "element": "C",
          "coord": [
            2.016900062561035,
            1.501099944114685,
            2.869499921798706
          ]
        },
        {
          "atom_index": 556,
          "name": "CE2",
          "element": "C",
          "coord": [
            2.1061999797821045,
            1.4772000312805176,
            2.6470999717712402
          ]
        },
        {
          "atom_index": 557,
          "name": "CZ",
          "element": "C",
          "coord": [
            2.003000020980835,
            1.4688999652862549,
            2.7355000972747803
          ]
        },
        {
          "atom_index": 558,
          "name": "OH",
          "element": "O",
          "coord": [
            1.8808000087738037,
            1.4177000522613525,
            2.6875998973846436
          ]
        }
      ]
    },
    {
      "id": " :68",
      "chain": " ",
      "resseq": 68,
      "icode": "",
      "resname": "LEU",
      "hetflag": " ",
      "sasa": 0.0,
      "atoms": [
        {
          "atom_index": 559,
          "name": "N",
          "element": "N",
          "coord": [
            2.31820011138916,
            1.898900032043457,
            2.9405999183654785
          ]
        },
        {
          "atom_index": 560,
          "name": "CA",
          "element": "C",
          "coord": [
            2.2279000282287598,
            2.009200096130371,
            2.962599992752075
          ]
        },
        {
          "atom_index": 561,
          "name": "C",
          "element": "C",
          "coord": [
            2.2627999782562256,
            2.1359000205993652,
            2.891700029373169
          ]
        },
        {
          "atom_index": 562,
          "name": "O",
          "element": "O",
          "coord": [
            2.177799940109253,
            2.2218000888824463,
            2.8547000885009766
          ]
        },
        {
          "atom_index": 563,
          "name": "CB",
          "element": "C",
          "coord": [
            2.1949000358581543,
            2.0355000495910645,
            3.1145999431610107
          ]
        },
        {
          "atom_index": 564,
          "name": "CG",
          "element": "C",
          "coord": [
            2.1236000061035156,
            1.9183000326156616,
            3.1782000064849854
          ]
        },
        {
          "atom_index": 565,
          "name": "CD1",
          "element": "C",
          "coord": [
            2.098299980163574,
            1.9444999694824219,
            3.325500011444092
          ]
        },
        {
          "atom_index": 566,
          "name": "CD2",
          "element": "C",
          "coord": [
            1.9951000213623047,
            1.8782000541687012,
            3.113300085067749
          ]
        }
      ]
    },
    {
      "id": " :69",
      "chain": " ",
      "resseq": 69,
      "icode": "",
      "resname": "THR",
      "hetflag": " ",
      "sasa": 0.0,
      "atoms": [
        {
          "atom_index": 567,
          "name": "N",
          "element": "N",
          "coord": [
            2.390500068664551,
            2.146699905395508,
            2.8485000133514404
          ]
        },
        {
          "atom_index": 568,
          "name": "CA",
          "element": "C",
          "coord": [
            2.4274001121520996,
            2.2636001110076904,
            2.7711000442504883
          ]
        },
        {
          "atom_index": 569,
          "name": "C",
          "element": "C",
          "coord": [
            2.358299970626831,
            2.2709999084472656,
            2.63700008392334
          ]
        },
        {
          "atom_index": 570,
          "name": "O",
          "element": "O",
          "coord": [
            2.329900026321411,
            2.3757998943328857,
            2.5850000381469727
          ]
        },
        {
          "atom_index": 571,
          "name": "CB",
          "element": "C",
          "coord": [
            2.5833001136779785,
            2.271899938583374,
            2.7488999366760254
          ]
        },
        {
          "atom_index": 572,
          "name": "OG1",
          "element": "O",
          "coord": [
            2.6287999153137207,
            2.261899948120117,
            2.8773999214172363
          ]
        },
        {
          "atom_index": 573,
          "name": "CG2",
          "element": "C",
          "coord": [
            2.6113998889923096,
            2.4042999744415283,
            2.6793999671936035
          ]
        }
      ]
    },
    {
      "id": " :70",
      "chain": " ",
      "resseq": 70,
      "icode": "",
      "resname": "ASN",
      "hetflag": " ",
      "sasa": 0.6646893620491028,
      "atoms": [
        {
          "atom_index": 574,
          "name": "N",
          "element": "N",
          "coord": [
            2.343600034713745,
            2.1521999835968018,
            2.578700065612793
          ]
        },
        {
          "atom_index": 575,
          "name": "CA",
          "element": "C",
          "coord": [
            2.291599988937378,
            2.1322999000549316,
            2.443700075149536
          ]
        },
        {
          "atom_index": 576,
          "name": "C",
          "element": "C",
          "coord": [
            2.278599977493286,
            1.9837000370025635,
            2.4184999465942383
          ]
        },
        {
          "atom_index": 577,
          "name": "O",
          "element": "O",
          "coord": [
            2.3733999729156494,
            1.9185999631881714,
            2.3657000064849854
          ]
        },
        {
          "atom_index": 578,
          "name": "CB",
          "element": "C",
          "coord": [
            2.38919997215271,
            2.197700023651123,
            2.3459999561309814
          ]
        },
        {
          "atom_index": 579,
          "name": "CG",
          "element": "C",
          "coord": [
            2.312700033187866,
            2.228800058364868,
            2.2197000980377197
          ]
        },
        {
          "atom_index": 580,
          "name": "OD1",
          "element": "O",
          "coord": [
            2.24399995803833,
            2.1412999629974365,
            2.1637001037597656
          ]
        },
        {
          "atom_index": 581,
          "name": "ND2",
          "element": "N",
          "coord": [
            2.31820011138916,
            2.3568999767303467,
            2.180999994277954
          ]
        }
      ]
    },
    {
      "id": " :71",
      "chain": " ",
      "resseq": 71,
      "icode": "",
      "resname": "PRO",
      "hetflag": " ",
      "sasa": 0.0,
      "atoms": [
        {
          "atom_index": 582,
          "name": "N",
          "element": "N",
          "coord": [
            2.160900115966797,
            1.9342999458312988,
            2.4591000080108643
          ]
        },
        {
          "atom_index": 583,
          "name": "CA",
          "element": "C",
          "coord": [
            2.122999906539917,
            1.7954000234603882,
            2.450200080871582
          ]
        },
        {
          "atom_index": 584,
          "name": "C",
          "element": "C",
          "coord": [
            2.1470999717712402,
            1.729599952697754,
            2.312999963760376
          ]
        },
        {
          "atom_index": 585,
          "name": "O",
          "element": "O",
          "coord": [
            2.2118000984191895,
            1.6263999938964844,
            2.3117001056671143
          ]
        },
        {
          "atom_index": 586,
          "name": "CB",
          "element": "C",
          "coord": [
            1.9767999649047852,
            1.7978999614715576,
            2.499500036239624
          ]
        },
        {
          "atom_index": 587,
          "name": "CG",
          "element": "C",
          "coord": [
            1.9732999801635742,
            1.909000039100647,
            2.6036999225616455
          ]
        },
        {
          "atom_index": 588,
          "name": "CD",
          "element": "C",
          "coord": [
            2.0578999519348145,
            2.0139999389648438,
            2.5292000770568848
          ]
        }
      ]
    },
    {
      "id": " :72",
      "chain": " ",
      "resseq": 72,
      "icode": "",
      "resname": "LYS",
      "hetflag": " ",
      "sasa": 2.6959314346313477,
      "atoms": [
        {
          "atom_index": 589,
          "name": "N",
          "element": "N",
          "coord": [
            2.0989999771118164,
            1.7962000370025635,
            2.209199905395508
          ]
        },
        {
          "atom_index": 590,
          "name": "CA",
          "element": "C",
          "coord": [
            2.1119000911712646,
            1.7457000017166138,
            2.0708999633789062
          ]
        },
        {
          "atom_index": 591,
          "name": "C",
          "element": "C",
          "coord": [
            2.250200033187866,
            1.746399998664856,
            2.0114998817443848
          ]
        },
        {
          "atom_index": 592,
          "name": "O",
          "element": "O",
          "coord": [
            2.285799980163574,
            1.6682000160217285,
            1.9271999597549438
          ]
        },
        {
          "atom_index": 593,
          "name": "CB",
          "element": "C",
          "coord": [
            2.0218000411987305,
            1.8305000066757202,
            1.9788999557495117
          ]
        },
        {
          "atom_index": 594,
          "name": "CG",
          "element": "C",
          "coord": [
            1.881100058555603,
            1.777999997138977,
            2.007499933242798
          ]
        },
        {
          "atom_index": 595,
          "name": "CD",
          "element": "C",
          "coord": [
            1.774899959564209,
            1.8420000076293945,
            1.916100025177002
          ]
        },
        {
          "atom_index": 596,
          "name": "CE",
          "element": "C",
          "coord": [
            1.6401000022888184,
            1.780400037765503,
            1.9580999612808228
          ]
        },
        {
          "atom_index": 597,
          "name": "NZ",
          "element": "N",
          "coord": [
            1.5401999950408936,
            1.7870999574661255,
            1.8503999710083008
          ]
        }
      ]
    },
    {
      "id": " :73",
      "chain": " ",
      "resseq": 73,
      "icode": "",
      "resname": "LYS",
      "hetflag": " ",
      "sasa": 8.514608383178711,
      "atoms": [
        {
          "atom_index": 598,
          "name": "N",
          "element": "N",
          "coord": [
            2.3345000743865967,
            1.8358999490737915,
            2.0687999725341797
          ]
        },
        {
          "atom_index": 599,
          "name": "CA",
          "element": "C",
          "coord": [
            2.476900100708008,
            1.8458000421524048,
            2.027600049972534
          ]
        },
        {
          "atom_index": 600,
          "name": "C",
          "element": "C",
          "coord": [
            2.539900064468384,
            1.7263000011444092,
            2.094599962234497
          ]
        },
        {
          "atom_index": 601,
          "name": "O",
          "element": "O",
          "coord": [
            2.6161000728607178,
            1.6611000299453735,
            2.0195999145507812
          ]
        },
        {
          "atom_index": 602,
          "name": "CB",
          "element": "C",
          "coord": [
            2.539400100708008,
            1.9797999858856201,
            2.057300090789795
          ]
        },
        {
          "atom_index": 603,
          "name": "CG",
          "element": "C",
          "coord": [
            2.6775999069213867,
            2.0120999813079834,
            2.002700090408325
          ]
        },
        {
          "atom_index": 604,
          "name": "CD",
          "element": "C",
          "coord": [
            2.7058000564575195,
            1.9919999837875366,
            1.8566999435424805
          ]
        },
        {
          "atom_index": 605,
          "name": "CE",
          "element": "C",
          "coord": [
            2.8515000343322754,
            2.0204999446868896,
            1.8157999515533447
          ]
        },
        {
          "atom_index": 606,
          "name": "NZ",
          "element": "N",
          "coord": [
            2.9065001010894775,
            1.9436999559402466,
            1.7028000354766846
          ]
        }
      ]
    },
    {
      "id": " :74",
      "chain": " ",
      "resseq": 74,
      "icode": "",
      "resname": "TYR",
      "hetflag": " ",
      "sasa": 0.0,
      "atoms": [
        {
          "atom_index": 607,
          "name": "N",
          "element": "N",
          "coord": [
            2.5064001083374023,
            1.694599986076355,
            2.2167000770568848
          ]
        },
        {
          "atom_index": 608,
          "name": "CA",
          "element": "C",
          "coord": [
            2.5608999729156494,
            1.5813000202178955,
            2.2936999797821045
          ]
        },
        {
          "atom_index": 609,
          "name": "C",
          "element": "C",
          "coord": [
            2.51419997215271,
            1.4431999921798706,
            2.248800039291382
          ]
        },
        {
          "atom_index": 610,
          "name": "O",
          "element": "O",
          "coord": [
            2.5915000438690186,
            1.347499966621399,
            2.2411999702453613
          ]
        },
        {
          "atom_index": 611,
          "name": "CB",
          "element": "C",
          "coord": [
            2.526099920272827,
            1.6095000505447388,
            2.444700002670288
          ]
        },
        {
          "atom_index": 612,
          "name": "CG",
          "element": "C",
          "coord": [
            2.6147000789642334,
            1.5234999656677246,
            2.5316998958587646
          ]
        },
        {
          "atom_index": 613,
          "name": "CD1",
          "element": "C",
          "coord": [
            2.7513999938964844,
            1.5591000318527222,
            2.553499937057495
          ]
        },
        {
          "atom_index": 614,
          "name": "CD2",
          "element": "C",
          "coord": [
            2.569999933242798,
            1.4035999774932861,
            2.5869998931884766
          ]
        },
        {
          "atom_index": 615,
          "name": "CE1",
          "element": "C",
          "coord": [
            2.8392999172210693,
            1.4729000329971313,
            2.6126999855041504
          ]
        },
        {
          "atom_index": 616,
          "name": "CE2",
          "element": "C",
          "coord": [
            2.657099962234497,
            1.3223999738693237,
            2.656599998474121
          ]
        },
        {
          "atom_index": 617,
          "name": "CZ",
          "element": "C",
          "coord": [
            2.791100025177002,
            1.3568999767303467,
            2.6698999404907227
          ]
        },
        {
          "atom_index": 618,
          "name": "OH",
          "element": "O",
          "coord": [
            2.872499942779541,
            1.2753000259399414,
            2.7392001152038574
          ]
        }
      ]
    },
    {
      "id": " :75",
      "chain": " ",
      "resseq": 75,
      "icode": "",
      "resname": "ILE",
      "hetflag": " ",
      "sasa": 0.0,
      "atoms": [
        {
          "atom_index": 619,
          "name": "N",
          "element": "N",
          "coord": [
            2.3822999000549316,
            1.4291000366210938,
            2.223099946975708
          ]
        },
        {
          "atom_index": 620,
          "name": "CA",
          "element": "C",
          "coord": [
            2.3178000450134277,
            1.3035999536514282,
            2.169600009918213
          ]
        },
        {
          "atom_index": 621,
          "name": "C",
          "element": "C",
          "coord": [
            2.2393999099731445,
            1.336400032043457,
            2.0462000370025635
          ]
        },
        {
          "atom_index": 622,
          "name": "O",
          "element": "O",
          "coord": [
            2.1166000366210938,
            1.3693000078201294,
            2.0374999046325684
          ]
        },
        {
          "atom_index": 623,
          "name": "CB",
          "element": "C",
          "coord": [
            2.2321999073028564,
            1.2257000207901,
            2.264400005340576
          ]
        },
        {
          "atom_index": 624,
          "name": "CG1",
          "element": "C",
          "coord": [
            2.2952001094818115,
            1.2314000129699707,
            2.406100034713745
          ]
        },
        {
          "atom_index": 625,
          "name": "CG2",
          "element": "C",
          "coord": [
            2.2186999320983887,
            1.0846999883651733,
            2.2135000228881836
          ]
        },
        {
          "atom_index": 626,
          "name": "CD1",
          "element": "C",
          "coord": [
            2.2356998920440674,
            1.1335999965667725,
            2.5097999572753906
          ]
        }
      ]
    },
    {
      "id": " :76",
      "chain": " ",
      "resseq": 76,
      "icode": "",
      "resname": "PRO",
      "hetflag": " ",
      "sasa": 1.355149507522583,
      "atoms": [
        {
          "atom_index": 627,
          "name": "N",
          "element": "N",
          "coord": [
            2.3115999698638916,
            1.3385000228881836,
            1.933500051498413
          ]
        },
        {
          "atom_index": 628,
          "name": "CA",
          "element": "C",
          "coord": [
            2.2513999938964844,
            1.3811999559402466,
            1.8092999458312988
          ]
        },
        {
          "atom_index": 629,
          "name": "C",
          "element": "C",
          "coord": [
            2.1426000595092773,
            1.2682000398635864,
            1.778499960899353
          ]
        },
        {
          "atom_index": 630,
          "name": "O",
          "element": "O",
          "coord": [
            2.173799991607666,
            1.1500999927520752,
            1.7768000364303589
          ]
        },
        {
          "atom_index": 631,
          "name": "CB",
          "element": "C",
          "coord": [
            2.36299991607666,
            1.3906999826431274,
            1.7110999822616577
          ]
        },
        {
          "atom_index": 632,
          "name": "CG",
          "element": "C",
          "coord": [
            2.489799976348877,
            1.3736000061035156,
            1.7941999435424805
          ]
        },
        {
          "atom_index": 633,
          "name": "CD",
          "element": "C",
          "coord": [
            2.4558000564575195,
            1.2973999977111816,
            1.9211000204086304
          ]
        }
      ]
    },
    {
      "id": " :77",
      "chain": " ",
      "resseq": 77,
      "icode": "",
      "resname": "GLY",
      "hetflag": " ",
      "sasa": 0.8696962594985962,
      "atoms": [
        {
          "atom_index": 634,
          "name": "N",
          "element": "N",
          "coord": [
            2.025599956512451,
            1.3248000144958496,
            1.753999948501587
          ]
        },
        {
          "atom_index": 635,
          "name": "CA",
          "element": "C",
          "coord": [
            1.909500002861023,
            1.2372000217437744,
            1.7274999618530273
          ]
        },
        {
          "atom_index": 636,
          "name": "C",
          "element": "C",
          "coord": [
            1.8177000284194946,
            1.2158000469207764,
            1.844599962234497
          ]
        },
        {
          "atom_index": 637,
          "name": "O",
          "element": "O",
          "coord": [
            1.719499945640564,
            1.138700008392334,
            1.8418999910354614
          ]
        }
      ]
    },
    {
      "id": " :78",
      "chain": " ",
      "resseq": 78,
      "icode": "",
      "resname": "THR",
      "hetflag": " ",
      "sasa": 0.0,
      "atoms": [
        {
          "atom_index": 638,
          "name": "N",
          "element": "N",
          "coord": [
            1.8482999801635742,
            1.2740999460220337,
            1.964400053024292
          ]
        },
        {
          "atom_index": 639,
          "name": "CA",
          "element": "C",
          "coord": [
            1.7662999629974365,
            1.2523000240325928,
            2.0845000743865967
          ]
        },
        {
          "atom_index": 640,
          "name": "C",
          "element": "C",
          "coord": [
            1.6365000009536743,
            1.31659996509552,
            2.0580999851226807
          ]
        },
        {
          "atom_index": 641,
          "name": "O",
          "element": "O",
          "coord": [
            1.6411999464035034,
            1.4169000387191772,
            1.9848999977111816
          ]
        },
        {
          "atom_index": 642,
          "name": "CB",
          "element": "C",
          "coord": [
            1.8411999940872192,
            1.3042999505996704,
            2.212599992752075
          ]
        },
        {
          "atom_index": 643,
          "name": "OG1",
          "element": "O",
          "coord": [
            1.7503999471664429,
            1.2769999504089355,
            2.3173999786376953
          ]
        },
        {
          "atom_index": 644,
          "name": "CG2",
          "element": "C",
          "coord": [
            1.8774000406265259,
            1.4470000267028809,
            2.1923000812530518
          ]
        }
      ]
    },
    {
      "id": " :79",
      "chain": " ",
      "resseq": 79,
      "icode": "",
      "resname": "LYS",
      "hetflag": " ",
      "sasa": 1.0629193782806396,
      "atoms": [
        {
          "atom_index": 645,
          "name": "N",
          "element": "N",
          "coord": [
            1.524899959564209,
            1.2688000202178955,
            2.1061999797821045
          ]
        },
        {
          "atom_index": 646,
          "name": "CA",
          "element": "C",
          "coord": [
            1.4005000591278076,
            1.3327000141143799,
            2.0899999141693115
          ]
        },
        {
          "atom_index": 647,
          "name": "C",
          "element": "C",
          "coord": [
            1.3621000051498413,
            1.4240000247955322,
            2.200700044631958
          ]
        },
        {
          "atom_index": 648,
          "name": "O",
          "element": "O",
          "coord": [
            1.2523000240325928,
            1.4771000146865845,
            2.2076001167297363
          ]
        },
        {
          "atom_index": 649,
          "name": "CB",
          "element": "C",
          "coord": [
            1.2818000316619873,
            1.2339999675750732,
            2.08240008354187
          ]
        },
        {
          "atom_index": 650,
          "name": "CG",
          "element": "C",
          "coord": [
            1.2617000341415405,
            1.1471999883651733,
            2.2005999088287354
          ]
        },
        {
          "atom_index": 651,
          "name": "CD",
          "element": "C",
          "coord": [
            1.1533000469207764,
            1.0406999588012695,
            2.1721999645233154
          ]
        },
        {
          "atom_index": 652,
          "name": "CE",
          "element": "C",
          "coord": [
            1.155500054359436,
            0.932699978351593,
            2.2734999656677246
          ]
        },
        {
          "atom_index": 653,
          "name": "NZ",
          "element": "N",
          "coord": [
            1.0360000133514404,
            0.8453999757766724,
            2.2850000858306885
          ]
        }
      ]
    },
    {
      "id": " :80",
      "chain": " ",
      "resseq": 80,
      "icode": "",
      "resname": "MET",
      "hetflag": " ",
      "sasa": 0.0,
      "atoms": [
        {
          "atom_index": 654,
          "name": "N",
          "element": "N",
          "coord": [
            1.4630999565124512,
            1.4423999786376953,
            2.2904000282287598
          ]
        },
        {
          "atom_index": 655,
          "name": "CA",
          "element": "C",
          "coord": [
            1.4434000253677368,
            1.545799970626831,
            2.4001998901367188
          ]
        },
        {
          "atom_index": 656,
          "name": "C",
          "element": "C",
          "coord": [
            1.4520000219345093,
            1.6837999820709229,
            2.339099884033203
          ]
        },
        {
          "atom_index": 657,
          "name": "O",
          "element": "O",
          "coord": [
            1.5650999546051025,
            1.7186000347137451,
            2.3004000186920166
          ]
        },
        {
          "atom_index": 658,
          "name": "CB",
          "element": "C",
          "coord": [
            1.5475000143051147,
            1.5324000120162964,
            2.5136001110076904
          ]
        },
        {
          "atom_index": 659,
          "name": "CG",
          "element": "C",
          "coord": [
            1.5595999956130981,
            1.6482000350952148,
            2.6159000396728516
          ]
        },
        {
          "atom_index": 660,
          "name": "SD",
          "element": "S",
          "coord": [
            1.6263999938964844,
            1.6031999588012695,
            2.7665998935699463
          ]
        },
        {
          "atom_index": 661,
          "name": "CE",
          "element": "C",
          "coord": [
            1.690000057220459,
            1.7625999450683594,
            2.819200038909912
          ]
        }
      ]
    },
    {
      "id": " :81",
      "chain": " ",
      "resseq": 81,
      "icode": "",
      "resname": "ALA",
      "hetflag": " ",
      "sasa": 1.3544138669967651,
      "atoms": [
        {
          "atom_index": 662,
          "name": "N",
          "element": "N",
          "coord": [
            1.3343000411987305,
            1.7447999715805054,
            2.329200029373169
          ]
        },
        {
          "atom_index": 663,
          "name": "CA",
          "element": "C",
          "coord": [
            1.3203999996185303,
            1.878499984741211,
            2.275099992752075
          ]
        },
        {
          "atom_index": 664,
          "name": "C",
          "element": "C",
          "coord": [
            1.3413000106811523,
            1.9916000366210938,
            2.377500057220459
          ]
        },
        {
          "atom_index": 665,
          "name": "O",
          "element": "O",
          "coord": [
            1.250100016593933,
            2.0650999546051025,
            2.423799991607666
          ]
        },
        {
          "atom_index": 666,
          "name": "CB",
          "element": "C",
          "coord": [
            1.1871000528335571,
            1.9074000120162964,
            2.2026000022888184
          ]
        }
      ]
    },
    {
      "id": " :82",
      "chain": " ",
      "resseq": 82,
      "icode": "",
      "resname": "PHE",
      "hetflag": " ",
      "sasa": 0.0,
      "atoms": [
        {
          "atom_index": 667,
          "name": "N",
          "element": "N",
          "coord": [
            1.469499945640564,
            2.0102999210357666,
            2.4123001098632812
          ]
        },
        {
          "atom_index": 668,
          "name": "CA",
          "element": "C",
          "coord": [
            1.5115000009536743,
            2.1110000610351562,
            2.509399890899658
          ]
        },
        {
          "atom_index": 669,
          "name": "C",
          "element": "C",
          "coord": [
            1.6361000537872314,
            2.1760001182556152,
            2.4514999389648438
          ]
        },
        {
          "atom_index": 670,
          "name": "O",
          "element": "O",
          "coord": [
            1.7315000295639038,
            2.1059000492095947,
            2.4156999588012695
          ]
        },
        {
          "atom_index": 671,
          "name": "CB",
          "element": "C",
          "coord": [
            1.5326000452041626,
            2.0471999645233154,
            2.649600028991699
          ]
        },
        {
          "atom_index": 672,
          "name": "CG",
          "element": "C",
          "coord": [
            1.592900037765503,
            2.1440000534057617,
            2.75219988822937
          ]
        },
        {
          "atom_index": 673,
          "name": "CD1",
          "element": "C",
          "coord": [
            1.7280999422073364,
            2.1298999786376953,
            2.7874999046325684
          ]
        },
        {
          "atom_index": 674,
          "name": "CD2",
          "element": "C",
          "coord": [
            1.5174000263214111,
            2.24429988861084,
            2.805000066757202
          ]
        },
        {
          "atom_index": 675,
          "name": "CE1",
          "element": "C",
          "coord": [
            1.781999945640564,
            2.2121999263763428,
            2.8854000568389893
          ]
        },
        {
          "atom_index": 676,
          "name": "CE2",
          "element": "C",
          "coord": [
            1.5688999891281128,
            2.3308000564575195,
            2.9028000831604004
          ]
        },
        {
          "atom_index": 677,
          "name": "CZ",
          "element": "C",
          "coord": [
            1.7007999420166016,
            2.3120999336242676,
            2.9407999515533447
          ]
        }
      ]
    },
    {
      "id": " :83",
      "chain": " ",
      "resseq": 83,
      "icode": "",
      "resname": "GLY",
      "hetflag": " ",
      "sasa": 0.7421056032180786,
      "atoms": [
        {
          "atom_index": 678,
          "name": "N",
          "element": "N",
          "coord": [
            1.6347999572753906,
            2.30679988861084,
            2.436800003051758
          ]
        },
        {
          "atom_index": 679,
          "name": "CA",
          "element": "C",
          "coord": [
            1.743299961090088,
            2.3796000480651855,
            2.38070011138916
          ]
        },
        {
          "atom_index": 680,
          "name": "C",
          "element": "C",
          "coord": [
            1.8705999851226807,
            2.3729000091552734,
            2.460900068283081
          ]
        },
        {
          "atom_index": 681,
          "name": "O",
          "element": "O",
          "coord": [
            1.9745999574661255,
            2.36899995803833,
            2.393199920654297
          ]
        }
      ]
    },
    {
      "id": " :84",
      "chain": " ",
      "resseq": 84,
      "icode": "",
      "resname": "GLY",
      "hetflag": " ",
      "sasa": 0.0,
      "atoms": [
        {
          "atom_index": 682,
          "name": "N",
          "element": "N",
          "coord": [
            1.8583999872207642,
            2.3840999603271484,
            2.5927000045776367
          ]
        },
        {
          "atom_index": 683,
          "name": "CA",
          "element": "C",
          "coord": [
            1.985700011253357,
            2.3838999271392822,
            2.6719000339508057
          ]
        },
        {
          "atom_index": 684,
          "name": "C",
          "element": "C",
          "coord": [
            1.9859999418258667,
            2.495300054550171,
            2.779099941253662
          ]
        },
        {
          "atom_index": 685,
          "name": "O",
          "element": "O",
          "coord": [
            1.9144999980926514,
            2.595400094985962,
            2.765899896621704
          ]
        }
      ]
    },
    {
      "id": " :85",
      "chain": " ",
      "resseq": 85,
      "icode": "",
      "resname": "LEU",
      "hetflag": " ",
      "sasa": 0.0,
      "atoms": [
        {
          "atom_index": 686,
          "name": "N",
          "element": "N",
          "coord": [
            2.075200080871582,
            2.4786999225616455,
            2.871000051498413
          ]
        },
        {
          "atom_index": 687,
          "name": "CA",
          "element": "C",
          "coord": [
            2.099400043487549,
            2.5685999393463135,
            2.98580002784729
          ]
        },
        {
          "atom_index": 688,
          "name": "C",
          "element": "C",
          "coord": [
            2.2465999126434326,
            2.6150999069213867,
            2.967400074005127
          ]
        },
        {
          "atom_index": 689,
          "name": "O",
          "element": "O",
          "coord": [
            2.3359999656677246,
            2.5392000675201416,
            2.998300075531006
          ]
        },
        {
          "atom_index": 690,
          "name": "CB",
          "element": "C",
          "coord": [
            2.0745999813079834,
            2.489300012588501,
            3.113800048828125
          ]
        },
        {
          "atom_index": 691,
          "name": "CG",
          "element": "C",
          "coord": [
            1.941100001335144,
            2.4935998916625977,
            3.1846001148223877
          ]
        },
        {
          "atom_index": 692,
          "name": "CD1",
          "element": "C",
          "coord": [
            1.9349000453948975,
            2.3921000957489014,
            3.2946999073028564
          ]
        },
        {
          "atom_index": 693,
          "name": "CD2",
          "element": "C",
          "coord": [
            1.920699954032898,
            2.6280999183654785,
            3.2502999305725098
          ]
        }
      ]
    },
    {
      "id": " :86",
      "chain": " ",
      "resseq": 86,
      "icode": "",
      "resname": "LYS",
      "hetflag": " ",
      "sasa": 1.5773296356201172,
      "atoms": [
        {
          "atom_index": 694,
          "name": "N",
          "element": "N",
          "coord": [
            2.2574000358581543,
            2.7314000129699707,
            2.9094998836517334
          ]
        },
        {
          "atom_index": 695,
          "name": "CA",
          "element": "C",
          "coord": [
            2.390000104904175,
            2.785099983215332,
            2.875999927520752
          ]
        },
        {
          "atom_index": 696,
          "name": "C",
          "element": "C",
          "coord": [
            2.4707999229431152,
            2.8320000171661377,
            2.9909000396728516
          ]
        },
        {
          "atom_index": 697,
          "name": "O",
          "element": "O",
          "coord": [
            2.5927999019622803,
            2.819999933242798,
            2.9686999320983887
          ]
        },
        {
          "atom_index": 698,
          "name": "CB",
          "element": "C",
          "coord": [
            2.3821001052856445,
            2.9014999866485596,
            2.7757999897003174
          ]
        },
        {
          "atom_index": 699,
          "name": "CG",
          "element": "C",
          "coord": [
            2.288300037384033,
            2.8696000576019287,
            2.6612000465393066
          ]
        },
        {
          "atom_index": 700,
          "name": "CD",
          "element": "C",
          "coord": [
            2.3053998947143555,
            2.7232000827789307,
            2.6161000728607178
          ]
        },
        {
          "atom_index": 701,
          "name": "CE",
          "element": "C",
          "coord": [
            2.2149999141693115,
            2.667099952697754,
            2.509000062942505
          ]
        },
        {
          "atom_index": 702,
          "name": "NZ",
          "element": "N",
          "coord": [
            2.2848000526428223,
            2.5559000968933105,
            2.4347000122070312
          ]
        }
      ]
    },
    {
      "id": " :87",
      "chain": " ",
      "resseq": 87,
      "icode": "",
      "resname": "LYS",
      "hetflag": " ",
      "sasa": 5.707409381866455,
      "atoms": [
        {
          "atom_index": 703,
          "name": "N",
          "element": "N",
          "coord": [
            2.415800094604492,
            2.8763999938964844,
            3.0978000164031982
          ]
        },
        {
          "atom_index": 704,
          "name": "CA",
          "element": "C",
          "coord": [
            2.4972000122070312,
            2.9261999130249023,
            3.2107999324798584
          ]
        },
        {
          "atom_index": 705,
          "name": "C",
          "element": "C",
          "coord": [
            2.532599925994873,
            2.8120999336242676,
            3.2999000549316406
          ]
        },
        {
          "atom_index": 706,
          "name": "O",
          "element": "O",
          "coord": [
            2.450000047683716,
            2.7316999435424805,
            3.3431999683380127
          ]
        },
        {
          "atom_index": 707,
          "name": "CB",
          "element": "C",
          "coord": [
            2.4093000888824463,
            3.026900053024292,
            3.2873001098632812
          ]
        },
        {
          "atom_index": 708,
          "name": "CG",
          "element": "C",
          "coord": [
            2.3891000747680664,
            3.149899959564209,
            3.1963999271392822
          ]
        },
        {
          "atom_index": 709,
          "name": "CD",
          "element": "C",
          "coord": [
            2.297800064086914,
            3.254199981689453,
            3.2576000690460205
          ]
        },
        {
          "atom_index": 710,
          "name": "CE",
          "element": "C",
          "coord": [
            2.285099983215332,
            3.38100004196167,
            3.176500082015991
          ]
        },
        {
          "atom_index": 711,
          "name": "NZ",
          "element": "N",
          "coord": [
            2.303800106048584,
            3.358299970626831,
            3.0318000316619873
          ]
        }
      ]
    },
    {
      "id": " :88",
      "chain": " ",
      "resseq": 88,
      "icode": "",
      "resname": "GLU",
      "hetflag": " ",
      "sasa": 1.4188436269760132,
      "atoms": [
        {
          "atom_index": 712,
          "name": "N",
          "element": "N",
          "coord": [
            2.664299964904785,
            2.803299903869629,
            3.322000026702881
          ]
        },
        {
          "atom_index": 713,
          "name": "CA",
          "element": "C",
          "coord": [
            2.716900110244751,
            2.7054998874664307,
            3.4124999046325684
          ]
        },
        {
          "atom_index": 714,
          "name": "C",
          "element": "C",
          "coord": [
            2.651900053024292,
            2.7190001010894775,
            3.5536000728607178
          ]
        },
        {
          "atom_index": 715,
          "name": "O",
          "element": "O",
          "coord": [
            2.631700038909912,
            2.620800018310547,
            3.622299909591675
          ]
        },
        {
          "atom_index": 716,
          "name": "CB",
          "element": "C",
          "coord": [
            2.8684000968933105,
            2.7132999897003174,
            3.4282000064849854
          ]
        },
        {
          "atom_index": 717,
          "name": "CG",
          "element": "C",
          "coord": [
            2.944499969482422,
            2.6145999431610107,
            3.513200044631958
          ]
        },
        {
          "atom_index": 718,
          "name": "CD",
          "element": "C",
          "coord": [
            3.0894999504089355,
            2.662100076675415,
            3.521399974822998
          ]
        },
        {
          "atom_index": 719,
          "name": "OE1",
          "element": "O",
          "coord": [
            3.1386001110076904,
            2.7462000846862793,
            3.453700065612793
          ]
        },
        {
          "atom_index": 720,
          "name": "OE2",
          "element": "O",
          "coord": [
            3.154099941253662,
            2.608299970626831,
            3.624300003051758
          ]
        }
      ]
    },
    {
      "id": " :89",
      "chain": " ",
      "resseq": 89,
      "icode": "",
      "resname": "LYS",
      "hetflag": " ",
      "sasa": 4.69306755065918,
      "atoms": [
        {
          "atom_index": 721,
          "name": "N",
          "element": "N",
          "coord": [
            2.6252999305725098,
            2.838099956512451,
            3.5961999893188477
          ]
        },
        {
          "atom_index": 722,
          "name": "CA",
          "element": "C",
          "coord": [
            2.5713999271392822,
            2.8547000885009766,
            3.7318999767303467
          ]
        },
        {
          "atom_index": 723,
          "name": "C",
          "element": "C",
          "coord": [
            2.433300018310547,
            2.790299892425537,
            3.7472000122070312
          ]
        },
        {
          "atom_index": 724,
          "name": "O",
          "element": "O",
          "coord": [
            2.404599905014038,
            2.7334001064300537,
            3.8501999378204346
          ]
        },
        {
          "atom_index": 725,
          "name": "CB",
          "element": "C",
          "coord": [
            2.5683999061584473,
            2.9921998977661133,
            3.7871999740600586
          ]
        },
        {
          "atom_index": 726,
          "name": "CG",
          "element": "C",
          "coord": [
            2.4967000484466553,
            3.0968000888824463,
            3.7040998935699463
          ]
        },
        {
          "atom_index": 727,
          "name": "CD",
          "element": "C",
          "coord": [
            2.4189999103546143,
            3.1898000240325928,
            3.795799970626831
          ]
        },
        {
          "atom_index": 728,
          "name": "CE",
          "element": "C",
          "coord": [
            2.4512999057769775,
            3.3340001106262207,
            3.7604000568389893
          ]
        },
        {
          "atom_index": 729,
          "name": "NZ",
          "element": "N",
          "coord": [
            2.3933000564575195,
            3.4223999977111816,
            3.861299991607666
          ]
        }
      ]
    },
    {
      "id": " :90",
      "chain": " ",
      "resseq": 90,
      "icode": "",
      "resname": "ASP",
      "hetflag": " ",
      "sasa": 0.0,
      "atoms": [
        {
          "atom_index": 730,
          "name": "N",
          "element": "N",
          "coord": [
            2.3582000732421875,
            2.8020999431610107,
            3.6428000926971436
          ]
        },
        {
          "atom_index": 731,
          "name": "CA",
          "element": "C",
          "coord": [
            2.219599962234497,
            2.73799991607666,
            3.6315999031066895
          ]
        },
        {
          "atom_index": 732,
          "name": "C",
          "element": "C",
          "coord": [
            2.2256999015808105,
            2.5875000953674316,
            3.634399890899658
          ]
        },
        {
          "atom_index": 733,
          "name": "O",
          "element": "O",
          "coord": [
            2.154400110244751,
            2.5179998874664307,
            3.7056000232696533
          ]
        },
        {
          "atom_index": 734,
          "name": "CB",
          "element": "C",
          "coord": [
            2.164799928665161,
            2.7873001098632812,
            3.497499942779541
          ]
        },
        {
          "atom_index": 735,
          "name": "CG",
          "element": "C",
          "coord": [
            2.1161000728607178,
            2.926800012588501,
            3.509999990463257
          ]
        },
        {
          "atom_index": 736,
          "name": "OD1",
          "element": "O",
          "coord": [
            2.09089994430542,
            2.9895999431610107,
            3.408799886703491
          ]
        },
        {
          "atom_index": 737,
          "name": "OD2",
          "element": "O",
          "coord": [
            2.101900100708008,
            2.974400043487549,
            3.630500078201294
          ]
        }
      ]
    },
    {
      "id": " :91",
      "chain": " ",
      "resseq": 91,
      "icode": "",
      "resname": "ARG",
      "hetflag": " ",
      "sasa": 0.0,
      "atoms": [
        {
          "atom_index": 738,
          "name": "N",
          "element": "N",
          "coord": [
            2.315500020980835,
            2.535099983215332,
            3.548099994659424
          ]
        },
        {
          "atom_index": 739,
          "name": "CA",
          "element": "C",
          "coord": [
            2.3441998958587646,
            2.3933000564575195,
            3.548099994659424
          ]
        },
        {
          "atom_index": 740,
          "name": "C",
          "element": "C",
          "coord": [
            2.392899990081787,
            2.3450000286102295,
            3.686800003051758
          ]
        },
        {
          "atom_index": 741,
          "name": "O",
          "element": "O",
          "coord": [
            2.3413000106811523,
            2.237600088119507,
            3.726300001144409
          ]
        },
        {
          "atom_index": 742,
          "name": "CB",
          "element": "C",
          "coord": [
            2.446199893951416,
            2.3631999492645264,
            3.438800096511841
          ]
        },
        {
          "atom_index": 743,
          "name": "CG",
          "element": "C",
          "coord": [
            2.4033000469207764,
            2.3996999263763428,
            3.299099922180176
          ]
        },
        {
          "atom_index": 744,
          "name": "CD",
          "element": "C",
          "coord": [
            2.479300022125244,
            2.328200101852417,
            3.1928999423980713
          ]
        },
        {
          "atom_index": 745,
          "name": "NE",
          "element": "N",
          "coord": [
            2.6266000270843506,
            2.3457999229431152,
            3.2009999752044678
          ]
        },
        {
          "atom_index": 746,
          "name": "CZ",
          "element": "C",
          "coord": [
            2.693000078201294,
            2.4444000720977783,
            3.1447999477386475
          ]
        },
        {
          "atom_index": 747,
          "name": "NH1",
          "element": "N",
          "coord": [
            2.8227999210357666,
            2.4514000415802,
            3.1582999229431152
          ]
        },
        {
          "atom_index": 748,
          "name": "NH2",
          "element": "N",
          "coord": [
            2.6366000175476074,
            2.5429999828338623,
            3.0787999629974365
          ]
        }
      ]
    },
    {
      "id": " :92",
      "chain": " ",
      "resseq": 92,
      "icode": "",
      "resname": "ASN",
      "hetflag": " ",
      "sasa": 0.0,
      "atoms": [
        {
          "atom_index": 749,
          "name": "N",
          "element": "N",
          "coord": [
            2.4821999073028564,
            2.420099973678589,
            3.752000093460083
          ]
        },
        {
          "atom_index": 750,
          "name": "CA",
          "element": "C",
          "coord": [
            2.532399892807007,
            2.374300003051758,
            3.8835999965667725
          ]
        },
        {
          "atom_index": 751,
          "name": "C",
          "element": "C",
          "coord": [
            2.418800115585327,
            2.36680006980896,
            3.9821999073028564
          ]
        },
        {
          "atom_index": 752,
          "name": "O",
          "element": "O",
          "coord": [
            2.4159998893737793,
            2.2616000175476074,
            4.049699783325195
          ]
        },
        {
          "atom_index": 753,
          "name": "CB",
          "element": "C",
          "coord": [
            2.6486001014709473,
            2.460400104522705,
            3.9349000453948975
          ]
        },
        {
          "atom_index": 754,
          "name": "CG",
          "element": "C",
          "coord": [
            2.7715001106262207,
            2.442699909210205,
            3.8482000827789307
          ]
        },
        {
          "atom_index": 755,
          "name": "OD1",
          "element": "O",
          "coord": [
            2.7818000316619873,
            2.343100070953369,
            3.7736001014709473
          ]
        },
        {
          "atom_index": 756,
          "name": "ND2",
          "element": "N",
          "coord": [
            2.8559000492095947,
            2.546600103378296,
            3.8517000675201416
          ]
        }
      ]
    },
    {
      "id": " :93",
      "chain": " ",
      "resseq": 93,
      "icode": "",
      "resname": "ASP",
      "hetflag": " ",
      "sasa": 0.0,
      "atoms": [
        {
          "atom_index": 757,
          "name": "N",
          "element": "N",
          "coord": [
            2.3362998962402344,
            2.471299886703491,
            3.987499952316284
          ]
        },
        {
          "atom_index": 758,
          "name": "CA",
          "element": "C",
          "coord": [
            2.2207000255584717,
            2.4697999954223633,
            4.06689977645874
          ]
        },
        {
          "atom_index": 759,
          "name": "C",
          "element": "C",
          "coord": [
            2.1312999725341797,
            2.343899965286255,
            4.034299850463867
          ]
        },
        {
          "atom_index": 760,
          "name": "O",
          "element": "O",
          "coord": [
            2.0978000164031982,
            2.2685000896453857,
            4.125100135803223
          ]
        },
        {
          "atom_index": 761,
          "name": "CB",
          "element": "C",
          "coord": [
            2.1410999298095703,
            2.598299980163574,
            4.057000160217285
          ]
        },
        {
          "atom_index": 762,
          "name": "CG",
          "element": "C",
          "coord": [
            2.2114999294281006,
            2.717400074005127,
            4.123600006103516
          ]
        },
        {
          "atom_index": 763,
          "name": "OD1",
          "element": "O",
          "coord": [
            2.3046998977661133,
            2.694999933242798,
            4.204800128936768
          ]
        },
        {
          "atom_index": 764,
          "name": "OD2",
          "element": "O",
          "coord": [
            2.1800999641418457,
            2.8315999507904053,
            4.079800128936768
          ]
        }
      ]
    },
    {
      "id": " :94",
      "chain": " ",
      "resseq": 94,
      "icode": "",
      "resname": "LEU",
      "hetflag": " ",
      "sasa": 0.0,
      "atoms": [
        {
          "atom_index": 765,
          "name": "N",
          "element": "N",
          "coord": [
            2.0952999591827393,
            2.3276000022888184,
            3.911400079727173
          ]
        },
        {
          "atom_index": 766,
          "name": "CA",
          "element": "C",
          "coord": [
            2.003499984741211,
            2.2170000076293945,
            3.8754000663757324
          ]
        },
        {
          "atom_index": 767,
          "name": "C",
          "element": "C",
          "coord": [
            2.060499906539917,
            2.0840001106262207,
            3.9079999923706055
          ]
        },
        {
          "atom_index": 768,
          "name": "O",
          "element": "O",
          "coord": [
            1.9936000108718872,
            2.000699996948242,
            3.9707999229431152
          ]
        },
        {
          "atom_index": 769,
          "name": "CB",
          "element": "C",
          "coord": [
            1.9627000093460083,
            2.22979998588562,
            3.7291998863220215
          ]
        },
        {
          "atom_index": 770,
          "name": "CG",
          "element": "C",
          "coord": [
            1.868399977684021,
            2.113800048828125,
            3.690999984741211
          ]
        },
        {
          "atom_index": 771,
          "name": "CD1",
          "element": "C",
          "coord": [
            1.7424999475479126,
            2.1387999057769775,
            3.7613000869750977
          ]
        },
        {
          "atom_index": 772,
          "name": "CD2",
          "element": "C",
          "coord": [
            1.848099946975708,
            2.1031999588012695,
            3.542799949645996
          ]
        }
      ]
    },
    {
      "id": " :95",
      "chain": " ",
      "resseq": 95,
      "icode": "",
      "resname": "ILE",
      "hetflag": " ",
      "sasa": 0.0,
      "atoms": [
        {
          "atom_index": 773,
          "name": "N",
          "element": "N",
          "coord": [
            2.1819000244140625,
            2.054800033569336,
            3.8740999698638916
          ]
        },
        {
          "atom_index": 774,
          "name": "CA",
          "element": "C",
          "coord": [
            2.246799945831299,
            1.926800012588501,
            3.901700019836426
          ]
        },
        {
          "atom_index": 775,
          "name": "C",
          "element": "C",
          "coord": [
            2.2583000659942627,
            1.9005999565124512,
            4.052700042724609
          ]
        },
        {
          "atom_index": 776,
          "name": "O",
          "element": "O",
          "coord": [
            2.250999927520752,
            1.7874000072479248,
            4.106100082397461
          ]
        },
        {
          "atom_index": 777,
          "name": "CB",
          "element": "C",
          "coord": [
            2.3803999423980713,
            1.919100046157837,
            3.8327999114990234
          ]
        },
        {
          "atom_index": 778,
          "name": "CG1",
          "element": "C",
          "coord": [
            2.3499999046325684,
            1.923200011253357,
            3.6830999851226807
          ]
        },
        {
          "atom_index": 779,
          "name": "CG2",
          "element": "C",
          "coord": [
            2.4504001140594482,
            1.7861000299453735,
            3.866300106048584
          ]
        },
        {
          "atom_index": 780,
          "name": "CD1",
          "element": "C",
          "coord": [
            2.4702999591827393,
            1.9352999925613403,
            3.592900037765503
          ]
        }
      ]
    },
    {
      "id": " :96",
      "chain": " ",
      "resseq": 96,
      "icode": "",
      "resname": "THR",
      "hetflag": " ",
      "sasa": 0.0,
      "atoms": [
        {
          "atom_index": 781,
          "name": "N",
          "element": "N",
          "coord": [
            2.27839994430542,
            2.01200008392334,
            4.125400066375732
          ]
        },
        {
          "atom_index": 782,
          "name": "CA",
          "element": "C",
          "coord": [
            2.285900115966797,
            2.004699945449829,
            4.272799968719482
          ]
        },
        {
          "atom_index": 783,
          "name": "C",
          "element": "C",
          "coord": [
            2.1531999111175537,
            1.9438999891281128,
            4.3246002197265625
          ]
        },
        {
          "atom_index": 784,
          "name": "O",
          "element": "O",
          "coord": [
            2.152600049972534,
            1.8634999990463257,
            4.418700218200684
          ]
        },
        {
          "atom_index": 785,
          "name": "CB",
          "element": "C",
          "coord": [
            2.333400011062622,
            2.135999917984009,
            4.342700004577637
          ]
        },
        {
          "atom_index": 786,
          "name": "OG1",
          "element": "O",
          "coord": [
            2.4595000743865967,
            2.154099941253662,
            4.282400131225586
          ]
        },
        {
          "atom_index": 787,
          "name": "CG2",
          "element": "C",
          "coord": [
            2.3266000747680664,
            2.11680006980896,
            4.491700172424316
          ]
        }
      ]
    },
    {
      "id": " :97",
      "chain": " ",
      "resseq": 97,
      "icode": "",
      "resname": "TYR",
      "hetflag": " ",
      "sasa": 0.0,
      "atoms": [
        {
          "atom_index": 788,
          "name": "N",
          "element": "N",
          "coord": [
            2.0408999919891357,
            1.9905999898910522,
            4.274499893188477
          ]
        },
        {
          "atom_index": 789,
          "name": "CA",
          "element": "C",
          "coord": [
            1.9043999910354614,
            1.9503999948501587,
            4.30210018157959
          ]
        },
        {
          "atom_index": 790,
          "name": "C",
          "element": "C",
          "coord": [
            1.8783999681472778,
            1.808899998664856,
            4.248799800872803
          ]
        },
        {
          "atom_index": 791,
          "name": "O",
          "element": "O",
          "coord": [
            1.8320000171661377,
            1.718999981880188,
            4.326600074768066
          ]
        },
        {
          "atom_index": 792,
          "name": "CB",
          "element": "C",
          "coord": [
            1.8009999990463257,
            2.045599937438965,
            4.229599952697754
          ]
        },
        {
          "atom_index": 793,
          "name": "CG",
          "element": "C",
          "coord": [
            1.663100004196167,
            1.9910000562667847,
            4.249599933624268
          ]
        },
        {
          "atom_index": 794,
          "name": "CD1",
          "element": "C",
          "coord": [
            1.6002999544143677,
            1.9854999780654907,
            4.3744001388549805
          ]
        },
        {
          "atom_index": 795,
          "name": "CD2",
          "element": "C",
          "coord": [
            1.6015000343322754,
            1.926300048828125,
            4.142099857330322
          ]
        },
        {
          "atom_index": 796,
          "name": "CE1",
          "element": "C",
          "coord": [
            1.4728000164031982,
            1.9299999475479126,
            4.3867998123168945
          ]
        },
        {
          "atom_index": 797,
          "name": "CE2",
          "element": "C",
          "coord": [
            1.4811999797821045,
            1.864300012588501,
            4.153500080108643
          ]
        },
        {
          "atom_index": 798,
          "name": "CZ",
          "element": "C",
          "coord": [
            1.4139000177383423,
            1.8651000261306763,
            4.276100158691406
          ]
        },
        {
          "atom_index": 799,
          "name": "OH",
          "element": "O",
          "coord": [
            1.2927000522613525,
            1.802899956703186,
            4.281300067901611
          ]
        }
      ]
    },
    {
      "id": " :98",
      "chain": " ",
      "resseq": 98,
      "icode": "",
      "resname": "LEU",
      "hetflag": " ",
      "sasa": 0.0,
      "atoms": [
        {
          "atom_index": 800,
          "name": "N",
          "element": "N",
          "coord": [
            1.9291000366210938,
            1.785099983215332,
            4.128399848937988
          ]
        },
        {
          "atom_index": 801,
          "name": "CA",
          "element": "C",
          "coord": [
            1.9111000299453735,
            1.6440000534057617,
            4.079800128936768
          ]
        },
        {
          "atom_index": 802,
          "name": "C",
          "element": "C",
          "coord": [
            1.989799976348877,
            1.5422999858856201,
            4.1616997718811035
          ]
        },
        {
          "atom_index": 803,
          "name": "O",
          "element": "O",
          "coord": [
            1.9270999431610107,
            1.4352999925613403,
            4.193600177764893
          ]
        },
        {
          "atom_index": 804,
          "name": "CB",
          "element": "C",
          "coord": [
            1.9358999729156494,
            1.6324000358581543,
            3.93149995803833
          ]
        },
        {
          "atom_index": 805,
          "name": "CG",
          "element": "C",
          "coord": [
            1.8417999744415283,
            1.7028000354766846,
            3.8329999446868896
          ]
        },
        {
          "atom_index": 806,
          "name": "CD1",
          "element": "C",
          "coord": [
            1.9011000394821167,
            1.6924999952316284,
            3.693700075149536
          ]
        },
        {
          "atom_index": 807,
          "name": "CD2",
          "element": "C",
          "coord": [
            1.7035000324249268,
            1.6450999975204468,
            3.830199956893921
          ]
        }
      ]
    },
    {
      "id": " :99",
      "chain": " ",
      "resseq": 99,
      "icode": "",
      "resname": "LYS",
      "hetflag": " ",
      "sasa": 0.19359277188777924,
      "atoms": [
        {
          "atom_index": 808,
          "name": "N",
          "element": "N",
          "coord": [
            2.1157000064849854,
            1.5719000101089478,
            4.190000057220459
          ]
        },
        {
          "atom_index": 809,
          "name": "CA",
          "element": "C",
          "coord": [
            2.200200080871582,
            1.4845999479293823,
            4.274499893188477
          ]
        },
        {
          "atom_index": 810,
          "name": "C",
          "element": "C",
          "coord": [
            2.126800060272217,
            1.4386999607086182,
            4.3983001708984375
          ]
        },
        {
          "atom_index": 811,
          "name": "O",
          "element": "O",
          "coord": [
            2.1312999725341797,
            1.326200008392334,
            4.4475998878479
          ]
        },
        {
          "atom_index": 812,
          "name": "CB",
          "element": "C",
          "coord": [
            2.325500011444092,
            1.5622999668121338,
            4.325200080871582
          ]
        },
        {
          "atom_index": 813,
          "name": "CG",
          "element": "C",
          "coord": [
            2.401599884033203,
            1.501099944114685,
            4.444799900054932
          ]
        },
        {
          "atom_index": 814,
          "name": "CD",
          "element": "C",
          "coord": [
            2.5095999240875244,
            1.576300024986267,
            4.520899772644043
          ]
        },
        {
          "atom_index": 815,
          "name": "CE",
          "element": "C",
          "coord": [
            2.4964001178741455,
            1.7272000312805176,
            4.518799781799316
          ]
        },
        {
          "atom_index": 816,
          "name": "NZ",
          "element": "N",
          "coord": [
            2.391400098800659,
            1.7688000202178955,
            4.616799831390381
          ]
        }
      ]
    },
    {
      "id": " :100",
      "chain": " ",
      "resseq": 100,
      "icode": "",
      "resname": "LYS",
      "hetflag": " ",
      "sasa": 4.019787788391113,
      "atoms": [
        {
          "atom_index": 817,
          "name": "N",
          "element": "N",
          "coord": [
            2.060699939727783,
            1.534600019454956,
            4.46019983291626
          ]
        },
        {
          "atom_index": 818,
          "name": "CA",
          "element": "C",
          "coord": [
            1.9809999465942383,
            1.5120999813079834,
            4.580100059509277
          ]
        },
        {
          "atom_index": 819,
          "name": "C",
          "element": "C",
          "coord": [
            1.8466999530792236,
            1.4438999891281128,
            4.565299987792969
          ]
        },
        {
          "atom_index": 820,
          "name": "O",
          "element": "O",
          "coord": [
            1.8210999965667725,
            1.3595999479293823,
            4.653299808502197
          ]
        },
        {
          "atom_index": 821,
          "name": "CB",
          "element": "C",
          "coord": [
            1.957800030708313,
            1.6464999914169312,
            4.65310001373291
          ]
        },
        {
          "atom_index": 822,
          "name": "CG",
          "element": "C",
          "coord": [
            2.0964999198913574,
            1.7093000411987305,
            4.673799991607666
          ]
        },
        {
          "atom_index": 823,
          "name": "CD",
          "element": "C",
          "coord": [
            2.1612000465393066,
            1.628100037574768,
            4.790999889373779
          ]
        },
        {
          "atom_index": 824,
          "name": "CE",
          "element": "C",
          "coord": [
            2.1221001148223877,
            1.6931999921798706,
            4.923799991607666
          ]
        },
        {
          "atom_index": 825,
          "name": "NZ",
          "element": "N",
          "coord": [
            2.1721999645233154,
            1.6146999597549438,
            5.039299964904785
          ]
        }
      ]
    },
    {
      "id": " :101",
      "chain": " ",
      "resseq": 101,
      "icode": "",
      "resname": "ALA",
      "hetflag": " ",
      "sasa": 0.0,
      "atoms": [
        {
          "atom_index": 826,
          "name": "N",
          "element": "N",
          "coord": [
            1.7687000036239624,
            1.486899971961975,
            4.46750020980835
          ]
        },
        {
          "atom_index": 827,
          "name": "CA",
          "element": "C",
          "coord": [
            1.631100058555603,
            1.4347000122070312,
            4.455900192260742
          ]
        },
        {
          "atom_index": 828,
          "name": "C",
          "element": "C",
          "coord": [
            1.6208000183105469,
            1.3030999898910522,
            4.3856000900268555
          ]
        },
        {
          "atom_index": 829,
          "name": "O",
          "element": "O",
          "coord": [
            1.5232000350952148,
            1.229699969291687,
            4.411799907684326
          ]
        },
        {
          "atom_index": 830,
          "name": "CB",
          "element": "C",
          "coord": [
            1.5369000434875488,
            1.5281000137329102,
            4.380000114440918
          ]
        }
      ]
    },
    {
      "id": " :102",
      "chain": " ",
      "resseq": 102,
      "icode": "",
      "resname": "CYS",
      "hetflag": " ",
      "sasa": 0.0,
      "atoms": [
        {
          "atom_index": 831,
          "name": "N",
          "element": "N",
          "coord": [
            1.7199000120162964,
            1.2762000560760498,
            4.310500144958496
          ]
        },
        {
          "atom_index": 832,
          "name": "CA",
          "element": "C",
          "coord": [
            1.7228000164031982,
            1.142199993133545,
            4.23829984664917
          ]
        },
        {
          "atom_index": 833,
          "name": "C",
          "element": "C",
          "coord": [
            1.7865999937057495,
            1.026900053024292,
            4.311699867248535
          ]
        },
        {
          "atom_index": 834,
          "name": "O",
          "element": "O",
          "coord": [
            1.7973999977111816,
            0.9143000245094299,
            4.265999794006348
          ]
        },
        {
          "atom_index": 835,
          "name": "CB",
          "element": "C",
          "coord": [
            1.788599967956543,
            1.1521999835968018,
            4.100299835205078
          ]
        },
        {
          "atom_index": 836,
          "name": "SG",
          "element": "S",
          "coord": [
            1.7158000469207764,
            1.2762999534606934,
            3.993799924850464
          ]
        }
      ]
    },
    {
      "id": " :103",
      "chain": " ",
      "resseq": 103,
      "icode": "",
      "resname": "GLU",
      "hetflag": " ",
      "sasa": 3.8950915336608887,
      "atoms": [
        {
          "atom_index": 837,
          "name": "N",
          "element": "N",
          "coord": [
            1.8272000551223755,
            1.044600009918213,
            4.4344000816345215
          ]
        },
        {
          "atom_index": 838,
          "name": "CA",
          "element": "C",
          "coord": [
            1.8902000188827515,
            0.9325000047683716,
            4.506999969482422
          ]
        },
        {
          "atom_index": 839,
          "name": "C",
          "element": "C",
          "coord": [
            1.7825000286102295,
            0.8518999814987183,
            4.579599857330322
          ]
        },
        {
          "atom_index": 840,
          "name": "O",
          "element": "O",
          "coord": [
            1.8137999773025513,
            0.7317000031471252,
            4.60099983215332
          ]
        },
        {
          "atom_index": 841,
          "name": "CB",
          "element": "C",
          "coord": [
            1.9782999753952026,
            0.9927999973297119,
            4.614200115203857
          ]
        },
        {
          "atom_index": 842,
          "name": "CG",
          "element": "C",
          "coord": [
            2.0838000774383545,
            0.9077000021934509,
            4.685200214385986
          ]
        },
        {
          "atom_index": 843,
          "name": "CD",
          "element": "C",
          "coord": [
            2.169100046157837,
            0.8411999940872192,
            4.581200122833252
          ]
        },
        {
          "atom_index": 844,
          "name": "OE1",
          "element": "O",
          "coord": [
            2.2014000415802,
            0.7249000072479248,
            4.576700210571289
          ]
        },
        {
          "atom_index": 845,
          "name": "OE2",
          "element": "O",
          "coord": [
            2.194000005722046,
            0.9240000247955322,
            4.481800079345703
          ]
        },
        {
          "atom_index": 846,
          "name": "OXT",
          "element": "O",
          "coord": [
            1.7032999992370605,
            0.9271000027656555,
            4.64139986038208
          ]
        }
      ]
    },
    {
      "id": " :1",
      "chain": " ",
      "resseq": 1,
      "icode": "",
      "resname": "HEM",
      "hetflag": " ",
      "sasa": 0.0,
      "atoms": [
        {
          "atom_index": 847,
          "name": "FE",
          "element": "FE",
          "coord": [
            1.4726999998092651,
            1.5382000207901,
            2.9321999549865723
          ]
        },
        {
          "atom_index": 848,
          "name": "CHA",
          "element": "C",
          "coord": [
            1.5760999917984009,
            1.2311999797821045,
            2.8296000957489014
          ]
        },
        {
          "atom_index": 849,
          "name": "CHB",
          "element": "C",
          "coord": [
            1.7032999992370605,
            1.5277999639511108,
            3.1814000606536865
          ]
        },
        {
          "atom_index": 850,
          "name": "CHC",
          "element": "C",
          "coord": [
            1.4049999713897705,
            1.8595000505447388,
            2.9981000423431396
          ]
        },
        {
          "atom_index": 851,
          "name": "CHD",
          "element": "C",
          "coord": [
            1.2103999853134155,
            1.519700050354004,
            2.7300000190734863
          ]
        },
        {
          "atom_index": 852,
          "name": "N A",
          "element": "N",
          "coord": [
            1.607300043106079,
            1.4061000347137451,
            2.9893999099731445
          ]
        },
        {
          "atom_index": 853,
          "name": "C1A",
          "element": "C",
          "coord": [
            1.6394000053405762,
            1.2853000164031982,
            2.9405999183654785
          ]
        },
        {
          "atom_index": 854,
          "name": "C2A",
          "element": "C",
          "coord": [
            1.7670999765396118,
            1.2340999841690063,
            2.996000051498413
          ]
        },
        {
          "atom_index": 855,
          "name": "C3A",
          "element": "C",
          "coord": [
            1.7978999614715576,
            1.3178000450134277,
            3.095099925994873
          ]
        },
        {
          "atom_index": 856,
          "name": "C4A",
          "element": "C",
          "coord": [
            1.708799958229065,
            1.4253000020980835,
            3.095599889755249
          ]
        },
        {
          "atom_index": 857,
          "name": "CMA",
          "element": "C",
          "coord": [
            1.9242000579833984,
            1.306399941444397,
            3.188699960708618
          ]
        },
        {
          "atom_index": 858,
          "name": "CAA",
          "element": "C",
          "coord": [
            1.8233000040054321,
            1.1008000373840332,
            2.955399990081787
          ]
        },
        {
          "atom_index": 859,
          "name": "CBA",
          "element": "C",
          "coord": [
            1.7625000476837158,
            0.9897000193595886,
            3.046999931335449
          ]
        },
        {
          "atom_index": 860,
          "name": "CGA",
          "element": "C",
          "coord": [
            1.8224999904632568,
            0.8500999808311462,
            3.039299964904785
          ]
        },
        {
          "atom_index": 861,
          "name": "O1A",
          "element": "O",
          "coord": [
            1.766800045967102,
            0.7678999900817871,
            3.1129000186920166
          ]
        },
        {
          "atom_index": 862,
          "name": "O2A",
          "element": "O",
          "coord": [
            1.9180999994277954,
            0.826200008392334,
            2.962399959564209
          ]
        },
        {
          "atom_index": 863,
          "name": "N B",
          "element": "N",
          "coord": [
            1.5405000448226929,
            1.670799970626831,
            3.0660998821258545
          ]
        },
        {
          "atom_index": 864,
          "name": "C1B",
          "element": "C",
          "coord": [
            1.6212999820709229,
            1.6397000551223755,
            3.174799919128418
          ]
        },
        {
          "atom_index": 865,
          "name": "C2B",
          "element": "C",
          "coord": [
            1.635200023651123,
            1.7640000581741333,
            3.2500998973846436
          ]
        },
        {
          "atom_index": 866,
          "name": "C3B",
          "element": "C",
          "coord": [
            1.5573999881744385,
            1.8617000579833984,
            3.1970999240875244
          ]
        },
        {
          "atom_index": 867,
          "name": "C4B",
          "element": "C",
          "coord": [
            1.4958000183105469,
            1.7961000204086304,
            3.08489990234375
          ]
        },
        {
          "atom_index": 868,
          "name": "CMB",
          "element": "C",
          "coord": [
            1.718400001525879,
            1.7697999477386475,
            3.3833999633789062
          ]
        },
        {
          "atom_index": 869,
          "name": "CAB",
          "element": "C",
          "coord": [
            1.5292999744415283,
            2.0028998851776123,
            3.241300106048584
          ]
        },
        {
          "atom_index": 870,
          "name": "CBB",
          "element": "C",
          "coord": [
            1.632599949836731,
            2.1059000492095947,
            3.1926000118255615
          ]
        },
        {
          "atom_index": 871,
          "name": "N C",
          "element": "N",
          "coord": [
            1.3308000564575195,
            1.663699984550476,
            2.871799945831299
          ]
        },
        {
          "atom_index": 872,
          "name": "C1C",
          "element": "C",
          "coord": [
            1.3131999969482422,
            1.794600009918213,
            2.9047999382019043
          ]
        },
        {
          "atom_index": 873,
          "name": "C2C",
          "element": "C",
          "coord": [
            1.1985000371932983,
            1.8596999645233154,
            2.85479998588562
          ]
        },
        {
          "atom_index": 874,
          "name": "C3C",
          "element": "C",
          "coord": [
            1.1455999612808228,
            1.764799952507019,
            2.7748000621795654
          ]
        },
        {
          "atom_index": 875,
          "name": "C4C",
          "element": "C",
          "coord": [
            1.221500039100647,
            1.6410000324249268,
            2.7915000915527344
          ]
        },
        {
          "atom_index": 876,
          "name": "CMC",
          "element": "C",
          "coord": [
            1.1526999473571777,
            2.0007998943328857,
            2.875200033187866
          ]
        },
        {
          "atom_index": 877,
          "name": "CAC",
          "element": "C",
          "coord": [
            1.0078999996185303,
            1.7577999830245972,
            2.70169997215271
          ]
        },
        {
          "atom_index": 878,
          "name": "CBC",
          "element": "C",
          "coord": [
            0.9848999977111816,
            1.8803999423980713,
            2.6105000972747803
          ]
        },
        {
          "atom_index": 879,
          "name": "N D",
          "element": "N",
          "coord": [
            1.4036999940872192,
            1.4011000394821167,
            2.8034000396728516
          ]
        },
        {
          "atom_index": 880,
          "name": "C1D",
          "element": "C",
          "coord": [
            1.289199948310852,
            1.4107999801635742,
            2.7253000736236572
          ]
        },
        {
          "atom_index": 881,
          "name": "C2D",
          "element": "C",
          "coord": [
            1.2754000425338745,
            1.2964999675750732,
            2.647599935531616
          ]
        },
        {
          "atom_index": 882,
          "name": "C3D",
          "element": "C",
          "coord": [
            1.3799999952316284,
            1.2160999774932861,
            2.6726999282836914
          ]
        },
        {
          "atom_index": 883,
          "name": "C4D",
          "element": "C",
          "coord": [
            1.4666999578475952,
            1.2862999439239502,
            2.7669999599456787
          ]
        },
        {
          "atom_index": 884,
          "name": "CMD",
          "element": "C",
          "coord": [
            1.1606999635696411,
            1.2695000171661377,
            2.539900064468384
          ]
        },
        {
          "atom_index": 885,
          "name": "CAD",
          "element": "C",
          "coord": [
            1.4118000268936157,
            1.0843000411987305,
            2.5977001190185547
          ]
        },
        {
          "atom_index": 886,
          "name": "CBD",
          "element": "C",
          "coord": [
            1.5211999416351318,
            1.1004999876022339,
            2.494800090789795
          ]
        },
        {
          "atom_index": 887,
          "name": "CGD",
          "element": "C",
          "coord": [
            1.5363999605178833,
            0.992900013923645,
            2.3887999057769775
          ]
        },
        {
          "atom_index": 888,
          "name": "O1D",
          "element": "O",
          "coord": [
            1.4910000562667847,
            0.878600001335144,
            2.4163999557495117
          ]
        },
        {
          "atom_index": 889,
          "name": "O2D",
          "element": "O",
          "coord": [
            1.6081000566482544,
            1.0255999565124512,
            2.2915000915527344
          ]
        }
      ]
    }
  ],
  "overlaps": {
    " :-5": [
      " :-1",
      " :-2",
      " :-3",
      " :-4",
      " :1",
      " :10",
      " :100",
      " :101",
      " :102",
      " :103",
      " :11",
      " :12",
      " :13",
      " :14",
      " :15",
      " :16",
      " :17",
      " :18",
      " :19",
      " :2",
      " :20",
      " :21",
      " :22",
      " :23",
      " :24",
      " :25",
      " :26",
      " :27",
      " :28",
      " :29",
      " :3",
      " :30",
      " :31",
      " :32",
      " :33",
      " :34",
      " :35",
      " :36",
      " :37",
      " :38",
      " :39",
      " :4",
      " :40",
      " :41",
      " :42",
      " :43",
      " :44",
      " :45",
      " :46",
      " :47",
      " :48",
      " :49",
      " :5",
      " :50",
      " :51",
      " :52",
      " :53",
      " :54",
      " :55",
      " :56",
      " :57",
      " :58",
      " :59",
      " :6",
      " :60",
      " :61",
      " :62",
      " :63",
      " :64",
      " :65",
      " :66",
      " :67",
      " :68",
      " :69",
      " :7",
      " :70",
      " :71",
      " :72",
      " :73",
      " :74",
      " :75",
      " :76",
      " :77",
      " :78",
      " :79",
      " :8",
      " :80",
      " :81",
      " :82",
      " :83",
      " :84",
      " :85",
      " :86",
      " :87",
      " :88",
      " :89",
      " :9",
      " :90",
      " :91",
      " :92",
      " :93",
      " :94",
      " :95",
      " :96",
      " :97",
      " :98",
      " :99"
    ],
    " :-4": [
      " :-1",
      " :-2",
      " :-3",
      " :-5",
      " :1",
      " :10",
      " :100",
      " :101",
      " :102",
      " :103",
      " :11",
      " :12",
      " :13",
      " :14",
      " :15",
      " :16",
      " :17",
      " :18",
      " :19",
      " :2",
      " :20",
      " :21",
      " :22",
      " :23",
      " :24",
      " :25",
      " :26",
      " :27",
      " :28",
      " :29",
      " :3",
      " :30",
      " :31",
      " :32",
      " :33",
      " :34",
      " :35",
      " :36",
      " :37",
      " :38",
      " :39",
      " :4",
      " :40",
      " :41",
      " :42",
      " :43",
      " :44",
      " :45",
      " :46",
      " :47",
      " :48",
      " :49",
      " :5",
      " :50",
      " :51",
      " :52",
      " :53",
      " :54",
      " :55",
      " :56",
      " :57",
      " :58",
      " :59",
      " :6",
      " :60",
      " :61",
      " :62",
      " :63",
      " :64",
      " :65",
      " :66",
      " :67",
      " :68",
      " :69",
      " :7",
      " :70",
      " :71",
      " :72",
      " :73",
      " :74",
      " :75",
      " :76",
      " :77",
      " :78",
      " :79",
      " :8",
      " :80",
      " :81",
      " :82",
      " :83",
      " :84",
      " :85",
      " :86",
      " :87",
      " :88",
      " :89",
      " :9",
      " :90",
      " :91",
      " :92",
      " :93",
      " :94",
      " :95",
      " :96",
      " :97",
      " :98",
      " :99"
    ],
    " :-3": [
      " :-1",
      " :-2",
      " :-4",
      " :-5",
      " :1",
      " :10",
      " :100",
      " :101",
      " :102",
      " :103",
      " :11",
      " :12",
      " :13",
      " :14",
      " :15",
      " :16",
      " :17",
      " :18",
      " :19",
      " :2",
      " :20",
      " :21",
      " :22",
      " :23",
      " :24",
      " :25",
      " :26",
      " :27",
      " :28",
      " :29",
      " :3",
      " :30",
      " :31",
      " :32",
      " :33",
      " :34",
      " :35",
      " :36",
      " :37",
      " :38",
      " :39",
      " :4",
      " :40",
      " :41",
      " :42",
      " :43",
      " :44",
      " :45",
      " :46",
      " :47",
      " :48",
      " :49",
      " :5",
      " :50",
      " :51",
      " :52",
      " :53",
      " :54",
      " :55",
      " :56",
      " :57",
      " :58",
      " :59",
      " :6",
      " :60",
      " :61",
      " :62",
      " :63",
      " :64",
      " :65",
      " :66",
      " :67",
      " :68",
      " :69",
      " :7",
      " :70",
      " :71",
      " :72",
      " :73",
      " :74",
      " :75",
      " :76",
      " :77",
      " :78",
      " :79",
      " :8",
      " :80",
      " :81",
      " :82",
      " :83",
      " :84",
      " :85",
      " :86",
      " :87",
      " :88",
      " :89",
      " :9",
      " :90",
      " :91",
      " :92",
      " :93",
      " :94",
      " :95",
      " :96",
      " :97",
      " :98",
      " :99"
    ],
    " :-2": [
      " :-1",
      " :-3",
      " :-4",
      " :-5",
      " :1",
      " :10",
      " :100",
      " :101",
      " :102",
      " :103",
      " :11",
      " :12",
      " :13",
      " :14",
      " :15",
      " :16",
      " :17",
      " :18",
      " :19",
      " :2",
      " :20",
      " :21",
      " :22",
      " :23",
      " :24",
      " :25",
      " :26",
      " :27",
      " :28",
      " :29",
      " :3",
      " :30",
      " :31",
      " :32",
      " :33",
      " :34",
      " :35",
      " :36",
      " :37",
      " :38",
      " :39",
      " :4",
      " :40",
      " :41",
      " :42",
      " :43",
      " :44",
      " :45",
      " :46",
      " :47",
      " :48",
      " :49",
      " :5",
      " :50",
      " :51",
      " :52",
      " :53",
      " :54",
      " :55",
      " :56",
      " :57",
      " :58",
      " :59",
      " :6",
      " :60",
      " :61",
      " :62",
      " :63",
      " :64",
      " :65",
      " :66",
      " :67",
      " :68",
      " :69",
      " :7",
      " :70",
      " :71",
      " :72",
      " :73",
      " :74",
      " :75",
      " :76",
      " :77",
      " :78",
      " :79",
      " :8",
      " :80",
      " :81",
      " :82",
      " :83",
      " :84",
      " :85",
      " :86",
      " :87",
      " :88",
      " :89",
      " :9",
      " :90",
      " :91",
      " :92",
      " :93",
      " :94",
      " :95",
      " :96",
      " :97",
      " :98",
      " :99"
    ],
    " :-1": [
      " :-2",
      " :-3",
      " :-4",
      " :-5",
      " :1",
      " :10",
      " :100",
      " :101",
      " :102",
      " :103",
      " :11",
      " :12",
      " :13",
      " :14",
      " :15",
      " :16",
      " :17",
      " :18",
      " :19",
      " :2",
      " :20",
      " :21",
      " :22",
      " :23",
      " :24",
      " :25",
      " :26",
      " :27",
      " :28",
      " :29",
      " :3",
      " :30",
      " :31",
      " :32",
      " :33",
      " :34",
      " :35",
      " :36",
      " :37",
      " :38",
      " :39",
      " :4",
      " :40",
      " :41",
      " :42",
      " :43",
      " :44",
      " :45",
      " :46",
      " :47",
      " :48",
      " :49",
      " :5",
      " :50",
      " :51",
      " :52",
      " :53",
      " :54",
      " :55",
      " :56",
      " :57",
      " :58",
      " :59",
      " :6",
      " :60",
      " :61",
      " :62",
      " :63",
      " :64",
      " :65",
      " :66",
      " :67",
      " :68",
      " :69",
      " :7",
      " :70",
      " :71",
      " :72",
      " :73",
      " :74",
      " :75",
      " :76",
      " :77",
      " :78",
      " :79",
      " :8",
      " :80",
      " :81",
      " :82",
      " :83",
      " :84",
      " :85",
      " :86",
      " :87",
      " :88",
      " :89",
      " :9",
      " :90",
      " :91",
      " :92",
      " :93",
      " :94",
      " :95",
      " :96",
      " :97",
      " :98",
      " :99"
    ],
    " :1": [
      " :-1",
      " :-2",
      " :-3",
      " :-4",
      " :-5",
      " :1",
      " :10",
      " :100",
      " :101",
      " :102",
      " :103",
      " :11",
      " :12",
      " :13",
      " :14",
      " :15",
      " :16",
      " :17",
      " :18",
      " :19",
      " :2",
      " :20",
      " :21",
      " :22",
      " :23",
      " :24",
      " :25",
      " :26",
      " :27",
      " :28",
      " :29",
      " :3",
      " :30",
      " :31",
      " :32",
      " :33",
      " :34",
      " :35",
      " :36",
      " :37",
      " :38",
      " :39",
      " :4",
      " :40",
      " :41",
      " :42",
      " :43",
      " :44",
      " :45",
      " :46",
      " :47",
      " :48",
      " :49",
      " :5",
      " :50",
      " :51",
      " :52",
      " :53",
      " :54",
      " :55",
      " :56",
      " :57",
      " :58",
      " :59",
      " :6",
      " :60",
      " :61",
      " :62",
      " :63",
      " :64",
      " :65",
      " :66",
      " :67",
      " :68",
      " :69",
      " :7",
      " :70",
      " :71",
      " :72",
      " :73",
      " :74",
      " :75",
      " :76",
      " :77",
      " :78",
      " :79",
      " :8",
      " :80",
      " :81",
      " :82",
      " :83",
      " :84",
      " :85",
      " :86",
      " :87",
      " :88",
      " :89",
      " :9",
      " :90",
      " :91",
      " :92",
      " :93",
      " :94",
      " :95",
      " :96",
      " :97",
      " :98",
      " :99"
    ],
    " :2": [
      " :-1",
      " :-2",
      " :-3",
      " :-4",
      " :-5",
      " :1",
      " :10",
      " :100",
      " :101",
      " :102",
      " :103",
      " :11",
      " :12",
      " :13",
      " :14",
      " :15",
      " :16",
      " :17",
      " :18",
      " :19",
      " :20",
      " :21",
      " :22",
      " :23",
      " :24",
      " :25",
      " :26",
      " :27",
      " :28",
      " :29",
      " :3",
      " :30",
      " :31",
      " :32",
      " :33",
      " :34",
      " :35",
      " :36",
      " :37",
      " :38",
      " :39",
      " :4",
      " :40",
      " :41",
      " :42",
      " :43",
      " :44",
      " :45",
      " :46",
      " :47",
      " :48",
      " :49",
      " :5",
      " :50",
      " :51",
      " :52",
      " :53",
      " :54",
      " :55",
      " :56",
      " :57",
      " :58",
      " :59",
      " :6",
      " :60",
      " :61",
      " :62",
      " :63",
      " :64",
      " :65",
      " :66",
      " :67",
      " :68",
      " :69",
      " :7",
      " :70",
      " :71",
      " :72",
      " :73",
      " :74",
      " :75",
      " :76",
      " :77",
      " :78",
      " :79",
      " :8",
      " :80",
      " :81",
      " :82",
      " :83",
      " :84",
      " :85",
      " :86",
      " :87",
      " :88",
      " :89",
      " :9",
      " :90",
      " :91",
      " :92",
      " :93",
      " :94",
      " :95",
      " :96",
      " :97",
      " :98",
      " :99"
    ],
    " :3": [
      " :-1",
      " :-2",
      " :-3",
      " :-4",
      " :-5",
      " :1",
      " :10",
      " :100",
      " :101",
      " :102",
      " :103",
      " :11",
      " :12",
      " :13",
      " :14",
      " :15",
      " :16",
      " :17",
      " :18",
      " :19",
      " :2",
      " :20",
      " :21",
      " :22",
      " :23",
      " :24",
      " :25",
      " :26",
      " :27",
      " :28",
      " :29",
      " :30",
      " :31",
      " :32",
      " :33",
      " :34",
      " :35",
      " :36",
      " :37",
      " :38",
      " :39",
      " :4",
      " :40",
      " :41",
      " :42",
      " :43",
      " :44",
      " :45",
      " :46",
      " :47",
      " :48",
      " :49",
      " :5",
      " :50",
      " :51",
      " :52",
      " :53",
      " :54",
      " :55",
      " :56",
      " :57",
      " :58",
      " :59",
      " :6",
      " :60",
      " :61",
      " :62",
      " :63",
      " :64",
      " :65",
      " :66",
      " :67",
      " :68",
      " :69",
      " :7",
      " :70",
      " :71",
      " :72",
      " :73",
      " :74",
      " :75",
      " :76",
      " :77",
      " :78",
      " :79",
      " :8",
      " :80",
      " :81",
      " :82",
      " :83",
      " :84",
      " :85",
      " :86",
      " :87",
      " :88",
      " :89",
      " :9",
      " :90",
      " :91",
      " :92",
      " :93",
      " :94",
      " :95",
      " :96",
      " :97",
      " :98",
      " :99"
    ],
    " :4": [
      " :-1",
      " :-2",
      " :-3",
      " :-4",
      " :-5",
      " :1",
      " :10",
      " :100",
      " :101",
      " :102",
      " :103",
      " :11",
      " :12",
      " :13",
      " :14",
      " :15",
      " :16",
      " :17",
      " :18",
      " :19",
      " :2",
      " :20",
      " :21",
      " :22",
      " :23",
      " :24",
      " :25",
      " :26",
      " :27",
      " :28",
      " :29",
      " :3",
      " :30",
      " :31",
      " :32",
      " :33",
      " :34",
      " :35",
      " :36",
      " :37",
      " :38",
      " :39",
      " :40",
      " :41",
      " :42",
      " :43",
      " :44",
      " :45",
      " :46",
      " :47",
      " :48",
      " :49",
      " :5",
      " :50",
      " :51",
      " :52",
      " :53",
      " :54",
      " :55",
      " :56",
      " :57",
      " :58",
      " :59",
      " :6",
      " :60",
      " :61",
      " :62",
      " :63",
      " :64",
      " :65",
      " :66",
      " :67",
      " :68",
      " :69",
      " :7",
      " :70",
      " :71",
      " :72",
      " :73",
      " :74",
      " :75",
      " :76",
      " :77",
      " :78",
      " :79",
      " :8",
      " :80",
      " :81",
      " :82",
      " :83",
      " :84",
      " :85",
      " :86",
      " :87",
      " :88",
      " :89",
      " :9",
      " :90",
      " :91",
      " :92",
      " :93",
      " :94",
      " :95",
      " :96",
      " :97",
      " :98",
      " :99"
    ],
    " :5": [
      " :-1",
      " :-2",
      " :-3",
      " :-4",
      " :-5",
      " :1",
      " :10",
      " :100",
      " :101",
      " :102",
      " :103",
      " :11",
      " :12",
      " :13",
      " :14",
      " :15",
      " :16",
      " :17",
      " :18",
      " :19",
      " :2",
      " :20",
      " :21",
      " :22",
      " :23",
      " :24",
      " :25",
      " :26",
      " :27",
      " :28",
      " :29",
      " :3",
      " :30",
      " :31",
      " :32",
      " :33",
      " :34",
      " :35",
      " :36",
      " :37",
      " :38",
      " :39",
      " :4",
      " :40",
      " :41",
      " :42",
      " :43",
      " :44",
      " :45",
      " :46",
      " :47",
      " :48",
      " :49",
      " :50",
      " :51",
      " :52",
      " :53",
      " :54",
      " :55",
      " :56",
      " :57",
      " :58",
      " :59",
      " :6",
      " :60",
      " :61",
      " :62",
      " :63",
      " :64",
      " :65",
      " :66",
      " :67",
      " :68",
      " :69",
      " :7",
      " :70",
      " :71",
      " :72",
      " :73",
      " :74",
      " :75",
      " :76",
      " :77",
      " :78",
      " :79",
      " :8",
      " :80",
      " :81",
      " :82",
      " :83",
      " :84",
      " :85",
      " :86",
      " :87",
      " :88",
      " :89",
      " :9",
      " :90",
      " :91",
      " :92",
      " :93",
      " :94",
      " :95",
      " :96",
      " :97",
      " :98",
      " :99"
    ],
    " :6": [
      " :-1",
      " :-2",
      " :-3",
      " :-4",
      " :-5",
      " :1",
      " :10",
      " :100",
      " :101",
      " :102",
      " :103",
      " :11",
      " :12",
      " :13",
      " :14",
      " :15",
      " :16",
      " :17",
      " :18",
      " :19",
      " :2",
      " :20",
      " :21",
      " :22",
      " :23",
      " :24",
      " :25",
      " :26",
      " :27",
      " :28",
      " :29",
      " :3",
      " :30",
      " :31",
      " :32",
      " :33",
      " :34",
      " :35",
      " :36",
      " :37",
      " :38",
      " :39",
      " :4",
      " :40",
      " :41",
      " :42",
      " :43",
      " :44",
      " :45",
      " :46",
      " :47",
      " :48",
      " :49",
      " :5",
      " :50",
      " :51",
      " :52",
      " :53",
      " :54",
      " :55",
      " :56",
      " :57",
      " :58",
      " :59",
      " :60",
      " :61",
      " :62",
      " :63",
      " :64",
      " :65",
      " :66",
      " :67",
      " :68",
      " :69",
      " :7",
      " :70",
      " :71",
      " :72",
      " :73",
      " :74",
      " :75",
      " :76",
      " :77",
      " :78",
      " :79",
      " :8",
      " :80",
      " :81",
      " :82",
      " :83",
      " :84",
      " :85",
      " :86",
      " :87",
      " :88",
      " :89",
      " :9",
      " :90",
      " :91",
      " :92",
      " :93",
      " :94",
      " :95",
      " :96",
      " :97",
      " :98",
      " :99"
    ],
    " :7": [
      " :-1",
      " :-2",
      " :-3",
      " :-4",
      " :-5",
      " :1",
      " :10",
      " :100",
      " :101",
      " :102",
      " :103",
      " :11",
      " :12",
      " :13",
      " :14",
      " :15",
      " :16",
      " :17",
      " :18",
      " :19",
      " :2",
      " :20",
      " :21",
      " :22",
      " :23",
      " :24",
      " :25",
      " :26",
      " :27",
      " :28",
      " :29",
      " :3",
      " :30",
      " :31",
      " :32",
      " :33",
      " :34",
      " :35",
      " :36",
      " :37",
      " :38",
      " :39",
      " :4",
      " :40",
      " :41",
      " :42",
      " :43",
      " :44",
      " :45",
      " :46",
      " :47",
      " :48",
      " :49",
      " :5",
      " :50",
      " :51",
      " :52",
      " :53",
      " :54",
      " :55",
      " :56",
      " :57",
      " :58",
      " :59",
      " :6",
      " :60",
      " :61",
      " :62",
      " :63",
      " :64",
      " :65",
      " :66",
      " :67",
      " :68",
      " :69",
      " :70",
      " :71",
      " :72",
      " :73",
      " :74",
      " :75",
      " :76",
      " :77",
      " :78",
      " :79",
      " :8",
      " :80",
      " :81",
      " :82",
      " :83",
      " :84",
      " :85",
      " :86",
      " :87",
      " :88",
      " :89",
      " :9",
      " :90",
      " :91",
      " :92",
      " :93",
      " :94",
      " :95",
      " :96",
      " :97",
      " :98",
      " :99"
    ],
    " :8": [
      " :-1",
      " :-2",
      " :-3",
      " :-4",
      " :-5",
      " :1",
      " :10",
      " :100",
      " :101",
      " :102",
      " :103",
      " :11",
      " :12",
      " :13",
      " :14",
      " :15",
      " :16",
      " :17",
      " :18",
      " :19",
      " :2",
      " :20",
      " :21",
      " :22",
      " :23",
      " :24",
      " :25",
      " :26",
      " :27",
      " :28",
      " :29",
      " :3",
      " :30",
      " :31",
      " :32",
      " :33",
      " :34",
      " :35",
      " :36",
      " :37",
      " :38",
      " :39",
      " :4",
      " :40",
      " :41",
      " :42",
      " :43",
      " :44",
      " :45",
      " :46",
      " :47",
      " :48",
      " :49",
      " :5",
      " :50",
      " :51",
      " :52",
      " :53",
      " :54",
      " :55",
      " :56",
      " :57",
      " :58",
      " :59",
      " :6",
      " :60",
      " :61",
      " :62",
      " :63",
      " :64",
      " :65",
      " :66",
      " :67",
      " :68",
      " :69",
      " :7",
      " :70",
      " :71",
      " :72",
      " :73",
      " :74",
      " :75",
      " :76",
      " :77",
      " :78",
      " :79",
      " :80",
      " :81",
      " :82",
      " :83",
      " :84",
      " :85",
      " :86",
      " :87",
      " :88",
      " :89",
      " :9",
      " :90",
      " :91",
      " :92",
      " :93",
      " :94",
      " :95",
      " :96",
      " :97",
      " :98",
      " :99"
    ],
    " :9": [
      " :-1",
      " :-2",
      " :-3",
      " :-4",
      " :-5",
      " :1",
      " :10",
      " :100",
      " :101",
      " :102",
      " :103",
      " :11",
      " :12",
      " :13",
      " :14",
      " :15",
      " :16",
      " :17",
      " :18",
      " :19",
      " :2",
      " :20",
      " :21",
      " :22",
      " :23",
      " :24",
      " :25",
      " :26",
      " :27",
      " :28",
      " :29",
      " :3",
      " :30",
      " :31",
      " :32",
      " :33",
      " :34",
      " :35",
      " :36",
      " :37",
      " :38",
      " :39",
      " :4",
      " :40",
      " :41",
      " :42",
      " :43",
      " :44",
      " :45",
      " :46",
      " :47",
      " :48",
      " :49",
      " :5",
      " :50",
      " :51",
      " :52",
      " :53",
      " :54",
      " :55",
      " :56",
      " :57",
      " :58",
      " :59",
      " :6",
      " :60",
      " :61",
      " :62",
      " :63",
      " :64",
      " :65",
      " :66",
      " :67",
      " :68",
      " :69",
      " :7",
      " :70",
      " :71",
      " :72",
      " :73",
      " :74",
      " :75",
      " :76",
      " :77",
      " :78",
      " :79",
      " :8",
      " :80",
      " :81",
      " :82",
      " :83",
      " :84",
      " :85",
      " :86",
      " :87",
      " :88",
      " :89",
      " :90",
      " :91",
      " :92",
      " :93",
      " :94",
      " :95",
      " :96",
      " :97",
      " :98",
      " :99"
    ],
    " :10": [
      " :-1",
      " :-2",
      " :-3",
      " :-4",
      " :-5",
      " :1",
      " :100",
      " :101",
      " :102",
      " :103",
      " :11",
      " :12",
      " :13",
      " :14",
      " :15",
      " :16",
      " :17",
      " :18",
      " :19",
      " :2",
      " :20",
      " :21",
      " :22",
      " :23",
      " :24",
      " :25",
      " :26",
      " :27",
      " :28",
      " :29",
      " :3",
      " :30",
      " :31",
      " :32",
      " :33",
      " :34",
      " :35",
      " :36",
      " :37",
      " :38",
      " :39",
      " :4",
      " :40",
      " :41",
      " :42",
      " :43",
      " :44",
      " :45",
      " :46",
      " :47",
      " :48",
      " :49",
      " :5",
      " :50",
      " :51",
      " :52",
      " :53",
      " :54",
      " :55",
      " :56",
      " :57",
      " :58",
      " :59",
      " :6",
      " :60",
      " :61",
      " :62",
      " :63",
      " :64",
      " :65",
      " :66",
      " :67",
      " :68",
      " :69",
      " :7",
      " :70",
      " :71",
      " :72",
      " :73",
      " :74",
      " :75",
      " :76",
      " :77",
      " :78",
      " :79",
      " :8",
      " :80",
      " :81",
      " :82",
      " :83",
      " :84",
      " :85",
      " :86",
      " :87",
      " :88",
      " :89",
      " :9",
      " :90",
      " :91",
      " :92",
      " :93",
      " :94",
      " :95",
      " :96",
      " :97",
      " :98",
      " :99"
    ],
    " :11": [
      " :-1",
      " :-2",
      " :-3",
      " :-4",
      " :-5",
      " :1",
      " :10",
      " :100",
      " :101",
      " :102",
      " :103",
      " :12",
      " :13",
      " :14",
      " :15",
      " :16",
      " :17",
      " :18",
      " :19",
      " :2",
      " :20",
      " :21",
      " :22",
      " :23",
      " :24",
      " :25",
      " :26",
      " :27",
      " :28",
      " :29",
      " :3",
      " :30",
      " :31",
      " :32",
      " :33",
      " :34",
      " :35",
      " :36",
      " :37",
      " :38",
      " :39",
      " :4",
      " :40",
      " :41",
      " :42",
      " :43",
      " :44",
      " :45",
      " :46",
      " :47",
      " :48",
      " :49",
      " :5",
      " :50",
      " :51",
      " :52",
      " :53",
      " :54",
      " :55",
      " :56",
      " :57",
      " :58",
      " :59",
      " :6",
      " :60",
      " :61",
      " :62",
      " :63",
      " :64",
      " :65",
      " :66",
      " :67",
      " :68",
      " :69",
      " :7",
      " :70",
      " :71",
      " :72",
      " :73",
      " :74",
      " :75",
      " :76",
      " :77",
      " :78",
      " :79",
      " :8",
      " :80",
      " :81",
      " :82",
      " :83",
      " :84",
      " :85",
      " :86",
      " :87",
      " :88",
      " :89",
      " :9",
      " :90",
      " :91",
      " :92",
      " :93",
      " :94",
      " :95",
      " :96",
      " :97",
      " :98",
      " :99"
    ],
    " :12": [
      " :-1",
      " :-2",
      " :-3",
      " :-4",
      " :-5",
      " :1",
      " :10",
      " :100",
      " :101",
      " :102",
      " :103",
      " :11",
      " :13",
      " :14",
      " :15",
      " :16",
      " :17",
      " :18",
      " :19",
      " :2",
      " :20",
      " :21",
      " :22",
      " :23",
      " :24",
      " :25",
      " :26",
      " :27",
      " :28",
      " :29",
      " :3",
      " :30",
      " :31",
      " :32",
      " :33",
      " :34",
      " :35",
      " :36",
      " :37",
      " :38",
      " :39",
      " :4",
      " :40",
      " :41",
      " :42",
      " :43",
      " :44",
      " :45",
      " :46",
      " :47",
      " :48",
      " :49",
      " :5",
      " :50",
      " :51",
      " :52",
      " :53",
      " :54",
      " :55",
      " :56",
      " :57",
      " :58",
      " :59",
      " :6",
      " :60",
      " :61",
      " :62",
      " :63",
      " :64",
      " :65",
      " :66",
      " :67",
      " :68",
      " :69",
      " :7",
      " :70",
      " :71",
      " :72",
      " :73",
      " :74",
      " :75",
      " :76",
      " :77",
      " :78",
      " :79",
      " :8",
      " :80",
      " :81",
      " :82",
      " :83",
      " :84",
      " :85",
      " :86",
      " :87",
      " :88",
      " :89",
      " :9",
      " :90",
      " :91",
      " :92",
      " :93",
      " :94",
      " :95",
      " :96",
      " :97",
      " :98",
      " :99"
    ],
    " :13": [
      " :-1",
      " :-2",
      " :-3",
      " :-4",
      " :-5",
      " :1",
      " :10",
      " :100",
      " :101",
      " :102",
      " :103",
      " :11",
      " :12",
      " :14",
      " :15",
      " :16",
      " :17",
      " :18",
      " :19",
      " :2",
      " :20",
      " :21",
      " :22",
      " :23",
      " :24",
      " :25",
      " :26",
      " :27",
      " :28",
      " :29",
      " :3",
      " :30",
      " :31",
      " :32",
      " :33",
      " :34",
      " :35",
      " :36",
      " :37",
      " :38",
      " :39",
      " :4",
      " :40",
      " :41",
      " :42",
      " :43",
      " :44",
      " :45",
      " :46",
      " :47",
      " :48",
      " :49",
      " :5",
      " :50",
      " :51",
      " :52",
      " :53",
      " :54",
      " :55",
      " :56",
      " :57",
      " :58",
      " :59",
      " :6",
      " :60",
      " :61",
      " :62",
      " :63",
      " :64",
      " :65",
      " :66",
      " :67",
      " :68",
      " :69",
      " :7",
      " :70",
      " :71",
      " :72",
      " :73",
      " :74",
      " :75",
      " :76",
      " :77",
      " :78",
      " :79",
      " :8",
      " :80",
      " :81",
      " :82",
      " :83",
      " :84",
      " :85",
      " :86",
      " :87",
      " :88",
      " :89",
      " :9",
      " :90",
      " :91",
      " :92",
      " :93",
      " :94",
      " :95",
      " :96",
      " :97",
      " :98",
      " :99"
    ],
    " :14": [
      " :-1",
      " :-2",
      " :-3",
      " :-4",
      " :-5",
      " :1",
      " :10",
      " :100",
      " :101",
      " :102",
      " :103",
      " :11",
      " :12",
      " :13",
      " :15",
      " :16",
      " :17",
      " :18",
      " :19",
      " :2",
      " :20",
      " :21",
      " :22",
      " :23",
      " :24",
      " :25",
      " :26",
      " :27",
      " :28",
      " :29",
      " :3",
      " :30",
      " :31",
      " :32",
      " :33",
      " :34",
      " :35",
      " :36",
      " :37",
      " :38",
      " :39",
      " :4",
      " :40",
      " :41",
      " :42",
      " :43",
      " :44",
      " :45",
      " :46",
      " :47",
      " :48",
      " :49",
      " :5",
      " :50",
      " :51",
      " :52",
      " :53",
      " :54",
      " :55",
      " :56",
      " :57",
      " :58",
      " :59",
      " :6",
      " :60",
      " :61",
      " :62",
      " :63",
      " :64",
      " :65",
      " :66",
      " :67",
      " :68",
      " :69",
      " :7",
      " :70",
      " :71",
      " :72",
      " :73",
      " :74",
      " :75",
      " :76",
      " :77",
      " :78",
      " :79",
      " :8",
      " :80",
      " :81",
      " :82",
      " :83",
      " :84",
      " :85",
      " :86",
      " :87",
      " :88",
      " :89",
      " :9",
      " :90",
      " :91",
      " :92",
      " :93",
      " :94",
      " :95",
      " :96",
      " :97",
      " :98",
      " :99"
    ],
    " :15": [
      " :-1",
      " :-2",
      " :-3",
      " :-4",
      " :-5",
      " :1",
      " :10",
      " :100",
      " :101",
      " :102",
      " :103",
      " :11",
      " :12",
      " :13",
      " :14",
      " :16",
      " :17",
      " :18",
      " :19",
      " :2",
      " :20",
      " :21",
      " :22",
      " :23",
      " :24",
      " :25",
      " :26",
      " :27",
      " :28",
      " :29",
      " :3",
      " :30",
      " :31",
      " :32",
      " :33",
      " :34",
      " :35",
      " :36",
      " :37",
      " :38",
      " :39",
      " :4",
      " :40",
      " :41",
      " :42",
      " :43",
      " :44",
      " :45",
      " :46",
      " :47",
      " :48",
      " :49",
      " :5",
      " :50",
      " :51",
      " :52",
      " :53",
      " :54",
      " :55",
      " :56",
      " :57",
      " :58",
      " :59",
      " :6",
      " :60",
      " :61",
      " :62",
      " :63",
      " :64",
      " :65",
      " :66",
      " :67",
      " :68",
      " :69",
      " :7",
      " :70",
      " :71",
      " :72",
      " :73",
      " :74",
      " :75",
      " :76",
      " :77",
      " :78",
      " :79",
      " :8",
      " :80",
      " :81",
      " :82",
      " :83",
      " :84",
      " :85",
      " :86",
      " :87",
      " :88",
      " :89",
      " :9",
      " :90",
      " :91",
      " :92",
      " :93",
      " :94",
      " :95",
      " :96",
      " :97",
      " :98",
      " :99"
    ],
    " :16": [
      " :-1",
      " :-2",
      " :-3",
      " :-4",
      " :-5",
      " :1",
      " :10",
      " :100",
      " :101",
      " :102",
      " :103",
      " :11",
      " :12",
      " :13",
      " :14",
      " :15",
      " :17",
      " :18",
      " :19",
      " :2",
      " :20",
      " :21",
      " :22",
      " :23",
      " :24",
      " :25",
      " :26",
      " :27",
      " :28",
      " :29",
      " :3",
      " :30",
      " :31",
      " :32",
      " :33",
      " :34",
      " :35",
      " :36",
      " :37",
      " :38",
      " :39",
      " :4",
      " :40",
      " :41",
      " :42",
      " :43",
      " :44",
      " :45",
      " :46",
      " :47",
      " :48",
      " :49",
      " :5",
      " :50",
      " :51",
      " :52",
      " :53",
      " :54",
      " :55",
      " :56",
      " :57",
      " :58",
      " :59",
      " :6",
      " :60",
      " :61",
      " :62",
      " :63",
      " :64",
      " :65",
      " :66",
      " :67",
      " :68",
      " :69",
      " :7",
      " :70",
      " :71",
      " :72",
      " :73",
      " :74",
      " :75",
      " :76",
      " :77",
      " :78",
      " :79",
      " :8",
      " :80",
      " :81",
      " :82",
      " :83",
      " :84",
      " :85",
      " :86",
      " :87",
      " :88",
      " :89",
      " :9",
      " :90",
      " :91",
      " :92",
      " :93",
      " :94",
      " :95",
      " :96",
      " :97",
      " :98",
      " :99"
    ],
    " :17": [
      " :-1",
      " :-2",
      " :-3",
      " :-4",
      " :-5",
      " :1",
      " :10",
      " :100",
      " :101",
      " :102",
      " :103",
      " :11",
      " :12",
      " :13",
      " :14",
      " :15",
      " :16",
      " :18",
      " :19",
      " :2",
      " :20",
      " :21",
      " :22",
      " :23",
      " :24",
      " :25",
      " :26",
      " :27",
      " :28",
      " :29",
      " :3",
      " :30",
      " :31",
      " :32",
      " :33",
      " :34",
      " :35",
      " :36",
      " :37",
      " :38",
      " :39",
      " :4",
      " :40",
      " :41",
      " :42",
      " :43",
      " :44",
      " :45",
      " :46",
      " :47",
      " :48",
      " :49",
      " :5",
      " :50",
      " :51",
      " :52",
      " :53",
      " :54",
      " :55",
      " :56",
      " :57",
      " :58",
      " :59",
      " :6",
      " :60",
      " :61",
      " :62",
      " :63",
      " :64",
      " :65",
      " :66",
      " :67",
      " :68",
      " :69",
      " :7",
      " :70",
      " :71",
      " :72",
      " :73",
      " :74",
      " :75",
      " :76",
      " :77",
      " :78",
      " :79",
      " :8",
      " :80",
      " :81",
      " :82",
      " :83",
      " :84",
      " :85",
      " :86",
      " :87",
      " :88",
      " :89",
      " :9",
      " :90",
      " :91",
      " :92",
      " :93",
      " :94",
      " :95",
      " :96",
      " :97",
      " :98",
      " :99"
    ],
    " :18": [
      " :-1",
      " :-2",
      " :-3",
      " :-4",
      " :-5",
      " :1",
      " :10",
      " :100",
      " :101",
      " :102",
      " :103",
      " :11",
      " :12",
      " :13",
      " :14",
      " :15",
      " :16",
      " :17",
      " :19",
      " :2",
      " :20",
      " :21",
      " :22",
      " :23",
      " :24",
      " :25",
      " :26",
      " :27",
      " :28",
      " :29",
      " :3",
      " :30",
      " :31",
      " :32",
      " :33",
      " :34",
      " :35",
      " :36",
      " :37",
      " :38",
      " :39",
      " :4",
      " :40",
      " :41",
      " :42",
      " :43",
      " :44",
      " :45",
      " :46",
      " :47",
      " :48",
      " :49",
      " :5",
      " :50",
      " :51",
      " :52",
      " :53",
      " :54",
      " :55",
      " :56",
      " :57",
      " :58",
      " :59",
      " :6",
      " :60",
      " :61",
      " :62",
      " :63",
      " :64",
      " :65",
      " :66",
      " :67",
      " :68",
      " :69",
      " :7",
      " :70",
      " :71",
      " :72",
      " :73",
      " :74",
      " :75",
      " :76",
      " :77",
      " :78",
      " :79",
      " :8",
      " :80",
      " :81",
      " :82",
      " :83",
      " :84",
      " :85",
      " :86",
      " :87",
      " :88",
      " :89",
      " :9",
      " :90",
      " :91",
      " :92",
      " :93",
      " :94",
      " :95",
      " :96",
      " :97",
      " :98",
      " :99"
    ],
    " :19": [
      " :-1",
      " :-2",
      " :-3",
      " :-4",
      " :-5",
      " :1",
      " :10",
      " :100",
      " :101",
      " :102",
      " :103",
      " :11",
      " :12",
      " :13",
      " :14",
      " :15",
      " :16",
      " :17",
      " :18",
      " :2",
      " :20",
      " :21",
      " :22",
      " :23",
      " :24",
      " :25",
      " :26",
      " :27",
      " :28",
      " :29",
      " :3",
      " :30",
      " :31",
      " :32",
      " :33",
      " :34",
      " :35",
      " :36",
      " :37",
      " :38",
      " :39",
      " :4",
      " :40",
      " :41",
      " :42",
      " :43",
      " :44",
      " :45",
      " :46",
      " :47",
      " :48",
      " :49",
      " :5",
      " :50",
      " :51",
      " :52",
      " :53",
      " :54",
      " :55",
      " :56",
      " :57",
      " :58",
      " :59",
      " :6",
      " :60",
      " :61",
      " :62",
      " :63",
      " :64",
      " :65",
      " :66",
      " :67",
      " :68",
      " :69",
      " :7",
      " :70",
      " :71",
      " :72",
      " :73",
      " :74",
      " :75",
      " :76",
      " :77",
      " :78",
      " :79",
      " :8",
      " :80",
      " :81",
      " :82",
      " :83",
      " :84",
      " :85",
      " :86",
      " :87",
      " :88",
      " :89",
      " :9",
      " :90",
      " :91",
      " :92",
      " :93",
      " :94",
      " :95",
      " :96",
      " :97",
      " :98",
      " :99"
    ],
    " :20": [
      " :-1",
      " :-2",
      " :-3",
      " :-4",
      " :-5",
      " :1",
      " :10",
      " :100",
      " :101",
      " :102",
      " :103",
      " :11",
      " :12",
      " :13",
      " :14",
      " :15",
      " :16",
      " :17",
      " :18",
      " :19",
      " :2",
      " :21",
      " :22",
      " :23",
      " :24",
      " :25",
      " :26",
      " :27",
      " :28",
      " :29",
      " :3",
      " :30",
      " :31",
      " :32",
      " :33",
      " :34",
      " :35",
      " :36",
      " :37",
      " :38",
      " :39",
      " :4",
      " :40",
      " :41",
      " :42",
      " :43",
      " :44",
      " :45",
      " :46",
      " :47",
      " :48",
      " :49",
      " :5",
      " :50",
      " :51",
      " :52",
      " :53",
      " :54",
      " :55",
      " :56",
      " :57",
      " :58",
      " :59",
      " :6",
      " :60",
      " :61",
      " :62",
      " :63",
      " :64",
      " :65",
      " :66",
      " :67",
      " :68",
      " :69",
      " :7",
      " :70",
      " :71",
      " :72",
      " :73",
      " :74",
      " :75",
      " :76",
      " :77",
      " :78",
      " :79",
      " :8",
      " :80",
      " :81",
      " :82",
      " :83",
      " :84",
      " :85",
      " :86",
      " :87",
      " :88",
      " :89",
      " :9",
      " :90",
      " :91",
      " :92",
      " :93",
      " :94",
      " :95",
      " :96",
      " :97",
      " :98",
      " :99"
    ],
    " :21": [
      " :-1",
      " :-2",
      " :-3",
      " :-4",
      " :-5",
      " :1",
      " :10",
      " :100",
      " :101",
      " :102",
      " :103",
      " :11",
      " :12",
      " :13",
      " :14",
      " :15",
      " :16",
      " :17",
      " :18",
      " :19",
      " :2",
      " :20",
      " :22",
      " :23",
      " :24",
      " :25",
      " :26",
      " :27",
      " :28",
      " :29",
      " :3",
      " :30",
      " :31",
      " :32",
      " :33",
      " :34",
      " :35",
      " :36",
      " :37",
      " :38",
      " :39",
      " :4",
      " :40",
      " :41",
      " :42",
      " :43",
      " :44",
      " :45",
      " :46",
      " :47",
      " :48",
      " :49",
      " :5",
      " :50",
      " :51",
      " :52",
      " :53",
      " :54",
      " :55",
      " :56",
      " :57",
      " :58",
      " :59",
      " :6",
      " :60",
      " :61",
      " :62",
      " :63",
      " :64",
      " :65",
      " :66",
      " :67",
      " :68",
      " :69",
      " :7",
      " :70",
      " :71",
      " :72",
      " :73",
      " :74",
      " :75",
      " :76",
      " :77",
      " :78",
      " :79",
      " :8",
      " :80",
      " :81",
      " :82",
      " :83",
      " :84",
      " :85",
      " :86",
      " :87",
      " :88",
      " :89",
      " :9",
      " :90",
      " :91",
      " :92",
      " :93",
      " :94",
      " :95",
      " :96",
      " :97",
      " :98",
      " :99"
    ],
    " :22": [
      " :-1",
      " :-2",
      " :-3",
      " :-4",
      " :-5",
      " :1",
      " :10",
      " :100",
      " :101",
      " :102",
      " :103",
      " :11",
      " :12",
      " :13",
      " :14",
      " :15",
      " :16",
      " :17",
      " :18",
      " :19",
      " :2",
      " :20",
      " :21",
      " :23",
      " :24",
      " :25",
      " :26",
      " :27",
      " :28",
      " :29",
      " :3",
      " :30",
      " :31",
      " :32",
      " :33",
      " :34",
      " :35",
      " :36",
      " :37",
      " :38",
      " :39",
      " :4",
      " :40",
      " :41",
      " :42",
      " :43",
      " :44",
      " :45",
      " :46",
      " :47",
      " :48",
      " :49",
      " :5",
      " :50",
      " :51",
      " :52",
      " :53",
      " :54",
      " :55",
      " :56",
      " :57",
      " :58",
      " :59",
      " :6",
      " :60",
      " :61",
      " :62",
      " :63",
      " :64",
      " :65",
      " :66",
      " :67",
      " :68",
      " :69",
      " :7",
      " :70",
      " :71",
      " :72",
      " :73",
      " :74",
      " :75",
      " :76",
      " :77",
      " :78",
      " :79",
      " :8",
      " :80",
      " :81",
      " :82",
      " :83",
      " :84",
      " :85",
      " :86",
      " :87",
      " :88",
      " :89",
      " :9",
      " :90",
      " :91",
      " :92",
      " :93",
      " :94",
      " :95",
      " :96",
      " :97",
      " :98",
      " :99"
    ],
    " :23": [
      " :-1",
      " :-2",
      " :-3",
      " :-4",
      " :-5",
      " :1",
      " :10",
      " :100",
      " :101",
      " :102",
      " :103",
      " :11",
      " :12",
      " :13",
      " :14",
      " :15",
      " :16",
      " :17",
      " :18",
      " :19",
      " :2",
      " :20",
      " :21",
      " :22",
      " :24",
      " :25",
      " :26",
      " :27",
      " :28",
      " :29",
      " :3",
      " :30",
      " :31",
      " :32",
      " :33",
      " :34",
      " :35",
      " :36",
      " :37",
      " :38",
      " :39",
      " :4",
      " :40",
      " :41",
      " :42",
      " :43",
      " :44",
      " :45",
      " :46",
      " :47",
      " :48",
      " :49",
      " :5",
      " :50",
      " :51",
      " :52",
      " :53",
      " :54",
      " :55",
      " :56",
      " :57",
      " :58",
      " :59",
      " :6",
      " :60",
      " :61",
      " :62",
      " :63",
      " :64",
      " :65",
      " :66",
      " :67",
      " :68",
      " :69",
      " :7",
      " :70",
      " :71",
      " :72",
      " :73",
      " :74",
      " :75",
      " :76",
      " :77",
      " :78",
      " :79",
      " :8",
      " :80",
      " :81",
      " :82",
      " :83",
      " :84",
      " :85",
      " :86",
      " :87",
      " :88",
      " :89",
      " :9",
      " :90",
      " :91",
      " :92",
      " :93",
      " :94",
      " :95",
      " :96",
      " :97",
      " :98",
      " :99"
    ],
    " :24": [
      " :-1",
      " :-2",
      " :-3",
      " :-4",
      " :-5",
      " :1",
      " :10",
      " :100",
      " :101",
      " :102",
      " :103",
      " :11",
      " :12",
      " :13",
      " :14",
      " :15",
      " :16",
      " :17",
      " :18",
      " :19",
      " :2",
      " :20",
      " :21",
      " :22",
      " :23",
      " :25",
      " :26",
      " :27",
      " :28",
      " :29",
      " :3",
      " :30",
      " :31",
      " :32",
      " :33",
      " :34",
      " :35",
      " :36",
      " :37",
      " :38",
      " :39",
      " :4",
      " :40",
      " :41",
      " :42",
      " :43",
      " :44",
      " :45",
      " :46",
      " :47",
      " :48",
      " :49",
      " :5",
      " :50",
      " :51",
      " :52",
      " :53",
      " :54",
      " :55",
      " :56",
      " :57",
      " :58",
      " :59",
      " :6",
      " :60",
      " :61",
      " :62",
      " :63",
      " :64",
      " :65",
      " :66",
      " :67",
      " :68",
      " :69",
      " :7",
      " :70",
      " :71",
      " :72",
      " :73",
      " :74",
      " :75",
      " :76",
      " :77",
      " :78",
      " :79",
      " :8",
      " :80",
      " :81",
      " :82",
      " :83",
      " :84",
      " :85",
      " :86",
      " :87",
      " :88",
      " :89",
      " :9",
      " :90",
      " :91",
      " :92",
      " :93",
      " :94",
      " :95",
      " :96",
      " :97",
      " :98",
      " :99"
    ],
    " :25": [
      " :-1",
      " :-2",
      " :-3",
      " :-4",
      " :-5",
      " :1",
      " :10",
      " :100",
      " :101",
      " :102",
      " :103",
      " :11",
      " :12",
      " :13",
      " :14",
      " :15",
      " :16",
      " :17",
      " :18",
      " :19",
      " :2",
      " :20",
      " :21",
      " :22",
      " :23",
      " :24",
      " :26",
      " :27",
      " :28",
      " :29",
      " :3",
      " :30",
      " :31",
      " :32",
      " :33",
      " :34",
      " :35",
      " :36",
      " :37",
      " :38",
      " :39",
      " :4",
      " :40",
      " :41",
      " :42",
      " :43",
      " :44",
      " :45",
      " :46",
      " :47",
      " :48",
      " :49",
      " :5",
      " :50",
      " :51",
      " :52",
      " :53",
      " :54",
      " :55",
      " :56",
      " :57",
      " :58",
      " :59",
      " :6",
      " :60",
      " :61",
      " :62",
      " :63",
      " :64",
      " :65",
      " :66",
      " :67",
      " :68",
      " :69",
      " :7",
      " :70",
      " :71",
      " :72",
      " :73",
      " :74",
      " :75",
      " :76",
      " :77",
      " :78",
      " :79",
      " :8",
      " :80",
      " :81",
      " :82",
      " :83",
      " :84",
      " :85",
      " :86",
      " :87",
      " :88",
      " :89",
      " :9",
      " :90",
      " :91",
      " :92",
      " :93",
      " :94",
      " :95",
      " :96",
      " :97",
      " :98",
      " :99"
    ],
    " :26": [
      " :-1",
      " :-2",
      " :-3",
      " :-4",
      " :-5",
      " :1",
      " :10",
      " :100",
      " :101",
      " :102",
      " :103",
      " :11",
      " :12",
      " :13",
      " :14",
      " :15",
      " :16",
      " :17",
      " :18",
      " :19",
      " :2",
      " :20",
      " :21",
      " :22",
      " :23",
      " :24",
      " :25",
      " :27",
      " :28",
      " :29",
      " :3",
      " :30",
      " :31",
      " :32",
      " :33",
      " :34",
      " :35",
      " :36",
      " :37",
      " :38",
      " :39",
      " :4",
      " :40",
      " :41",
      " :42",
      " :43",
      " :44",
      " :45",
      " :46",
      " :47",
      " :48",
      " :49",
      " :5",
      " :50",
      " :51",
      " :52",
      " :53",
      " :54",
      " :55",
      " :56",
      " :57",
      " :58",
      " :59",
      " :6",
      " :60",
      " :61",
      " :62",
      " :63",
      " :64",
      " :65",
      " :66",
      " :67",
      " :68",
      " :69",
      " :7",
      " :70",
      " :71",
      " :72",
      " :73",
      " :74",
      " :75",
      " :76",
      " :77",
      " :78",
      " :79",
      " :8",
      " :80",
      " :81",
      " :82",
      " :83",
      " :84",
      " :85",
      " :86",
      " :87",
      " :88",
      " :89",
      " :9",
      " :90",
      " :91",
      " :92",
      " :93",
      " :94",
      " :95",
      " :96",
      " :97",
      " :98",
      " :99"
    ],
    " :27": [
      " :-1",
      " :-2",
      " :-3",
      " :-4",
      " :-5",
      " :1",
      " :10",
      " :100",
      " :101",
      " :102",
      " :103",
      " :11",
      " :12",
      " :13",
      " :14",
      " :15",
      " :16",
      " :17",
      " :18",
      " :19",
      " :2",
      " :20",
      " :21",
      " :22",
      " :23",
      " :24",
      " :25",
      " :26",
      " :28",
      " :29",
      " :3",
      " :30",
      " :31",
      " :32",
      " :33",
      " :34",
      " :35",
      " :36",
      " :37",
      " :38",
      " :39",
      " :4",
      " :40",
      " :41",
      " :42",
      " :43",
      " :44",
      " :45",
      " :46",
      " :47",
      " :48",
      " :49",
      " :5",
      " :50",
      " :51",
      " :52",
      " :53",
      " :54",
      " :55",
      " :56",
      " :57",
      " :58",
      " :59",
      " :6",
      " :60",
      " :61",
      " :62",
      " :63",
      " :64",
      " :65",
      " :66",
      " :67",
      " :68",
      " :69",
      " :7",
      " :70",
      " :71",
      " :72",
      " :73",
      " :74",
      " :75",
      " :76",
      " :77",
      " :78",
      " :79",
      " :8",
      " :80",
      " :81",
      " :82",
      " :83",
      " :84",
      " :85",
      " :86",
      " :87",
      " :88",
      " :89",
      " :9",
      " :90",
      " :91",
      " :92",
      " :93",
      " :94",
      " :95",
      " :96",
      " :97",
      " :98",
      " :99"
    ],
    " :28": [
      " :-1",
      " :-2",
      " :-3",
      " :-4",
      " :-5",
      " :1",
      " :10",
      " :100",
      " :101",
      " :102",
      " :103",
      " :11",
      " :12",
      " :13",
      " :14",
      " :15",
      " :16",
      " :17",
      " :18",
      " :19",
      " :2",
      " :20",
      " :21",
      " :22",
      " :23",
      " :24",
      " :25",
      " :26",
      " :27",
      " :29",
      " :3",
      " :30",
      " :31",
      " :32",
      " :33",
      " :34",
      " :35",
      " :36",
      " :37",
      " :38",
      " :39",
      " :4",
      " :40",
      " :41",
      " :42",
      " :43",
      " :44",
      " :45",
      " :46",
      " :47",
      " :48",
      " :49",
      " :5",
      " :50",
      " :51",
      " :52",
      " :53",
      " :54",
      " :55",
      " :56",
      " :57",
      " :58",
      " :59",
      " :6",
      " :60",
      " :61",
      " :62",
      " :63",
      " :64",
      " :65",
      " :66",
      " :67",
      " :68",
      " :69",
      " :7",
      " :70",
      " :71",
      " :72",
      " :73",
      " :74",
      " :75",
      " :76",
      " :77",
      " :78",
      " :79",
      " :8",
      " :80",
      " :81",
      " :82",
      " :83",
      " :84",
      " :85",
      " :86",
      " :87",
      " :88",
      " :89",
      " :9",
      " :90",
      " :91",
      " :92",
      " :93",
      " :94",
      " :95",
      " :96",
      " :97",
      " :98",
      " :99"
    ],
    " :29": [
      " :-1",
      " :-2",
      " :-3",
      " :-4",
      " :-5",
      " :1",
      " :10",
      " :100",
      " :101",
      " :102",
      " :103",
      " :11",
      " :12",
      " :13",
      " :14",
      " :15",
      " :16",
      " :17",
      " :18",
      " :19",
      " :2",
      " :20",
      " :21",
      " :22",
      " :23",
      " :24",
      " :25",
      " :26",
      " :27",
      " :28",
      " :3",
      " :30",
      " :31",
      " :32",
      " :33",
      " :34",
      " :35",
      " :36",
      " :37",
      " :38",
      " :39",
      " :4",
      " :40",
      " :41",
      " :42",
      " :43",
      " :44",
      " :45",
      " :46",
      " :47",
      " :48",
      " :49",
      " :5",
      " :50",
      " :51",
      " :52",
      " :53",
      " :54",
      " :55",
      " :56",
      " :57",
      " :58",
      " :59",
      " :6",
      " :60",
      " :61",
      " :62",
      " :63",
      " :64",
      " :65",
      " :66",
      " :67",
      " :68",
      " :69",
      " :7",
      " :70",
      " :71",
      " :72",
      " :73",
      " :74",
      " :75",
      " :76",
      " :77",
      " :78",
      " :79",
      " :8",
      " :80",
      " :81",
      " :82",
      " :83",
      " :84",
      " :85",
      " :86",
      " :87",
      " :88",
      " :89",
      " :9",
      " :90",
      " :91",
      " :92",
      " :93",
      " :94",
      " :95",
      " :96",
      " :97",
      " :98",
      " :99"
    ],
    " :30": [
      " :-1",
      " :-2",
      " :-3",
      " :-4",
      " :-5",
      " :1",
      " :10",
      " :100",
      " :101",
      " :102",
      " :103",
      " :11",
      " :12",
      " :13",
      " :14",
      " :15",
      " :16",
      " :17",
      " :18",
      " :19",
      " :2",
      " :20",
      " :21",
      " :22",
      " :23",
      " :24",
      " :25",
      " :26",
      " :27",
      " :28",
      " :29",
      " :3",
      " :31",
      " :32",
      " :33",
      " :34",
      " :35",
      " :36",
      " :37",
      " :38",
      " :39",
      " :4",
      " :40",
      " :41",
      " :42",
      " :43",
      " :44",
      " :45",
      " :46",
      " :47",
      " :48",
      " :49",
      " :5",
      " :50",
      " :51",
      " :52",
      " :53",
      " :54",
      " :55",
      " :56",
      " :57",
      " :58",
      " :59",
      " :6",
      " :60",
      " :61",
      " :62",
      " :63",
      " :64",
      " :65",
      " :66",
      " :67",
      " :68",
      " :69",
      " :7",
      " :70",
      " :71",
      " :72",
      " :73",
      " :74",
      " :75",
      " :76",
      " :77",
      " :78",
      " :79",
      " :8",
      " :80",
      " :81",
      " :82",
      " :83",
      " :84",
      " :85",
      " :86",
      " :87",
      " :88",
      " :89",
      " :9",
      " :90",
      " :91",
      " :92",
      " :93",
      " :94",
      " :95",
      " :96",
      " :97",
      " :98",
      " :99"
    ],
    " :31": [
      " :-1",
      " :-2",
      " :-3",
      " :-4",
      " :-5",
      " :1",
      " :10",
      " :100",
      " :101",
      " :102",
      " :103",
      " :11",
      " :12",
      " :13",
      " :14",
      " :15",
      " :16",
      " :17",
      " :18",
      " :19",
      " :2",
      " :20",
      " :21",
      " :22",
      " :23",
      " :24",
      " :25",
      " :26",
      " :27",
      " :28",
      " :29",
      " :3",
      " :30",
      " :32",
      " :33",
      " :34",
      " :35",
      " :36",
      " :37",
      " :38",
      " :39",
      " :4",
      " :40",
      " :41",
      " :42",
      " :43",
      " :44",
      " :45",
      " :46",
      " :47",
      " :48",
      " :49",
      " :5",
      " :50",
      " :51",
      " :52",
      " :53",
      " :54",
      " :55",
      " :56",
      " :57",
      " :58",
      " :59",
      " :6",
      " :60",
      " :61",
      " :62",
      " :63",
      " :64",
      " :65",
      " :66",
      " :67",
      " :68",
      " :69",
      " :7",
      " :70",
      " :71",
      " :72",
      " :73",
      " :74",
      " :75",
      " :76",
      " :77",
      " :78",
      " :79",
      " :8",
      " :80",
      " :81",
      " :82",
      " :83",
      " :84",
      " :85",
      " :86",
      " :87",
      " :88",
      " :89",
      " :9",
      " :90",
      " :91",
      " :92",
      " :93",
      " :94",
      " :95",
      " :96",
      " :97",
      " :98",
      " :99"
    ],
    " :32": [
      " :-1",
      " :-2",
      " :-3",
      " :-4",
      " :-5",
      " :1",
      " :10",
      " :100",
      " :101",
      " :102",
      " :103",
      " :11",
      " :12",
      " :13",
      " :14",
      " :15",
      " :16",
      " :17",
      " :18",
      " :19",
      " :2",
      " :20",
      " :21",
      " :22",
      " :23",
      " :24",
      " :25",
      " :26",
      " :27",
      " :28",
      " :29",
      " :3",
      " :30",
      " :31",
      " :33",
      " :34",
      " :35",
      " :36",
      " :37",
      " :38",
      " :39",
      " :4",
      " :40",
      " :41",
      " :42",
      " :43",
      " :44",
      " :45",
      " :46",
      " :47",
      " :48",
      " :49",
      " :5",
      " :50",
      " :51",
      " :52",
      " :53",
      " :54",
      " :55",
      " :56",
      " :57",
      " :58",
      " :59",
      " :6",
      " :60",
      " :61",
      " :62",
      " :63",
      " :64",
      " :65",
      " :66",
      " :67",
      " :68",
      " :69",
      " :7",
      " :70",
      " :71",
      " :72",
      " :73",
      " :74",
      " :75",
      " :76",
      " :77",
      " :78",
      " :79",
      " :8",
      " :80",
      " :81",
      " :82",
      " :83",
      " :84",
      " :85",
      " :86",
      " :87",
      " :88",
      " :89",
      " :9",
      " :90",
      " :91",
      " :92",
      " :93",
      " :94",
      " :95",
      " :96",
      " :97",
      " :98",
      " :99"
    ],
    " :33": [
      " :-1",
      " :-2",
      " :-3",
      " :-4",
      " :-5",
      " :1",
      " :10",
      " :100",
      " :101",
      " :102",
      " :103",
      " :11",
      " :12",
      " :13",
      " :14",
      " :15",
      " :16",
      " :17",
      " :18",
      " :19",
      " :2",
      " :20",
      " :21",
      " :22",
      " :23",
      " :24",
      " :25",
      " :26",
      " :27",
      " :28",
      " :29",
      " :3",
      " :30",
      " :31",
      " :32",
      " :34",
      " :35",
      " :36",
      " :37",
      " :38",
      " :39",
      " :4",
      " :40",
      " :41",
      " :42",
      " :43",
      " :44",
      " :45",
      " :46",
      " :47",
      " :48",
      " :49",
      " :5",
      " :50",
      " :51",
      " :52",
      " :53",
      " :54",
      " :55",
      " :56",
      " :57",
      " :58",
      " :59",
      " :6",
      " :60",
      " :61",
      " :62",
      " :63",
      " :64",
      " :65",
      " :66",
      " :67",
      " :68",
      " :69",
      " :7",
      " :70",
      " :71",
      " :72",
      " :73",
      " :74",
      " :75",
      " :76",
      " :77",
      " :78",
      " :79",
      " :8",
      " :80",
      " :81",
      " :82",
      " :83",
      " :84",
      " :85",
      " :86",
      " :87",
      " :88",
      " :89",
      " :9",
      " :90",
      " :91",
      " :92",
      " :93",
      " :94",
      " :95",
      " :96",
      " :97",
      " :98",
      " :99"
    ],
    " :34": [
      " :-1",
      " :-2",
      " :-3",
      " :-4",
      " :-5",
      " :1",
      " :10",
      " :100",
      " :101",
      " :102",
      " :103",
      " :11",
      " :12",
      " :13",
      " :14",
      " :15",
      " :16",
      " :17",
      " :18",
      " :19",
      " :2",
      " :20",
      " :21",
      " :22",
      " :23",
      " :24",
      " :25",
      " :26",
      " :27",
      " :28",
      " :29",
      " :3",
      " :30",
      " :31",
      " :32",
      " :33",
      " :35",
      " :36",
      " :37",
      " :38",
      " :39",
      " :4",
      " :40",
      " :41",
      " :42",
      " :43",
      " :44",
      " :45",
      " :46",
      " :47",
      " :48",
      " :49",
      " :5",
      " :50",
      " :51",
      " :52",
      " :53",
      " :54",
      " :55",
      " :56",
      " :57",
      " :58",
      " :59",
      " :6",
      " :60",
      " :61",
      " :62",
      " :63",
      " :64",
      " :65",
      " :66",
      " :67",
      " :68",
      " :69",
      " :7",
      " :70",
      " :71",
      " :72",
      " :73",
      " :74",
      " :75",
      " :76",
      " :77",
      " :78",
      " :79",
      " :8",
      " :80",
      " :81",
      " :82",
      " :83",
      " :84",
      " :85",
      " :86",
      " :87",
      " :88",
      " :89",
      " :9",
      " :90",
      " :91",
      " :92",
      " :93",
      " :94",
      " :95",
      " :96",
      " :97",
      " :98",
      " :99"
    ],
    " :35": [
      " :-1",
      " :-2",
      " :-3",
      " :-4",
      " :-5",
      " :1",
      " :10",
      " :100",
      " :101",
      " :102",
      " :103",
      " :11",
      " :12",
      " :13",
      " :14",
      " :15",
      " :16",
      " :17",
      " :18",
      " :19",
      " :2",
      " :20",
      " :21",
      " :22",
      " :23",
      " :24",
      " :25",
      " :26",
      " :27",
      " :28",
      " :29",
      " :3",
      " :30",
      " :31",
      " :32",
      " :33",
      " :34",
      " :36",
      " :37",
      " :38",
      " :39",
      " :4",
      " :40",
      " :41",
      " :42",
      " :43",
      " :44",
      " :45",
      " :46",
      " :47",
      " :48",
      " :49",
      " :5",
      " :50",
      " :51",
      " :52",
      " :53",
      " :54",
      " :55",
      " :56",
      " :57",
      " :58",
      " :59",
      " :6",
      " :60",
      " :61",
      " :62",
      " :63",
      " :64",
      " :65",
      " :66",
      " :67",
      " :68",
      " :69",
      " :7",
      " :70",
      " :71",
      " :72",
      " :73",
      " :74",
      " :75",
      " :76",
      " :77",
      " :78",
      " :79",
      " :8",
      " :80",
      " :81",
      " :82",
      " :83",
      " :84",
      " :85",
      " :86",
      " :87",
      " :88",
      " :89",
      " :9",
      " :90",
      " :91",
      " :92",
      " :93",
      " :94",
      " :95",
      " :96",
      " :97",
      " :98",
      " :99"
    ],
    " :36": [
      " :-1",
      " :-2",
      " :-3",
      " :-4",
      " :-5",
      " :1",
      " :10",
      " :100",
      " :101",
      " :102",
      " :103",
      " :11",
      " :12",
      " :13",
      " :14",
      " :15",
      " :16",
      " :17",
      " :18",
      " :19",
      " :2",
      " :20",
      " :21",
      " :22",
      " :23",
      " :24",
      " :25",
      " :26",
      " :27",
      " :28",
      " :29",
      " :3",
      " :30",
      " :31",
      " :32",
      " :33",
      " :34",
      " :35",
      " :37",
      " :38",
      " :39",
      " :4",
      " :40",
      " :41",
      " :42",
      " :43",
      " :44",
      " :45",
      " :46",
      " :47",
      " :48",
      " :49",
      " :5",
      " :50",
      " :51",
      " :52",
      " :53",
      " :54",
      " :55",
      " :56",
      " :57",
      " :58",
      " :59",
      " :6",
      " :60",
      " :61",
      " :62",
      " :63",
      " :64",
      " :65",
      " :66",
      " :67",
      " :68",
      " :69",
      " :7",
      " :70",
      " :71",
      " :72",
      " :73",
      " :74",
      " :75",
      " :76",
      " :77",
      " :78",
      " :79",
      " :8",
      " :80",
      " :81",
      " :82",
      " :83",
      " :84",
      " :85",
      " :86",
      " :87",
      " :88",
      " :89",
      " :9",
      " :90",
      " :91",
      " :92",
      " :93",
      " :94",
      " :95",
      " :96",
      " :97",
      " :98",
      " :99"
    ],
    " :37": [
      " :-1",
      " :-2",
      " :-3",
      " :-4",
      " :-5",
      " :1",
      " :10",
      " :100",
      " :101",
      " :102",
      " :103",
      " :11",
      " :12",
      " :13",
      " :14",
      " :15",
      " :16",
      " :17",
      " :18",
      " :19",
      " :2",
      " :20",
      " :21",
      " :22",
      " :23",
      " :24",
      " :25",
      " :26",
      " :27",
      " :28",
      " :29",
      " :3",
      " :30",
      " :31",
      " :32",
      " :33",
      " :34",
      " :35",
      " :36",
      " :38",
      " :39",
      " :4",
      " :40",
      " :41",
      " :42",
      " :43",
      " :44",
      " :45",
      " :46",
      " :47",
      " :48",
      " :49",
      " :5",
      " :50",
      " :51",
      " :52",
      " :53",
      " :54",
      " :55",
      " :56",
      " :57",
      " :58",
      " :59",
      " :6",
      " :60",
      " :61",
      " :62",
      " :63",
      " :64",
      " :65",
      " :66",
      " :67",
      " :68",
      " :69",
      " :7",
      " :70",
      " :71",
      " :72",
      " :73",
      " :74",
      " :75",
      " :76",
      " :77",
      " :78",
      " :79",
      " :8",
      " :80",
      " :81",
      " :82",
      " :83",
      " :84",
      " :85",
      " :86",
      " :87",
      " :88",
      " :89",
      " :9",
      " :90",
      " :91",
      " :92",
      " :93",
      " :94",
      " :95",
      " :96",
      " :97",
      " :98",
      " :99"
    ],
    " :38": [
      " :-1",
      " :-2",
      " :-3",
      " :-4",
      " :-5",
      " :1",
      " :10",
      " :100",
      " :101",
      " :102",
      " :103",
      " :11",
      " :12",
      " :13",
      " :14",
      " :15",
      " :16",
      " :17",
      " :18",
      " :19",
      " :2",
      " :20",
      " :21",
      " :22",
      " :23",
      " :24",
      " :25",
      " :26",
      " :27",
      " :28",
      " :29",
      " :3",
      " :30",
      " :31",
      " :32",
      " :33",
      " :34",
      " :35",
      " :36",
      " :37",
      " :39",
      " :4",
      " :40",
      " :41",
      " :42",
      " :43",
      " :44",
      " :45",
      " :46",
      " :47",
      " :48",
      " :49",
      " :5",
      " :50",
      " :51",
      " :52",
      " :53",
      " :54",
      " :55",
      " :56",
      " :57",
      " :58",
      " :59",
      " :6",
      " :60",
      " :61",
      " :62",
      " :63",
      " :64",
      " :65",
      " :66",
      " :67",
      " :68",
      " :69",
      " :7",
      " :70",
      " :71",
      " :72",
      " :73",
      " :74",
      " :75",
      " :76",
      " :77",
      " :78",
      " :79",
      " :8",
      " :80",
      " :81",
      " :82",
      " :83",
      " :84",
      " :85",
      " :86",
      " :87",
      " :88",
      " :89",
      " :9",
      " :90",
      " :91",
      " :92",
      " :93",
      " :94",
      " :95",
      " :96",
      " :97",
      " :98",
      " :99"
    ],
    " :39": [
      " :-1",
      " :-2",
      " :-3",
      " :-4",
      " :-5",
      " :1",
      " :10",
      " :100",
      " :101",
      " :102",
      " :103",
      " :11",
      " :12",
      " :13",
      " :14",
      " :15",
      " :16",
      " :17",
      " :18",
      " :19",
      " :2",
      " :20",
      " :21",
      " :22",
      " :23",
      " :24",
      " :25",
      " :26",
      " :27",
      " :28",
      " :29",
      " :3",
      " :30",
      " :31",
      " :32",
      " :33",
      " :34",
      " :35",
      " :36",
      " :37",
      " :38",
      " :4",
      " :40",
      " :41",
      " :42",
      " :43",
      " :44",
      " :45",
      " :46",
      " :47",
      " :48",
      " :49",
      " :5",
      " :50",
      " :51",
      " :52",
      " :53",
      " :54",
      " :55",
      " :56",
      " :57",
      " :58",
      " :59",
      " :6",
      " :60",
      " :61",
      " :62",
      " :63",
      " :64",
      " :65",
      " :66",
      " :67",
      " :68",
      " :69",
      " :7",
      " :70",
      " :71",
      " :72",
      " :73",
      " :74",
      " :75",
      " :76",
      " :77",
      " :78",
      " :79",
      " :8",
      " :80",
      " :81",
      " :82",
      " :83",
      " :84",
      " :85",
      " :86",
      " :87",
      " :88",
      " :89",
      " :9",
      " :90",
      " :91",
      " :92",
      " :93",
      " :94",
      " :95",
      " :96",
      " :97",
      " :98",
      " :99"
    ],
    " :40": [
      " :-1",
      " :-2",
      " :-3",
      " :-4",
      " :-5",
      " :1",
      " :10",
      " :100",
      " :101",
      " :102",
      " :103",
      " :11",
      " :12",
      " :13",
      " :14",
      " :15",
      " :16",
      " :17",
      " :18",
      " :19",
      " :2",
      " :20",
      " :21",
      " :22",
      " :23",
      " :24",
      " :25",
      " :26",
      " :27",
      " :28",
      " :29",
      " :3",
      " :30",
      " :31",
      " :32",
      " :33",
      " :34",
      " :35",
      " :36",
      " :37",
      " :38",
      " :39",
      " :4",
      " :41",
      " :42",
      " :43",
      " :44",
      " :45",
      " :46",
      " :47",
      " :48",
      " :49",
      " :5",
      " :50",
      " :51",
      " :52",
      " :53",
      " :54",
      " :55",
      " :56",
      " :57",
      " :58",
      " :59",
      " :6",
      " :60",
      " :61",
      " :62",
      " :63",
      " :64",
      " :65",
      " :66",
      " :67",
      " :68",
      " :69",
      " :7",
      " :70",
      " :71",
      " :72",
      " :73",
      " :74",
      " :75",
      " :76",
      " :77",
      " :78",
      " :79",
      " :8",
      " :80",
      " :81",
      " :82",
      " :83",
      " :84",
      " :85",
      " :86",
      " :87",
      " :88",
      " :89",
      " :9",
      " :90",
      " :91",
      " :92",
      " :93",
      " :94",
      " :95",
      " :96",
      " :97",
      " :98",
      " :99"
    ],
    " :41": [
      " :-1",
      " :-2",
      " :-3",
      " :-4",
      " :-5",
      " :1",
      " :10",
      " :100",
      " :101",
      " :102",
      " :103",
      " :11",
      " :12",
      " :13",
      " :14",
      " :15",
      " :16",
      " :17",
      " :18",
      " :19",
      " :2",
      " :20",
      " :21",
      " :22",
      " :23",
      " :24",
      " :25",
      " :26",
      " :27",
      " :28",
      " :29",
      " :3",
      " :30",
      " :31",
      " :32",
      " :33",
      " :34",
      " :35",
      " :36",
      " :37",
      " :38",
      " :39",
      " :4",
      " :40",
      " :42",
      " :43",
      " :44",
      " :45",
      " :46",
      " :47",
      " :48",
      " :49",
      " :5",
      " :50",
      " :51",
      " :52",
      " :53",
      " :54",
      " :55",
      " :56",
      " :57",
      " :58",
      " :59",
      " :6",
      " :60",
      " :61",
      " :62",
      " :63",
      " :64",
      " :65",
      " :66",
      " :67",
      " :68",
      " :69",
      " :7",
      " :70",
      " :71",
      " :72",
      " :73",
      " :74",
      " :75",
      " :76",
      " :77",
      " :78",
      " :79",
      " :8",
      " :80",
      " :81",
      " :82",
      " :83",
      " :84",
      " :85",
      " :86",
      " :87",
      " :88",
      " :89",
      " :9",
      " :90",
      " :91",
      " :92",
      " :93",
      " :94",
      " :95",
      " :96",
      " :97",
      " :98",
      " :99"
    ],
    " :42": [
      " :-1",
      " :-2",
      " :-3",
      " :-4",
      " :-5",
      " :1",
      " :10",
      " :100",
      " :101",
      " :102",
      " :103",
      " :11",
      " :12",
      " :13",
      " :14",
      " :15",
      " :16",
      " :17",
      " :18",
      " :19",
      " :2",
      " :20",
      " :21",
      " :22",
      " :23",
      " :24",
      " :25",
      " :26",
      " :27",
      " :28",
      " :29",
      " :3",
      " :30",
      " :31",
      " :32",
      " :33",
      " :34",
      " :35",
      " :36",
      " :37",
      " :38",
      " :39",
      " :4",
      " :40",
      " :41",
      " :43",
      " :44",
      " :45",
      " :46",
      " :47",
      " :48",
      " :49",
      " :5",
      " :50",
      " :51",
      " :52",
      " :53",
      " :54",
      " :55",
      " :56",
      " :57",
      " :58",
      " :59",
      " :6",
      " :60",
      " :61",
      " :62",
      " :63",
      " :64",
      " :65",
      " :66",
      " :67",
      " :68",
      " :69",
      " :7",
      " :70",
      " :71",
      " :72",
      " :73",
      " :74",
      " :75",
      " :76",
      " :77",
      " :78",
      " :79",
      " :8",
      " :80",
      " :81",
      " :82",
      " :83",
      " :84",
      " :85",
      " :86",
      " :87",
      " :88",
      " :89",
      " :9",
      " :90",
      " :91",
      " :92",
      " :93",
      " :94",
      " :95",
      " :96",
      " :97",
      " :98",
      " :99"
    ],
    " :43": [
      " :-1",
      " :-2",
      " :-3",
      " :-4",
      " :-5",
      " :1",
      " :10",
      " :100",
      " :101",
      " :102",
      " :103",
      " :11",
      " :12",
      " :13",
      " :14",
      " :15",
      " :16",
      " :17",
      " :18",
      " :19",
      " :2",
      " :20",
      " :21",
      " :22",
      " :23",
      " :24",
      " :25",
      " :26",
      " :27",
      " :28",
      " :29",
      " :3",
      " :30",
      " :31",
      " :32",
      " :33",
      " :34",
      " :35",
      " :36",
      " :37",
      " :38",
      " :39",
      " :4",
      " :40",
      " :41",
      " :42",
      " :44",
      " :45",
      " :46",
      " :47",
      " :48",
      " :49",
      " :5",
      " :50",
      " :51",
      " :52",
      " :53",
      " :54",
      " :55",
      " :56",
      " :57",
      " :58",
      " :59",
      " :6",
      " :60",
      " :61",
      " :62",
      " :63",
      " :64",
      " :65",
      " :66",
      " :67",
      " :68",
      " :69",
      " :7",
      " :70",
      " :71",
      " :72",
      " :73",
      " :74",
      " :75",
      " :76",
      " :77",
      " :78",
      " :79",
      " :8",
      " :80",
      " :81",
      " :82",
      " :83",
      " :84",
      " :85",
      " :86",
      " :87",
      " :88",
      " :89",
      " :9",
      " :90",
      " :91",
      " :92",
      " :93",
      " :94",
      " :95",
      " :96",
      " :97",
      " :98",
      " :99"
    ],
    " :44": [
      " :-1",
      " :-2",
      " :-3",
      " :-4",
      " :-5",
      " :1",
      " :10",
      " :100",
      " :101",
      " :102",
      " :103",
      " :11",
      " :12",
      " :13",
      " :14",
      " :15",
      " :16",
      " :17",
      " :18",
      " :19",
      " :2",
      " :20",
      " :21",
      " :22",
      " :23",
      " :24",
      " :25",
      " :26",
      " :27",
      " :28",
      " :29",
      " :3",
      " :30",
      " :31",
      " :32",
      " :33",
      " :34",
      " :35",
      " :36",
      " :37",
      " :38",
      " :39",
      " :4",
      " :40",
      " :41",
      " :42",
      " :43",
      " :45",
      " :46",
      " :47",
      " :48",
      " :49",
      " :5",
      " :50",
      " :51",
      " :52",
      " :53",
      " :54",
      " :55",
      " :56",
      " :57",
      " :58",
      " :59",
      " :6",
      " :60",
      " :61",
      " :62",
      " :63",
      " :64",
      " :65",
      " :66",
      " :67",
      " :68",
      " :69",
      " :7",
      " :70",
      " :71",
      " :72",
      " :73",
      " :74",
      " :75",
      " :76",
      " :77",
      " :78",
      " :79",
      " :8",
      " :80",
      " :81",
      " :82",
      " :83",
      " :84",
      " :85",
      " :86",
      " :87",
      " :88",
      " :89",
      " :9",
      " :90",
      " :91",
      " :92",
      " :93",
      " :94",
      " :95",
      " :96",
      " :97",
      " :98",
      " :99"
    ],
    " :45": [
      " :-1",
      " :-2",
      " :-3",
      " :-4",
      " :-5",
      " :1",
      " :10",
      " :100",
      " :101",
      " :102",
      " :103",
      " :11",
      " :12",
      " :13",
      " :14",
      " :15",
      " :16",
      " :17",
      " :18",
      " :19",
      " :2",
      " :20",
      " :21",
      " :22",
      " :23",
      " :24",
      " :25",
      " :26",
      " :27",
      " :28",
      " :29",
      " :3",
      " :30",
      " :31",
      " :32",
      " :33",
      " :34",
      " :35",
      " :36",
      " :37",
      " :38",
      " :39",
      " :4",
      " :40",
      " :41",
      " :42",
      " :43",
      " :44",
      " :46",
      " :47",
      " :48",
      " :49",
      " :5",
      " :50",
      " :51",
      " :52",
      " :53",
      " :54",
      " :55",
      " :56",
      " :57",
      " :58",
      " :59",
      " :6",
      " :60",
      " :61",
      " :62",
      " :63",
      " :64",
      " :65",
      " :66",
      " :67",
      " :68",
      " :69",
      " :7",
      " :70",
      " :71",
      " :72",
      " :73",
      " :74",
      " :75",
      " :76",
      " :77",
      " :78",
      " :79",
      " :8",
      " :80",
      " :81",
      " :82",
      " :83",
      " :84",
      " :85",
      " :86",
      " :87",
      " :88",
      " :89",
      " :9",
      " :90",
      " :91",
      " :92",
      " :93",
      " :94",
      " :95",
      " :96",
      " :97",
      " :98",
      " :99"
    ],
    " :46": [
      " :-1",
      " :-2",
      " :-3",
      " :-4",
      " :-5",
      " :1",
      " :10",
      " :100",
      " :101",
      " :102",
      " :103",
      " :11",
      " :12",
      " :13",
      " :14",
      " :15",
      " :16",
      " :17",
      " :18",
      " :19",
      " :2",
      " :20",
      " :21",
      " :22",
      " :23",
      " :24",
      " :25",
      " :26",
      " :27",
      " :28",
      " :29",
      " :3",
      " :30",
      " :31",
      " :32",
      " :33",
      " :34",
      " :35",
      " :36",
      " :37",
      " :38",
      " :39",
      " :4",
      " :40",
      " :41",
      " :42",
      " :43",
      " :44",
      " :45",
      " :47",
      " :48",
      " :49",
      " :5",
      " :50",
      " :51",
      " :52",
      " :53",
      " :54",
      " :55",
      " :56",
      " :57",
      " :58",
      " :59",
      " :6",
      " :60",
      " :61",
      " :62",
      " :63",
      " :64",
      " :65",
      " :66",
      " :67",
      " :68",
      " :69",
      " :7",
      " :70",
      " :71",
      " :72",
      " :73",
      " :74",
      " :75",
      " :76",
      " :77",
      " :78",
      " :79",
      " :8",
      " :80",
      " :81",
      " :82",
      " :83",
      " :84",
      " :85",
      " :86",
      " :87",
      " :88",
      " :89",
      " :9",
      " :90",
      " :91",
      " :92",
      " :93",
      " :94",
      " :95",
      " :96",
      " :97",
      " :98",
      " :99"
    ],
    " :47": [
      " :-1",
      " :-2",
      " :-3",
      " :-4",
      " :-5",
      " :1",
      " :10",
      " :100",
      " :101",
      " :102",
      " :103",
      " :11",
      " :12",
      " :13",
      " :14",
      " :15",
      " :16",
      " :17",
      " :18",
      " :19",
      " :2",
      " :20",
      " :21",
      " :22",
      " :23",
      " :24",
      " :25",
      " :26",
      " :27",
      " :28",
      " :29",
      " :3",
      " :30",
      " :31",
      " :32",
      " :33",
      " :34",
      " :35",
      " :36",
      " :37",
      " :38",
      " :39",
      " :4",
      " :40",
      " :41",
      " :42",
      " :43",
      " :44",
      " :45",
      " :46",
      " :48",
      " :49",
      " :5",
      " :50",
      " :51",
      " :52",
      " :53",
      " :54",
      " :55",
      " :56",
      " :57",
      " :58",
      " :59",
      " :6",
      " :60",
      " :61",
      " :62",
      " :63",
      " :64",
      " :65",
      " :66",
      " :67",
      " :68",
      " :69",
      " :7",
      " :70",
      " :71",
      " :72",
      " :73",
      " :74",
      " :75",
      " :76",
      " :77",
      " :78",
      " :79",
      " :8",
      " :80",
      " :81",
      " :82",
      " :83",
      " :84",
      " :85",
      " :86",
      " :87",
      " :88",
      " :89",
      " :9",
      " :90",
      " :91",
      " :92",
      " :93",
      " :94",
      " :95",
      " :96",
      " :97",
      " :98",
      " :99"
    ],
    " :48": [
      " :-1",
      " :-2",
      " :-3",
      " :-4",
      " :-5",
      " :1",
      " :10",
      " :100",
      " :101",
      " :102",
      " :103",
      " :11",
      " :12",
      " :13",
      " :14",
      " :15",
      " :16",
      " :17",
      " :18",
      " :19",
      " :2",
      " :20",
      " :21",
      " :22",
      " :23",
      " :24",
      " :25",
      " :26",
      " :27",
      " :28",
      " :29",
      " :3",
      " :30",
      " :31",
      " :32",
      " :33",
      " :34",
      " :35",
      " :36",
      " :37",
      " :38",
      " :39",
      " :4",
      " :40",
      " :41",
      " :42",
      " :43",
      " :44",
      " :45",
      " :46",
      " :47",
      " :49",
      " :5",
      " :50",
      " :51",
      " :52",
      " :53",
      " :54",
      " :55",
      " :56",
      " :57",
      " :58",
      " :59",
      " :6",
      " :60",
      " :61",
      " :62",
      " :63",
      " :64",
      " :65",
      " :66",
      " :67",
      " :68",
      " :69",
      " :7",
      " :70",
      " :71",
      " :72",
      " :73",
      " :74",
      " :75",
      " :76",
      " :77",
      " :78",
      " :79",
      " :8",
      " :80",
      " :81",
      " :82",
      " :83",
      " :84",
      " :85",
      " :86",
      " :87",
      " :88",
      " :89",
      " :9",
      " :90",
      " :91",
      " :92",
      " :93",
      " :94",
      " :95",
      " :96",
      " :97",
      " :98",
      " :99"
    ],
    " :49": [
      " :-1",
      " :-2",
      " :-3",
      " :-4",
      " :-5",
      " :1",
      " :10",
      " :100",
      " :101",
      " :102",
      " :103",
      " :11",
      " :12",
      " :13",
      " :14",
      " :15",
      " :16",
      " :17",
      " :18",
      " :19",
      " :2",
      " :20",
      " :21",
      " :22",
      " :23",
      " :24",
      " :25",
      " :26",
      " :27",
      " :28",
      " :29",
      " :3",
      " :30",
      " :31",
      " :32",
      " :33",
      " :34",
      " :35",
      " :36",
      " :37",
      " :38",
      " :39",
      " :4",
      " :40",
      " :41",
      " :42",
      " :43",
      " :44",
      " :45",
      " :46",
      " :47",
      " :48",
      " :5",
      " :50",
      " :51",
      " :52",
      " :53",
      " :54",
      " :55",
      " :56",
      " :57",
      " :58",
      " :59",
      " :6",
      " :60",
      " :61",
      " :62",
      " :63",
      " :64",
      " :65",
      " :66",
      " :67",
      " :68",
      " :69",
      " :7",
      " :70",
      " :71",
      " :72",
      " :73",
      " :74",
      " :75",
      " :76",
      " :77",
      " :78",
      " :79",
      " :8",
      " :80",
      " :81",
      " :82",
      " :83",
      " :84",
      " :85",
      " :86",
      " :87",
      " :88",
      " :89",
      " :9",
      " :90",
      " :91",
      " :92",
      " :93",
      " :94",
      " :95",
      " :96",
      " :97",
      " :98",
      " :99"
    ],
    " :50": [
      " :-1",
      " :-2",
      " :-3",
      " :-4",
      " :-5",
      " :1",
      " :10",
      " :100",
      " :101",
      " :102",
      " :103",
      " :11",
      " :12",
      " :13",
      " :14",
      " :15",
      " :16",
      " :17",
      " :18",
      " :19",
      " :2",
      " :20",
      " :21",
      " :22",
      " :23",
      " :24",
      " :25",
      " :26",
      " :27",
      " :28",
      " :29",
      " :3",
      " :30",
      " :31",
      " :32",
      " :33",
      " :34",
      " :35",
      " :36",
      " :37",
      " :38",
      " :39",
      " :4",
      " :40",
      " :41",
      " :42",
      " :43",
      " :44",
      " :45",
      " :46",
      " :47",
      " :48",
      " :49",
      " :5",
      " :51",
      " :52",
      " :53",
      " :54",
      " :55",
      " :56",
      " :57",
      " :58",
      " :59",
      " :6",
      " :60",
      " :61",
      " :62",
      " :63",
      " :64",
      " :65",
      " :66",
      " :67",
      " :68",
      " :69",
      " :7",
      " :70",
      " :71",
      " :72",
      " :73",
      " :74",
      " :75",
      " :76",
      " :77",
      " :78",
      " :79",
      " :8",
      " :80",
      " :81",
      " :82",
      " :83",
      " :84",
      " :85",
      " :86",
      " :87",
      " :88",
      " :89",
      " :9",
      " :90",
      " :91",
      " :92",
      " :93",
      " :94",
      " :95",
      " :96",
      " :97",
      " :98",
      " :99"
    ],
    " :51": [
      " :-1",
      " :-2",
      " :-3",
      " :-4",
      " :-5",
      " :1",
      " :10",
      " :100",
      " :101",
      " :102",
      " :103",
      " :11",
      " :12",
      " :13",
      " :14",
      " :15",
      " :16",
      " :17",
      " :18",
      " :19",
      " :2",
      " :20",
      " :21",
      " :22",
      " :23",
      " :24",
      " :25",
      " :26",
      " :27",
      " :28",
      " :29",
      " :3",
      " :30",
      " :31",
      " :32",
      " :33",
      " :34",
      " :35",
      " :36",
      " :37",
      " :38",
      " :39",
      " :4",
      " :40",
      " :41",
      " :42",
      " :43",
      " :44",
      " :45",
      " :46",
      " :47",
      " :48",
      " :49",
      " :5",
      " :50",
      " :52",
      " :53",
      " :54",
      " :55",
      " :56",
      " :57",
      " :58",
      " :59",
      " :6",
      " :60",
      " :61",
      " :62",
      " :63",
      " :64",
      " :65",
      " :66",
      " :67",
      " :68",
      " :69",
      " :7",
      " :70",
      " :71",
      " :72",
      " :73",
      " :74",
      " :75",
      " :76",
      " :77",
      " :78",
      " :79",
      " :8",
      " :80",
      " :81",
      " :82",
      " :83",
      " :84",
      " :85",
      " :86",
      " :87",
      " :88",
      " :89",
      " :9",
      " :90",
      " :91",
      " :92",
      " :93",
      " :94",
      " :95",
      " :96",
      " :97",
      " :98",
      " :99"
    ],
    " :52": [
      " :-1",
      " :-2",
      " :-3",
      " :-4",
      " :-5",
      " :1",
      " :10",
      " :100",
      " :101",
      " :102",
      " :103",
      " :11",
      " :12",
      " :13",
      " :14",
      " :15",
      " :16",
      " :17",
      " :18",
      " :19",
      " :2",
      " :20",
      " :21",
      " :22",
      " :23",
      " :24",
      " :25",
      " :26",
      " :27",
      " :28",
      " :29",
      " :3",
      " :30",
      " :31",
      " :32",
      " :33",
      " :34",
      " :35",
      " :36",
      " :37",
      " :38",
      " :39",
      " :4",
      " :40",
      " :41",
      " :42",
      " :43",
      " :44",
      " :45",
      " :46",
      " :47",
      " :48",
      " :49",
      " :5",
      " :50",
      " :51",
      " :53",
      " :54",
      " :55",
      " :56",
      " :57",
      " :58",
      " :59",
      " :6",
      " :60",
      " :61",
      " :62",
      " :63",
      " :64",
      " :65",
      " :66",
      " :67",
      " :68",
      " :69",
      " :7",
      " :70",
      " :71",
      " :72",
      " :73",
      " :74",
      " :75",
      " :76",
      " :77",
      " :78",
      " :79",
      " :8",
      " :80",
      " :81",
      " :82",
      " :83",
      " :84",
      " :85",
      " :86",
      " :87",
      " :88",
      " :89",
      " :9",
      " :90",
      " :91",
      " :92",
      " :93",
      " :94",
      " :95",
      " :96",
      " :97",
      " :98",
      " :99"
    ],
    " :53": [
      " :-1",
      " :-2",
      " :-3",
      " :-4",
      " :-5",
      " :1",
      " :10",
      " :100",
      " :101",
      " :102",
      " :103",
      " :11",
      " :12",
      " :13",
      " :14",
      " :15",
      " :16",
      " :17",
      " :18",
      " :19",
      " :2",
      " :20",
      " :21",
      " :22",
      " :23",
      " :24",
      " :25",
      " :26",
      " :27",
      " :28",
      " :29",
      " :3",
      " :30",
      " :31",
      " :32",
      " :33",
      " :34",
      " :35",
      " :36",
      " :37",
      " :38",
      " :39",
      " :4",
      " :40",
      " :41",
      " :42",
      " :43",
      " :44",
      " :45",
      " :46",
      " :47",
      " :48",
      " :49",
      " :5",
      " :50",
      " :51",
      " :52",
      " :54",
      " :55",
      " :56",
      " :57",
      " :58",
      " :59",
      " :6",
      " :60",
      " :61",
      " :62",
      " :63",
      " :64",
      " :65",
      " :66",
      " :67",
      " :68",
      " :69",
      " :7",
      " :70",
      " :71",
      " :72",
      " :73",
      " :74",
      " :75",
      " :76",
      " :77",
      " :78",
      " :79",
      " :8",
      " :80",
      " :81",
      " :82",
      " :83",
      " :84",
      " :85",
      " :86",
      " :87",
      " :88",
      " :89",
      " :9",
      " :90",
      " :91",
      " :92",
      " :93",
      " :94",
      " :95",
      " :96",
      " :97",
      " :98",
      " :99"
    ],
    " :54": [
      " :-1",
      " :-2",
      " :-3",
      " :-4",
      " :-5",
      " :1",
      " :10",
      " :100",
      " :101",
      " :102",
      " :103",
      " :11",
      " :12",
      " :13",
      " :14",
      " :15",
      " :16",
      " :17",
      " :18",
      " :19",
      " :2",
      " :20",
      " :21",
      " :22",
      " :23",
      " :24",
      " :25",
      " :26",
      " :27",
      " :28",
      " :29",
      " :3",
      " :30",
      " :31",
      " :32",
      " :33",
      " :34",
      " :35",
      " :36",
      " :37",
      " :38",
      " :39",
      " :4",
      " :40",
      " :41",
      " :42",
      " :43",
      " :44",
      " :45",
      " :46",
      " :47",
      " :48",
      " :49",
      " :5",
      " :50",
      " :51",
      " :52",
      " :53",
      " :55",
      " :56",
      " :57",
      " :58",
      " :59",
      " :6",
      " :60",
      " :61",
      " :62",
      " :63",
      " :64",
      " :65",
      " :66",
      " :67",
      " :68",
      " :69",
      " :7",
      " :70",
      " :71",
      " :72",
      " :73",
      " :74",
      " :75",
      " :76",
      " :77",
      " :78",
      " :79",
      " :8",
      " :80",
      " :81",
      " :82",
      " :83",
      " :84",
      " :85",
      " :86",
      " :87",
      " :88",
      " :89",
      " :9",
      " :90",
      " :91",
      " :92",
      " :93",
      " :94",
      " :95",
      " :96",
      " :97",
      " :98",
      " :99"
    ],
    " :55": [
      " :-1",
      " :-2",
      " :-3",
      " :-4",
      " :-5",
      " :1",
      " :10",
      " :100",
      " :101",
      " :102",
      " :103",
      " :11",
      " :12",
      " :13",
      " :14",
      " :15",
      " :16",
      " :17",
      " :18",
      " :19",
      " :2",
      " :20",
      " :21",
      " :22",
      " :23",
      " :24",
      " :25",
      " :26",
      " :27",
      " :28",
      " :29",
      " :3",
      " :30",
      " :31",
      " :32",
      " :33",
      " :34",
      " :35",
      " :36",
      " :37",
      " :38",
      " :39",
      " :4",
      " :40",
      " :41",
      " :42",
      " :43",
      " :44",
      " :45",
      " :46",
      " :47",
      " :48",
      " :49",
      " :5",
      " :50",
      " :51",
      " :52",
      " :53",
      " :54",
      " :56",
      " :57",
      " :58",
      " :59",
      " :6",
      " :60",
      " :61",
      " :62",
      " :63",
      " :64",
      " :65",
      " :66",
      " :67",
      " :68",
      " :69",
      " :7",
      " :70",
      " :71",
      " :72",
      " :73",
      " :74",
      " :75",
      " :76",
      " :77",
      " :78",
      " :79",
      " :8",
      " :80",
      " :81",
      " :82",
      " :83",
      " :84",
      " :85",
      " :86",
      " :87",
      " :88",
      " :89",
      " :9",
      " :90",
      " :91",
      " :92",
      " :93",
      " :94",
      " :95",
      " :96",
      " :97",
      " :98",
      " :99"
    ],
    " :56": [
      " :-1",
      " :-2",
      " :-3",
      " :-4",
      " :-5",
      " :1",
      " :10",
      " :100",
      " :101",
      " :102",
      " :103",
      " :11",
      " :12",
      " :13",
      " :14",
      " :15",
      " :16",
      " :17",
      " :18",
      " :19",
      " :2",
      " :20",
      " :21",
      " :22",
      " :23",
      " :24",
      " :25",
      " :26",
      " :27",
      " :28",
      " :29",
      " :3",
      " :30",
      " :31",
      " :32",
      " :33",
      " :34",
      " :35",
      " :36",
      " :37",
      " :38",
      " :39",
      " :4",
      " :40",
      " :41",
      " :42",
      " :43",
      " :44",
      " :45",
      " :46",
      " :47",
      " :48",
      " :49",
      " :5",
      " :50",
      " :51",
      " :52",
      " :53",
      " :54",
      " :55",
      " :57",
      " :58",
      " :59",
      " :6",
      " :60",
      " :61",
      " :62",
      " :63",
      " :64",
      " :65",
      " :66",
      " :67",
      " :68",
      " :69",
      " :7",
      " :70",
      " :71",
      " :72",
      " :73",
      " :74",
      " :75",
      " :76",
      " :77",
      " :78",
      " :79",
      " :8",
      " :80",
      " :81",
      " :82",
      " :83",
      " :84",
      " :85",
      " :86",
      " :87",
      " :88",
      " :89",
      " :9",
      " :90",
      " :91",
      " :92",
      " :93",
      " :94",
      " :95",
      " :96",
      " :97",
      " :98",
      " :99"
    ],
    " :57": [
      " :-1",
      " :-2",
      " :-3",
      " :-4",
      " :-5",
      " :1",
      " :10",
      " :100",
      " :101",
      " :102",
      " :103",
      " :11",
      " :12",
      " :13",
      " :14",
      " :15",
      " :16",
      " :17",
      " :18",
      " :19",
      " :2",
      " :20",
      " :21",
      " :22",
      " :23",
      " :24",
      " :25",
      " :26",
      " :27",
      " :28",
      " :29",
      " :3",
      " :30",
      " :31",
      " :32",
      " :33",
      " :34",
      " :35",
      " :36",
      " :37",
      " :38",
      " :39",
      " :4",
      " :40",
      " :41",
      " :42",
      " :43",
      " :44",
      " :45",
      " :46",
      " :47",
      " :48",
      " :49",
      " :5",
      " :50",
      " :51",
      " :52",
      " :53",
      " :54",
      " :55",
      " :56",
      " :58",
      " :59",
      " :6",
      " :60",
      " :61",
      " :62",
      " :63",
      " :64",
      " :65",
      " :66",
      " :67",
      " :68",
      " :69",
      " :7",
      " :70",
      " :71",
      " :72",
      " :73",
      " :74",
      " :75",
      " :76",
      " :77",
      " :78",
      " :79",
      " :8",
      " :80",
      " :81",
      " :82",
      " :83",
      " :84",
      " :85",
      " :86",
      " :87",
      " :88",
      " :89",
      " :9",
      " :90",
      " :91",
      " :92",
      " :93",
      " :94",
      " :95",
      " :96",
      " :97",
      " :98",
      " :99"
    ],
    " :58": [
      " :-1",
      " :-2",
      " :-3",
      " :-4",
      " :-5",
      " :1",
      " :10",
      " :100",
      " :101",
      " :102",
      " :103",
      " :11",
      " :12",
      " :13",
      " :14",
      " :15",
      " :16",
      " :17",
      " :18",
      " :19",
      " :2",
      " :20",
      " :21",
      " :22",
      " :23",
      " :24",
      " :25",
      " :26",
      " :27",
      " :28",
      " :29",
      " :3",
      " :30",
      " :31",
      " :32",
      " :33",
      " :34",
      " :35",
      " :36",
      " :37",
      " :38",
      " :39",
      " :4",
      " :40",
      " :41",
      " :42",
      " :43",
      " :44",
      " :45",
      " :46",
      " :47",
      " :48",
      " :49",
      " :5",
      " :50",
      " :51",
      " :52",
      " :53",
      " :54",
      " :55",
      " :56",
      " :57",
      " :59",
      " :6",
      " :60",
      " :61",
      " :62",
      " :63",
      " :64",
      " :65",
      " :66",
      " :67",
      " :68",
      " :69",
      " :7",
      " :70",
      " :71",
      " :72",
      " :73",
      " :74",
      " :75",
      " :76",
      " :77",
      " :78",
      " :79",
      " :8",
      " :80",
      " :81",
      " :82",
      " :83",
      " :84",
      " :85",
      " :86",
      " :87",
      " :88",
      " :89",
      " :9",
      " :90",
      " :91",
      " :92",
      " :93",
      " :94",
      " :95",
      " :96",
      " :97",
      " :98",
      " :99"
    ],
    " :59": [
      " :-1",
      " :-2",
      " :-3",
      " :-4",
      " :-5",
      " :1",
      " :10",
      " :100",
      " :101",
      " :102",
      " :103",
      " :11",
      " :12",
      " :13",
      " :14",
      " :15",
      " :16",
      " :17",
      " :18",
      " :19",
      " :2",
      " :20",
      " :21",
      " :22",
      " :23",
      " :24",
      " :25",
      " :26",
      " :27",
      " :28",
      " :29",
      " :3",
      " :30",
      " :31",
      " :32",
      " :33",
      " :34",
      " :35",
      " :36",
      " :37",
      " :38",
      " :39",
      " :4",
      " :40",
      " :41",
      " :42",
      " :43",
      " :44",
      " :45",
      " :46",
      " :47",
      " :48",
      " :49",
      " :5",
      " :50",
      " :51",
      " :52",
      " :53",
      " :54",
      " :55",
      " :56",
      " :57",
      " :58",
      " :6",
      " :60",
      " :61",
      " :62",
      " :63",
      " :64",
      " :65",
      " :66",
      " :67",
      " :68",
      " :69",
      " :7",
      " :70",
      " :71",
      " :72",
      " :73",
      " :74",
      " :75",
      " :76",
      " :77",
      " :78",
      " :79",
      " :8",
      " :80",
      " :81",
      " :82",
      " :83",
      " :84",
      " :85",
      " :86",
      " :87",
      " :88",
      " :89",
      " :9",
      " :90",
      " :91",
      " :92",
      " :93",
      " :94",
      " :95",
      " :96",
      " :97",
      " :98",
      " :99"
    ],
    " :60": [
      " :-1",
      " :-2",
      " :-3",
      " :-4",
      " :-5",
      " :1",
      " :10",
      " :100",
      " :101",
      " :102",
      " :103",
      " :11",
      " :12",
      " :13",
      " :14",
      " :15",
      " :16",
      " :17",
      " :18",
      " :19",
      " :2",
      " :20",
      " :21",
      " :22",
      " :23",
      " :24",
      " :25",
      " :26",
      " :27",
      " :28",
      " :29",
      " :3",
      " :30",
      " :31",
      " :32",
      " :33",
      " :34",
      " :35",
      " :36",
      " :37",
      " :38",
      " :39",
      " :4",
      " :40",
      " :41",
      " :42",
      " :43",
      " :44",
      " :45",
      " :46",
      " :47",
      " :48",
      " :49",
      " :5",
      " :50",
      " :51",
      " :52",
      " :53",
      " :54",
      " :55",
      " :56",
      " :57",
      " :58",
      " :59",
      " :6",
      " :61",
      " :62",
      " :63",
      " :64",
      " :65",
      " :66",
      " :67",
      " :68",
      " :69",
      " :7",
      " :70",
      " :71",
      " :72",
      " :73",
      " :74",
      " :75",
      " :76",
      " :77",
      " :78",
      " :79",
      " :8",
      " :80",
      " :81",
      " :82",
      " :83",
      " :84",
      " :85",
      " :86",
      " :87",
      " :88",
      " :89",
      " :9",
      " :90",
      " :91",
      " :92",
      " :93",
      " :94",
      " :95",
      " :96",
      " :97",
      " :98",
      " :99"
    ],
    " :61": [
      " :-1",
      " :-2",
      " :-3",
      " :-4",
      " :-5",
      " :1",
      " :10",
      " :100",
      " :101",
      " :102",
      " :103",
      " :11",
      " :12",
      " :13",
      " :14",
      " :15",
      " :16",
      " :17",
      " :18",
      " :19",
      " :2",
      " :20",
      " :21",
      " :22",
      " :23",
      " :24",
      " :25",
      " :26",
      " :27",
      " :28",
      " :29",
      " :3",
      " :30",
      " :31",
      " :32",
      " :33",
      " :34",
      " :35",
      " :36",
      " :37",
      " :38",
      " :39",
      " :4",
      " :40",
      " :41",
      " :42",
      " :43",
      " :44",
      " :45",
      " :46",
      " :47",
      " :48",
      " :49",
      " :5",
      " :50",
      " :51",
      " :52",
      " :53",
      " :54",
      " :55",
      " :56",
      " :57",
      " :58",
      " :59",
      " :6",
      " :60",
      " :62",
      " :63",
      " :64",
      " :65",
      " :66",
      " :67",
      " :68",
      " :69",
      " :7",
      " :70",
      " :71",
      " :72",
      " :73",
      " :74",
      " :75",
      " :76",
      " :77",
      " :78",
      " :79",
      " :8",
      " :80",
      " :81",
      " :82",
      " :83",
      " :84",
      " :85",
      " :86",
      " :87",
      " :88",
      " :89",
      " :9",
      " :90",
      " :91",
      " :92",
      " :93",
      " :94",
      " :95",
      " :96",
      " :97",
      " :98",
      " :99"
    ],
    " :62": [
      " :-1",
      " :-2",
      " :-3",
      " :-4",
      " :-5",
      " :1",
      " :10",
      " :100",
      " :101",
      " :102",
      " :103",
      " :11",
      " :12",
      " :13",
      " :14",
      " :15",
      " :16",
      " :17",
      " :18",
      " :19",
      " :2",
      " :20",
      " :21",
      " :22",
      " :23",
      " :24",
      " :25",
      " :26",
      " :27",
      " :28",
      " :29",
      " :3",
      " :30",
      " :31",
      " :32",
      " :33",
      " :34",
      " :35",
      " :36",
      " :37",
      " :38",
      " :39",
      " :4",
      " :40",
      " :41",
      " :42",
      " :43",
      " :44",
      " :45",
      " :46",
      " :47",
      " :48",
      " :49",
      " :5",
      " :50",
      " :51",
      " :52",
      " :53",
      " :54",
      " :55",
      " :56",
      " :57",
      " :58",
      " :59",
      " :6",
      " :60",
      " :61",
      " :63",
      " :64",
      " :65",
      " :66",
      " :67",
      " :68",
      " :69",
      " :7",
      " :70",
      " :71",
      " :72",
      " :73",
      " :74",
      " :75",
      " :76",
      " :77",
      " :78",
      " :79",
      " :8",
      " :80",
      " :81",
      " :82",
      " :83",
      " :84",
      " :85",
      " :86",
      " :87",
      " :88",
      " :89",
      " :9",
      " :90",
      " :91",
      " :92",
      " :93",
      " :94",
      " :95",
      " :96",
      " :97",
      " :98",
      " :99"
    ],
    " :63": [
      " :-1",
      " :-2",
      " :-3",
      " :-4",
      " :-5",
      " :1",
      " :10",
      " :100",
      " :101",
      " :102",
      " :103",
      " :11",
      " :12",
      " :13",
      " :14",
      " :15",
      " :16",
      " :17",
      " :18",
      " :19",
      " :2",
      " :20",
      " :21",
      " :22",
      " :23",
      " :24",
      " :25",
      " :26",
      " :27",
      " :28",
      " :29",
      " :3",
      " :30",
      " :31",
      " :32",
      " :33",
      " :34",
      " :35",
      " :36",
      " :37",
      " :38",
      " :39",
      " :4",
      " :40",
      " :41",
      " :42",
      " :43",
      " :44",
      " :45",
      " :46",
      " :47",
      " :48",
      " :49",
      " :5",
      " :50",
      " :51",
      " :52",
      " :53",
      " :54",
      " :55",
      " :56",
      " :57",
      " :58",
      " :59",
      " :6",
      " :60",
      " :61",
      " :62",
      " :64",
      " :65",
      " :66",
      " :67",
      " :68",
      " :69",
      " :7",
      " :70",
      " :71",
      " :72",
      " :73",
      " :74",
      " :75",
      " :76",
      " :77",
      " :78",
      " :79",
      " :8",
      " :80",
      " :81",
      " :82",
      " :83",
      " :84",
      " :85",
      " :86",
      " :87",
      " :88",
      " :89",
      " :9",
      " :90",
      " :91",
      " :92",
      " :93",
      " :94",
      " :95",
      " :96",
      " :97",
      " :98",
      " :99"
    ],
    " :64": [
      " :-1",
      " :-2",
      " :-3",
      " :-4",
      " :-5",
      " :1",
      " :10",
      " :100",
      " :101",
      " :102",
      " :103",
      " :11",
      " :12",
      " :13",
      " :14",
      " :15",
      " :16",
      " :17",
      " :18",
      " :19",
      " :2",
      " :20",
      " :21",
      " :22",
      " :23",
      " :24",
      " :25",
      " :26",
      " :27",
      " :28",
      " :29",
      " :3",
      " :30",
      " :31",
      " :32",
      " :33",
      " :34",
      " :35",
      " :36",
      " :37",
      " :38",
      " :39",
      " :4",
      " :40",
      " :41",
      " :42",
      " :43",
      " :44",
      " :45",
      " :46",
      " :47",
      " :48",
      " :49",
      " :5",
      " :50",
      " :51",
      " :52",
      " :53",
      " :54",
      " :55",
      " :56",
      " :57",
      " :58",
      " :59",
      " :6",
      " :60",
      " :61",
      " :62",
      " :63",
      " :65",
      " :66",
      " :67",
      " :68",
      " :69",
      " :7",
      " :70",
      " :71",
      " :72",
      " :73",
      " :74",
      " :75",
      " :76",
      " :77",
      " :78",
      " :79",
      " :8",
      " :80",
      " :81",
      " :82",
      " :83",
      " :84",
      " :85",
      " :86",
      " :87",
      " :88",
      " :89",
      " :9",
      " :90",
      " :91",
      " :92",
      " :93",
      " :94",
      " :95",
      " :96",
      " :97",
      " :98",
      " :99"
    ],
    " :65": [
      " :-1",
      " :-2",
      " :-3",
      " :-4",
      " :-5",
      " :1",
      " :10",
      " :100",
      " :101",
      " :102",
      " :103",
      " :11",
      " :12",
      " :13",
      " :14",
      " :15",
      " :16",
      " :17",
      " :18",
      " :19",
      " :2",
      " :20",
      " :21",
      " :22",
      " :23",
      " :24",
      " :25",
      " :26",
      " :27",
      " :28",
      " :29",
      " :3",
      " :30",
      " :31",
      " :32",
      " :33",
      " :34",
      " :35",
      " :36",
      " :37",
      " :38",
      " :39",
      " :4",
      " :40",
      " :41",
      " :42",
      " :43",
      " :44",
      " :45",
      " :46",
      " :47",
      " :48",
      " :49",
      " :5",
      " :50",
      " :51",
      " :52",
      " :53",
      " :54",
      " :55",
      " :56",
      " :57",
      " :58",
      " :59",
      " :6",
      " :60",
      " :61",
      " :62",
      " :63",
      " :64",
      " :66",
      " :67",
      " :68",
      " :69",
      " :7",
      " :70",
      " :71",
      " :72",
      " :73",
      " :74",
      " :75",
      " :76",
      " :77",
      " :78",
      " :79",
      " :8",
      " :80",
      " :81",
      " :82",
      " :83",
      " :84",
      " :85",
      " :86",
      " :87",
      " :88",
      " :89",
      " :9",
      " :90",
      " :91",
      " :92",
      " :93",
      " :94",
      " :95",
      " :96",
      " :97",
      " :98",
      " :99"
    ],
    " :66": [
      " :-1",
      " :-2",
      " :-3",
      " :-4",
      " :-5",
      " :1",
      " :10",
      " :100",
      " :101",
      " :102",
      " :103",
      " :11",
      " :12",
      " :13",
      " :14",
      " :15",
      " :16",
      " :17",
      " :18",
      " :19",
      " :2",
      " :20",
      " :21",
      " :22",
      " :23",
      " :24",
      " :25",
      " :26",
      " :27",
      " :28",
      " :29",
      " :3",
      " :30",
      " :31",
      " :32",
      " :33",
      " :34",
      " :35",
      " :36",
      " :37",
      " :38",
      " :39",
      " :4",
      " :40",
      " :41",
      " :42",
      " :43",
      " :44",
      " :45",
      " :46",
      " :47",
      " :48",
      " :49",
      " :5",
      " :50",
      " :51",
      " :52",
      " :53",
      " :54",
      " :55",
      " :56",
      " :57",
      " :58",
      " :59",
      " :6",
      " :60",
      " :61",
      " :62",
      " :63",
      " :64",
      " :65",
      " :67",
      " :68",
      " :69",
      " :7",
      " :70",
      " :71",
      " :72",
      " :73",
      " :74",
      " :75",
      " :76",
      " :77",
      " :78",
      " :79",
      " :8",
      " :80",
      " :81",
      " :82",
      " :83",
      " :84",
      " :85",
      " :86",
      " :87",
      " :88",
      " :89",
      " :9",
      " :90",
      " :91",
      " :92",
      " :93",
      " :94",
      " :95",
      " :96",
      " :97",
      " :98",
      " :99"
    ],
    " :67": [
      " :-1",
      " :-2",
      " :-3",
      " :-4",
      " :-5",
      " :1",
      " :10",
      " :100",
      " :101",
      " :102",
      " :103",
      " :11",
      " :12",
      " :13",
      " :14",
      " :15",
      " :16",
      " :17",
      " :18",
      " :19",
      " :2",
      " :20",
      " :21",
      " :22",
      " :23",
      " :24",
      " :25",
      " :26",
      " :27",
      " :28",
      " :29",
      " :3",
      " :30",
      " :31",
      " :32",
      " :33",
      " :34",
      " :35",
      " :36",
      " :37",
      " :38",
      " :39",
      " :4",
      " :40",
      " :41",
      " :42",
      " :43",
      " :44",
      " :45",
      " :46",
      " :47",
      " :48",
      " :49",
      " :5",
      " :50",
      " :51",
      " :52",
      " :53",
      " :54",
      " :55",
      " :56",
      " :57",
      " :58",
      " :59",
      " :6",
      " :60",
      " :61",
      " :62",
      " :63",
      " :64",
      " :65",
      " :66",
      " :68",
      " :69",
      " :7",
      " :70",
      " :71",
      " :72",
      " :73",
      " :74",
      " :75",
      " :76",
      " :77",
      " :78",
      " :79",
      " :8",
      " :80",
      " :81",
      " :82",
      " :83",
      " :84",
      " :85",
      " :86",
      " :87",
      " :88",
      " :89",
      " :9",
      " :90",
      " :91",
      " :92",
      " :93",
      " :94",
      " :95",
      " :96",
      " :97",
      " :98",
      " :99"
    ],
    " :68": [
      " :-1",
      " :-2",
      " :-3",
      " :-4",
      " :-5",
      " :1",
      " :10",
      " :100",
      " :101",
      " :102",
      " :103",
      " :11",
      " :12",
      " :13",
      " :14",
      " :15",
      " :16",
      " :17",
      " :18",
      " :19",
      " :2",
      " :20",
      " :21",
      " :22",
      " :23",
      " :24",
      " :25",
      " :26",
      " :27",
      " :28",
      " :29",
      " :3",
      " :30",
      " :31",
      " :32",
      " :33",
      " :34",
      " :35",
      " :36",
      " :37",
      " :38",
      " :39",
      " :4",
      " :40",
      " :41",
      " :42",
      " :43",
      " :44",
      " :45",
      " :46",
      " :47",
      " :48",
      " :49",
      " :5",
      " :50",
      " :51",
      " :52",
      " :53",
      " :54",
      " :55",
      " :56",
      " :57",
      " :58",
      " :59",
      " :6",
      " :60",
      " :61",
      " :62",
      " :63",
      " :64",
      " :65",
      " :66",
      " :67",
      " :69",
      " :7",
      " :70",
      " :71",
      " :72",
      " :73",
      " :74",
      " :75",
      " :76",
      " :77",
      " :78",
      " :79",
      " :8",
      " :80",
      " :81",
      " :82",
      " :83",
      " :84",
      " :85",
      " :86",
      " :87",
      " :88",
      " :89",
      " :9",
      " :90",
      " :91",
      " :92",
      " :93",
      " :94",
      " :95",
      " :96",
      " :97",
      " :98",
      " :99"
    ],
    " :69": [
      " :-1",
      " :-2",
      " :-3",
      " :-4",
      " :-5",
      " :1",
      " :10",
      " :100",
      " :101",
      " :102",
      " :103",
      " :11",
      " :12",
      " :13",
      " :14",
      " :15",
      " :16",
      " :17",
      " :18",
      " :19",
      " :2",
      " :20",
      " :21",
      " :22",
      " :23",
      " :24",
      " :25",
      " :26",
      " :27",
      " :28",
      " :29",
      " :3",
      " :30",
      " :31",
      " :32",
      " :33",
      " :34",
      " :35",
      " :36",
      " :37",
      " :38",
      " :39",
      " :4",
      " :40",
      " :41",
      " :42",
      " :43",
      " :44",
      " :45",
      " :46",
      " :47",
      " :48",
      " :49",
      " :5",
      " :50",
      " :51",
      " :52",
      " :53",
      " :54",
      " :55",
      " :56",
      " :57",
      " :58",
      " :59",
      " :6",
      " :60",
      " :61",
      " :62",
      " :63",
      " :64",
      " :65",
      " :66",
      " :67",
      " :68",
      " :7",
      " :70",
      " :71",
      " :72",
      " :73",
      " :74",
      " :75",
      " :76",
      " :77",
      " :78",
      " :79",
      " :8",
      " :80",
      " :81",
      " :82",
      " :83",
      " :84",
      " :85",
      " :86",
      " :87",
      " :88",
      " :89",
      " :9",
      " :90",
      " :91",
      " :92",
      " :93",
      " :94",
      " :95",
      " :96",
      " :97",
      " :98",
      " :99"
    ],
    " :70": [
      " :-1",
      " :-2",
      " :-3",
      " :-4",
      " :-5",
      " :1",
      " :10",
      " :100",
      " :101",
      " :102",
      " :103",
      " :11",
      " :12",
      " :13",
      " :14",
      " :15",
      " :16",
      " :17",
      " :18",
      " :19",
      " :2",
      " :20",
      " :21",
      " :22",
      " :23",
      " :24",
      " :25",
      " :26",
      " :27",
      " :28",
      " :29",
      " :3",
      " :30",
      " :31",
      " :32",
      " :33",
      " :34",
      " :35",
      " :36",
      " :37",
      " :38",
      " :39",
      " :4",
      " :40",
      " :41",
      " :42",
      " :43",
      " :44",
      " :45",
      " :46",
      " :47",
      " :48",
      " :49",
      " :5",
      " :50",
      " :51",
      " :52",
      " :53",
      " :54",
      " :55",
      " :56",
      " :57",
      " :58",
      " :59",
      " :6",
      " :60",
      " :61",
      " :62",
      " :63",
      " :64",
      " :65",
      " :66",
      " :67",
      " :68",
      " :69",
      " :7",
      " :71",
      " :72",
      " :73",
      " :74",
      " :75",
      " :76",
      " :77",
      " :78",
      " :79",
      " :8",
      " :80",
      " :81",
      " :82",
      " :83",
      " :84",
      " :85",
      " :86",
      " :87",
      " :88",
      " :89",
      " :9",
      " :90",
      " :91",
      " :92",
      " :93",
      " :94",
      " :95",
      " :96",
      " :97",
      " :98",
      " :99"
    ],
    " :71": [
      " :-1",
      " :-2",
      " :-3",
      " :-4",
      " :-5",
      " :1",
      " :10",
      " :100",
      " :101",
      " :102",
      " :103",
      " :11",
      " :12",
      " :13",
      " :14",
      " :15",
      " :16",
      " :17",
      " :18",
      " :19",
      " :2",
      " :20",
      " :21",
      " :22",
      " :23",
      " :24",
      " :25",
      " :26",
      " :27",
      " :28",
      " :29",
      " :3",
      " :30",
      " :31",
      " :32",
      " :33",
      " :34",
      " :35",
      " :36",
      " :37",
      " :38",
      " :39",
      " :4",
      " :40",
      " :41",
      " :42",
      " :43",
      " :44",
      " :45",
      " :46",
      " :47",
      " :48",
      " :49",
      " :5",
      " :50",
      " :51",
      " :52",
      " :53",
      " :54",
      " :55",
      " :56",
      " :57",
      " :58",
      " :59",
      " :6",
      " :60",
      " :61",
      " :62",
      " :63",
      " :64",
      " :65",
      " :66",
      " :67",
      " :68",
      " :69",
      " :7",
      " :70",
      " :72",
      " :73",
      " :74",
      " :75",
      " :76",
      " :77",
      " :78",
      " :79",
      " :8",
      " :80",
      " :81",
      " :82",
      " :83",
      " :84",
      " :85",
      " :86",
      " :87",
      " :88",
      " :89",
      " :9",
      " :90",
      " :91",
      " :92",
      " :93",
      " :94",
      " :95",
      " :96",
      " :97",
      " :98",
      " :99"
    ],
    " :72": [
      " :-1",
      " :-2",
      " :-3",
      " :-4",
      " :-5",
      " :1",
      " :10",
      " :100",
      " :101",
      " :102",
      " :103",
      " :11",
      " :12",
      " :13",
      " :14",
      " :15",
      " :16",
      " :17",
      " :18",
      " :19",
      " :2",
      " :20",
      " :21",
      " :22",
      " :23",
      " :24",
      " :25",
      " :26",
      " :27",
      " :28",
      " :29",
      " :3",
      " :30",
      " :31",
      " :32",
      " :33",
      " :34",
      " :35",
      " :36",
      " :37",
      " :38",
      " :39",
      " :4",
      " :40",
      " :41",
      " :42",
      " :43",
      " :44",
      " :45",
      " :46",
      " :47",
      " :48",
      " :49",
      " :5",
      " :50",
      " :51",
      " :52",
      " :53",
      " :54",
      " :55",
      " :56",
      " :57",
      " :58",
      " :59",
      " :6",
      " :60",
      " :61",
      " :62",
      " :63",
      " :64",
      " :65",
      " :66",
      " :67",
      " :68",
      " :69",
      " :7",
      " :70",
      " :71",
      " :73",
      " :74",
      " :75",
      " :76",
      " :77",
      " :78",
      " :79",
      " :8",
      " :80",
      " :81",
      " :82",
      " :83",
      " :84",
      " :85",
      " :86",
      " :87",
      " :88",
      " :89",
      " :9",
      " :90",
      " :91",
      " :92",
      " :93",
      " :94",
      " :95",
      " :96",
      " :97",
      " :98",
      " :99"
    ],
    " :73": [
      " :-1",
      " :-2",
      " :-3",
      " :-4",
      " :-5",
      " :1",
      " :10",
      " :100",
      " :101",
      " :102",
      " :103",
      " :11",
      " :12",
      " :13",
      " :14",
      " :15",
      " :16",
      " :17",
      " :18",
      " :19",
      " :2",
      " :20",
      " :21",
      " :22",
      " :23",
      " :24",
      " :25",
      " :26",
      " :27",
      " :28",
      " :29",
      " :3",
      " :30",
      " :31",
      " :32",
      " :33",
      " :34",
      " :35",
      " :36",
      " :37",
      " :38",
      " :39",
      " :4",
      " :40",
      " :41",
      " :42",
      " :43",
      " :44",
      " :45",
      " :46",
      " :47",
      " :48",
      " :49",
      " :5",
      " :50",
      " :51",
      " :52",
      " :53",
      " :54",
      " :55",
      " :56",
      " :57",
      " :58",
      " :59",
      " :6",
      " :60",
      " :61",
      " :62",
      " :63",
      " :64",
      " :65",
      " :66",
      " :67",
      " :68",
      " :69",
      " :7",
      " :70",
      " :71",
      " :72",
      " :74",
      " :75",
      " :76",
      " :77",
      " :78",
      " :79",
      " :8",
      " :80",
      " :81",
      " :82",
      " :83",
      " :84",
      " :85",
      " :86",
      " :87",
      " :88",
      " :89",
      " :9",
      " :90",
      " :91",
      " :92",
      " :93",
      " :94",
      " :95",
      " :96",
      " :97",
      " :98",
      " :99"
    ],
    " :74": [
      " :-1",
      " :-2",
      " :-3",
      " :-4",
      " :-5",
      " :1",
      " :10",
      " :100",
      " :101",
      " :102",
      " :103",
      " :11",
      " :12",
      " :13",
      " :14",
      " :15",
      " :16",
      " :17",
      " :18",
      " :19",
      " :2",
      " :20",
      " :21",
      " :22",
      " :23",
      " :24",
      " :25",
      " :26",
      " :27",
      " :28",
      " :29",
      " :3",
      " :30",
      " :31",
      " :32",
      " :33",
      " :34",
      " :35",
      " :36",
      " :37",
      " :38",
      " :39",
      " :4",
      " :40",
      " :41",
      " :42",
      " :43",
      " :44",
      " :45",
      " :46",
      " :47",
      " :48",
      " :49",
      " :5",
      " :50",
      " :51",
      " :52",
      " :53",
      " :54",
      " :55",
      " :56",
      " :57",
      " :58",
      " :59",
      " :6",
      " :60",
      " :61",
      " :62",
      " :63",
      " :64",
      " :65",
      " :66",
      " :67",
      " :68",
      " :69",
      " :7",
      " :70",
      " :71",
      " :72",
      " :73",
      " :75",
      " :76",
      " :77",
      " :78",
      " :79",
      " :8",
      " :80",
      " :81",
      " :82",
      " :83",
      " :84",
      " :85",
      " :86",
      " :87",
      " :88",
      " :89",
      " :9",
      " :90",
      " :91",
      " :92",
      " :93",
      " :94",
      " :95",
      " :96",
      " :97",
      " :98",
      " :99"
    ],
    " :75": [
      " :-1",
      " :-2",
      " :-3",
      " :-4",
      " :-5",
      " :1",
      " :10",
      " :100",
      " :101",
      " :102",
      " :103",
      " :11",
      " :12",
      " :13",
      " :14",
      " :15",
      " :16",
      " :17",
      " :18",
      " :19",
      " :2",
      " :20",
      " :21",
      " :22",
      " :23",
      " :24",
      " :25",
      " :26",
      " :27",
      " :28",
      " :29",
      " :3",
      " :30",
      " :31",
      " :32",
      " :33",
      " :34",
      " :35",
      " :36",
      " :37",
      " :38",
      " :39",
      " :4",
      " :40",
      " :41",
      " :42",
      " :43",
      " :44",
      " :45",
      " :46",
      " :47",
      " :48",
      " :49",
      " :5",
      " :50",
      " :51",
      " :52",
      " :53",
      " :54",
      " :55",
      " :56",
      " :57",
      " :58",
      " :59",
      " :6",
      " :60",
      " :61",
      " :62",
      " :63",
      " :64",
      " :65",
      " :66",
      " :67",
      " :68",
      " :69",
      " :7",
      " :70",
      " :71",
      " :72",
      " :73",
      " :74",
      " :76",
      " :77",
      " :78",
      " :79",
      " :8",
      " :80",
      " :81",
      " :82",
      " :83",
      " :84",
      " :85",
      " :86",
      " :87",
      " :88",
      " :89",
      " :9",
      " :90",
      " :91",
      " :92",
      " :93",
      " :94",
      " :95",
      " :96",
      " :97",
      " :98",
      " :99"
    ],
    " :76": [
      " :-1",
      " :-2",
      " :-3",
      " :-4",
      " :-5",
      " :1",
      " :10",
      " :100",
      " :101",
      " :102",
      " :103",
      " :11",
      " :12",
      " :13",
      " :14",
      " :15",
      " :16",
      " :17",
      " :18",
      " :19",
      " :2",
      " :20",
      " :21",
      " :22",
      " :23",
      " :24",
      " :25",
      " :26",
      " :27",
      " :28",
      " :29",
      " :3",
      " :30",
      " :31",
      " :32",
      " :33",
      " :34",
      " :35",
      " :36",
      " :37",
      " :38",
      " :39",
      " :4",
      " :40",
      " :41",
      " :42",
      " :43",
      " :44",
      " :45",
      " :46",
      " :47",
      " :48",
      " :49",
      " :5",
      " :50",
      " :51",
      " :52",
      " :53",
      " :54",
      " :55",
      " :56",
      " :57",
      " :58",
      " :59",
      " :6",
      " :60",
      " :61",
      " :62",
      " :63",
      " :64",
      " :65",
      " :66",
      " :67",
      " :68",
      " :69",
      " :7",
      " :70",
      " :71",
      " :72",
      " :73",
      " :74",
      " :75",
      " :77",
      " :78",
      " :79",
      " :8",
      " :80",
      " :81",
      " :82",
      " :83",
      " :84",
      " :85",
      " :86",
      " :87",
      " :88",
      " :89",
      " :9",
      " :90",
      " :91",
      " :92",
      " :93",
      " :94",
      " :95",
      " :96",
      " :97",
      " :98",
      " :99"
    ],
    " :77": [
      " :-1",
      " :-2",
      " :-3",
      " :-4",
      " :-5",
      " :1",
      " :10",
      " :100",
      " :101",
      " :102",
      " :103",
      " :11",
      " :12",
      " :13",
      " :14",
      " :15",
      " :16",
      " :17",
      " :18",
      " :19",
      " :2",
      " :20",
      " :21",
      " :22",
      " :23",
      " :24",
      " :25",
      " :26",
      " :27",
      " :28",
      " :29",
      " :3",
      " :30",
      " :31",
      " :32",
      " :33",
      " :34",
      " :35",
      " :36",
      " :37",
      " :38",
      " :39",
      " :4",
      " :40",
      " :41",
      " :42",
      " :43",
      " :44",
      " :45",
      " :46",
      " :47",
      " :48",
      " :49",
      " :5",
      " :50",
      " :51",
      " :52",
      " :53",
      " :54",
      " :55",
      " :56",
      " :57",
      " :58",
      " :59",
      " :6",
      " :60",
      " :61",
      " :62",
      " :63",
      " :64",
      " :65",
      " :66",
      " :67",
      " :68",
      " :69",
      " :7",
      " :70",
      " :71",
      " :72",
      " :73",
      " :74",
      " :75",
      " :76",
      " :78",
      " :79",
      " :8",
      " :80",
      " :81",
      " :82",
      " :83",
      " :84",
      " :85",
      " :86",
      " :87",
      " :88",
      " :89",
      " :9",
      " :90",
      " :91",
      " :92",
      " :93",
      " :94",
      " :95",
      " :96",
      " :97",
      " :98",
      " :99"
    ],
    " :78": [
      " :-1",
      " :-2",
      " :-3",
      " :-4",
      " :-5",
      " :1",
      " :10",
      " :100",
      " :101",
      " :102",
      " :103",
      " :11",
      " :12",
      " :13",
      " :14",
      " :15",
      " :16",
      " :17",
      " :18",
      " :19",
      " :2",
      " :20",
      " :21",
      " :22",
      " :23",
      " :24",
      " :25",
      " :26",
      " :27",
      " :28",
      " :29",
      " :3",
      " :30",
      " :31",
      " :32",
      " :33",
      " :34",
      " :35",
      " :36",
      " :37",
      " :38",
      " :39",
      " :4",
      " :40",
      " :41",
      " :42",
      " :43",
      " :44",
      " :45",
      " :46",
      " :47",
      " :48",
      " :49",
      " :5",
      " :50",
      " :51",
      " :52",
      " :53",
      " :54",
      " :55",
      " :56",
      " :57",
      " :58",
      " :59",
      " :6",
      " :60",
      " :61",
      " :62",
      " :63",
      " :64",
      " :65",
      " :66",
      " :67",
      " :68",
      " :69",
      " :7",
      " :70",
      " :71",
      " :72",
      " :73",
      " :74",
      " :75",
      " :76",
      " :77",
      " :79",
      " :8",
      " :80",
      " :81",
      " :82",
      " :83",
      " :84",
      " :85",
      " :86",
      " :87",
      " :88",
      " :89",
      " :9",
      " :90",
      " :91",
      " :92",
      " :93",
      " :94",
      " :95",
      " :96",
      " :97",
      " :98",
      " :99"
    ],
    " :79": [
      " :-1",
      " :-2",
      " :-3",
      " :-4",
      " :-5",
      " :1",
      " :10",
      " :100",
      " :101",
      " :102",
      " :103",
      " :11",
      " :12",
      " :13",
      " :14",
      " :15",
      " :16",
      " :17",
      " :18",
      " :19",
      " :2",
      " :20",
      " :21",
      " :22",
      " :23",
      " :24",
      " :25",
      " :26",
      " :27",
      " :28",
      " :29",
      " :3",
      " :30",
      " :31",
      " :32",
      " :33",
      " :34",
      " :35",
      " :36",
      " :37",
      " :38",
      " :39",
      " :4",
      " :40",
      " :41",
      " :42",
      " :43",
      " :44",
      " :45",
      " :46",
      " :47",
      " :48",
      " :49",
      " :5",
      " :50",
      " :51",
      " :52",
      " :53",
      " :54",
      " :55",
      " :56",
      " :57",
      " :58",
      " :59",
      " :6",
      " :60",
      " :61",
      " :62",
      " :63",
      " :64",
      " :65",
      " :66",
      " :67",
      " :68",
      " :69",
      " :7",
      " :70",
      " :71",
      " :72",
      " :73",
      " :74",
      " :75",
      " :76",
      " :77",
      " :78",
      " :8",
      " :80",
      " :81",
      " :82",
      " :83",
      " :84",
      " :85",
      " :86",
      " :87",
      " :88",
      " :89",
      " :9",
      " :90",
      " :91",
      " :92",
      " :93",
      " :94",
      " :95",
      " :96",
      " :97",
      " :98",
      " :99"
    ],
    " :80": [
      " :-1",
      " :-2",
      " :-3",
      " :-4",
      " :-5",
      " :1",
      " :10",
      " :100",
      " :101",
      " :102",
      " :103",
      " :11",
      " :12",
      " :13",
      " :14",
      " :15",
      " :16",
      " :17",
      " :18",
      " :19",
      " :2",
      " :20",
      " :21",
      " :22",
      " :23",
      " :24",
      " :25",
      " :26",
      " :27",
      " :28",
      " :29",
      " :3",
      " :30",
      " :31",
      " :32",
      " :33",
      " :34",
      " :35",
      " :36",
      " :37",
      " :38",
      " :39",
      " :4",
      " :40",
      " :41",
      " :42",
      " :43",
      " :44",
      " :45",
      " :46",
      " :47",
      " :48",
      " :49",
      " :5",
      " :50",
      " :51",
      " :52",
      " :53",
      " :54",
      " :55",
      " :56",
      " :57",
      " :58",
      " :59",
      " :6",
      " :60",
      " :61",
      " :62",
      " :63",
      " :64",
      " :65",
      " :66",
      " :67",
      " :68",
      " :69",
      " :7",
      " :70",
      " :71",
      " :72",
      " :73",
      " :74",
      " :75",
      " :76",
      " :77",
      " :78",
      " :79",
      " :8",
      " :81",
      " :82",
      " :83",
      " :84",
      " :85",
      " :86",
      " :87",
      " :88",
      " :89",
      " :9",
      " :90",
      " :91",
      " :92",
      " :93",
      " :94",
      " :95",
      " :96",
      " :97",
      " :98",
      " :99"
    ],
    " :81": [
      " :-1",
      " :-2",
      " :-3",
      " :-4",
      " :-5",
      " :1",
      " :10",
      " :100",
      " :101",
      " :102",
      " :103",
      " :11",
      " :12",
      " :13",
      " :14",
      " :15",
      " :16",
      " :17",
      " :18",
      " :19",
      " :2",
      " :20",
      " :21",
      " :22",
      " :23",
      " :24",
      " :25",
      " :26",
      " :27",
      " :28",
      " :29",
      " :3",
      " :30",
      " :31",
      " :32",
      " :33",
      " :34",
      " :35",
      " :36",
      " :37",
      " :38",
      " :39",
      " :4",
      " :40",
      " :41",
      " :42",
      " :43",
      " :44",
      " :45",
      " :46",
      " :47",
      " :48",
      " :49",
      " :5",
      " :50",
      " :51",
      " :52",
      " :53",
      " :54",
      " :55",
      " :56",
      " :57",
      " :58",
      " :59",
      " :6",
      " :60",
      " :61",
      " :62",
      " :63",
      " :64",
      " :65",
      " :66",
      " :67",
      " :68",
      " :69",
      " :7",
      " :70",
      " :71",
      " :72",
      " :73",
      " :74",
      " :75",
      " :76",
      " :77",
      " :78",
      " :79",
      " :8",
      " :80",
      " :82",
      " :83",
      " :84",
      " :85",
      " :86",
      " :87",
      " :88",
      " :89",
      " :9",
      " :90",
      " :91",
      " :92",
      " :93",
      " :94",
      " :95",
      " :96",
      " :97",
      " :98",
      " :99"
    ],
    " :82": [
      " :-1",
      " :-2",
      " :-3",
      " :-4",
      " :-5",
      " :1",
      " :10",
      " :100",
      " :101",
      " :102",
      " :103",
      " :11",
      " :12",
      " :13",
      " :14",
      " :15",
      " :16",
      " :17",
      " :18",
      " :19",
      " :2",
      " :20",
      " :21",
      " :22",
      " :23",
      " :24",
      " :25",
      " :26",
      " :27",
      " :28",
      " :29",
      " :3",
      " :30",
      " :31",
      " :32",
      " :33",
      " :34",
      " :35",
      " :36",
      " :37",
      " :38",
      " :39",
      " :4",
      " :40",
      " :41",
      " :42",
      " :43",
      " :44",
      " :45",
      " :46",
      " :47",
      " :48",
      " :49",
      " :5",
      " :50",
      " :51",
      " :52",
      " :53",
      " :54",
      " :55",
      " :56",
      " :57",
      " :58",
      " :59",
      " :6",
      " :60",
      " :61",
      " :62",
      " :63",
      " :64",
      " :65",
      " :66",
      " :67",
      " :68",
      " :69",
      " :7",
      " :70",
      " :71",
      " :72",
      " :73",
      " :74",
      " :75",
      " :76",
      " :77",
      " :78",
      " :79",
      " :8",
      " :80",
      " :81",
      " :83",
      " :84",
      " :85",
      " :86",
      " :87",
      " :88",
      " :89",
      " :9",
      " :90",
      " :91",
      " :92",
      " :93",
      " :94",
      " :95",
      " :96",
      " :97",
      " :98",
      " :99"
    ],
    " :83": [
      " :-1",
      " :-2",
      " :-3",
      " :-4",
      " :-5",
      " :1",
      " :10",
      " :100",
      " :101",
      " :102",
      " :103",
      " :11",
      " :12",
      " :13",
      " :14",
      " :15",
      " :16",
      " :17",
      " :18",
      " :19",
      " :2",
      " :20",
      " :21",
      " :22",
      " :23",
      " :24",
      " :25",
      " :26",
      " :27",
      " :28",
      " :29",
      " :3",
      " :30",
      " :31",
      " :32",
      " :33",
      " :34",
      " :35",
      " :36",
      " :37",
      " :38",
      " :39",
      " :4",
      " :40",
      " :41",
      " :42",
      " :43",
      " :44",
      " :45",
      " :46",
      " :47",
      " :48",
      " :49",
      " :5",
      " :50",
      " :51",
      " :52",
      " :53",
      " :54",
      " :55",
      " :56",
      " :57",
      " :58",
      " :59",
      " :6",
      " :60",
      " :61",
      " :62",
      " :63",
      " :64",
      " :65",
      " :66",
      " :67",
      " :68",
      " :69",
      " :7",
      " :70",
      " :71",
      " :72",
      " :73",
      " :74",
      " :75",
      " :76",
      " :77",
      " :78",
      " :79",
      " :8",
      " :80",
      " :81",
      " :82",
      " :84",
      " :85",
      " :86",
      " :87",
      " :88",
      " :89",
      " :9",
      " :90",
      " :91",
      " :92",
      " :93",
      " :94",
      " :95",
      " :96",
      " :97",
      " :98",
      " :99"
    ],
    " :84": [
      " :-1",
      " :-2",
      " :-3",
      " :-4",
      " :-5",
      " :1",
      " :10",
      " :100",
      " :101",
      " :102",
      " :103",
      " :11",
      " :12",
      " :13",
      " :14",
      " :15",
      " :16",
      " :17",
      " :18",
      " :19",
      " :2",
      " :20",
      " :21",
      " :22",
      " :23",
      " :24",
      " :25",
      " :26",
      " :27",
      " :28",
      " :29",
      " :3",
      " :30",
      " :31",
      " :32",
      " :33",
      " :34",
      " :35",
      " :36",
      " :37",
      " :38",
      " :39",
      " :4",
      " :40",
      " :41",
      " :42",
      " :43",
      " :44",
      " :45",
      " :46",
      " :47",
      " :48",
      " :49",
      " :5",
      " :50",
      " :51",
      " :52",
      " :53",
      " :54",
      " :55",
      " :56",
      " :57",
      " :58",
      " :59",
      " :6",
      " :60",
      " :61",
      " :62",
      " :63",
      " :64",
      " :65",
      " :66",
      " :67",
      " :68",
      " :69",
      " :7",
      " :70",
      " :71",
      " :72",
      " :73",
      " :74",
      " :75",
      " :76",
      " :77",
      " :78",
      " :79",
      " :8",
      " :80",
      " :81",
      " :82",
      " :83",
      " :85",
      " :86",
      " :87",
      " :88",
      " :89",
      " :9",
      " :90",
      " :91",
      " :92",
      " :93",
      " :94",
      " :95",
      " :96",
      " :97",
      " :98",
      " :99"
    ],
    " :85": [
      " :-1",
      " :-2",
      " :-3",
      " :-4",
      " :-5",
      " :1",
      " :10",
      " :100",
      " :101",
      " :102",
      " :103",
      " :11",
      " :12",
      " :13",
      " :14",
      " :15",
      " :16",
      " :17",
      " :18",
      " :19",
      " :2",
      " :20",
      " :21",
      " :22",
      " :23",
      " :24",
      " :25",
      " :26",
      " :27",
      " :28",
      " :29",
      " :3",
      " :30",
      " :31",
      " :32",
      " :33",
      " :34",
      " :35",
      " :36",
      " :37",
      " :38",
      " :39",
      " :4",
      " :40",
      " :41",
      " :42",
      " :43",
      " :44",
      " :45",
      " :46",
      " :47",
      " :48",
      " :49",
      " :5",
      " :50",
      " :51",
      " :52",
      " :53",
      " :54",
      " :55",
      " :56",
      " :57",
      " :58",
      " :59",
      " :6",
      " :60",
      " :61",
      " :62",
      " :63",
      " :64",
      " :65",
      " :66",
      " :67",
      " :68",
      " :69",
      " :7",
      " :70",
      " :71",
      " :72",
      " :73",
      " :74",
      " :75",
      " :76",
      " :77",
      " :78",
      " :79",
      " :8",
      " :80",
      " :81",
      " :82",
      " :83",
      " :84",
      " :86",
      " :87",
      " :88",
      " :89",
      " :9",
      " :90",
      " :91",
      " :92",
      " :93",
      " :94",
      " :95",
      " :96",
      " :97",
      " :98",
      " :99"
    ],
    " :86": [
      " :-1",
      " :-2",
      " :-3",
      " :-4",
      " :-5",
      " :1",
      " :10",
      " :100",
      " :101",
      " :102",
      " :103",
      " :11",
      " :12",
      " :13",
      " :14",
      " :15",
      " :16",
      " :17",
      " :18",
      " :19",
      " :2",
      " :20",
      " :21",
      " :22",
      " :23",
      " :24",
      " :25",
      " :26",
      " :27",
      " :28",
      " :29",
      " :3",
      " :30",
      " :31",
      " :32",
      " :33",
      " :34",
      " :35",
      " :36",
      " :37",
      " :38",
      " :39",
      " :4",
      " :40",
      " :41",
      " :42",
      " :43",
      " :44",
      " :45",
      " :46",
      " :47",
      " :48",
      " :49",
      " :5",
      " :50",
      " :51",
      " :52",
      " :53",
      " :54",
      " :55",
      " :56",
      " :57",
      " :58",
      " :59",
      " :6",
      " :60",
      " :61",
      " :62",
      " :63",
      " :64",
      " :65",
      " :66",
      " :67",
      " :68",
      " :69",
      " :7",
      " :70",
      " :71",
      " :72",
      " :73",
      " :74",
      " :75",
      " :76",
      " :77",
      " :78",
      " :79",
      " :8",
      " :80",
      " :81",
      " :82",
      " :83",
      " :84",
      " :85",
      " :87",
      " :88",
      " :89",
      " :9",
      " :90",
      " :91",
      " :92",
      " :93",
      " :94",
      " :95",
      " :96",
      " :97",
      " :98",
      " :99"
    ],
    " :87": [
      " :-1",
      " :-2",
      " :-3",
      " :-4",
      " :-5",
      " :1",
      " :10",
      " :100",
      " :101",
      " :102",
      " :103",
      " :11",
      " :12",
      " :13",
      " :14",
      " :15",
      " :16",
      " :17",
      " :18",
      " :19",
      " :2",
      " :20",
      " :21",
      " :22",
      " :23",
      " :24",
      " :25",
      " :26",
      " :27",
      " :28",
      " :29",
      " :3",
      " :30",
      " :31",
      " :32",
      " :33",
      " :34",
      " :35",
      " :36",
      " :37",
      " :38",
      " :39",
      " :4",
      " :40",
      " :41",
      " :42",
      " :43",
      " :44",
      " :45",
      " :46",
      " :47",
      " :48",
      " :49",
      " :5",
      " :50",
      " :51",
      " :52",
      " :53",
      " :54",
      " :55",
      " :56",
      " :57",
      " :58",
      " :59",
      " :6",
      " :60",
      " :61",
      " :62",
      " :63",
      " :64",
      " :65",
      " :66",
      " :67",
      " :68",
      " :69",
      " :7",
      " :70",
      " :71",
      " :72",
      " :73",
      " :74",
      " :75",
      " :76",
      " :77",
      " :78",
      " :79",
      " :8",
      " :80",
      " :81",
      " :82",
      " :83",
      " :84",
      " :85",
      " :86",
      " :88",
      " :89",
      " :9",
      " :90",
      " :91",
      " :92",
      " :93",
      " :94",
      " :95",
      " :96",
      " :97",
      " :98",
      " :99"
    ],
    " :88": [
      " :-1",
      " :-2",
      " :-3",
      " :-4",
      " :-5",
      " :1",
      " :10",
      " :100",
      " :101",
      " :102",
      " :103",
      " :11",
      " :12",
      " :13",
      " :14",
      " :15",
      " :16",
      " :17",
      " :18",
      " :19",
      " :2",
      " :20",
      " :21",
      " :22",
      " :23",
      " :24",
      " :25",
      " :26",
      " :27",
      " :28",
      " :29",
      " :3",
      " :30",
      " :31",
      " :32",
      " :33",
      " :34",
      " :35",
      " :36",
      " :37",
      " :38",
      " :39",
      " :4",
      " :40",
      " :41",
      " :42",
      " :43",
      " :44",
      " :45",
      " :46",
      " :47",
      " :48",
      " :49",
      " :5",
      " :50",
      " :51",
      " :52",
      " :53",
      " :54",
      " :55",
      " :56",
      " :57",
      " :58",
      " :59",
      " :6",
      " :60",
      " :61",
      " :62",
      " :63",
      " :64",
      " :65",
      " :66",
      " :67",
      " :68",
      " :69",
      " :7",
      " :70",
      " :71",
      " :72",
      " :73",
      " :74",
      " :75",
      " :76",
      " :77",
      " :78",
      " :79",
      " :8",
      " :80",
      " :81",
      " :82",
      " :83",
      " :84",
      " :85",
      " :86",
      " :87",
      " :89",
      " :9",
      " :90",
      " :91",
      " :92",
      " :93",
      " :94",
      " :95",
      " :96",
      " :97",
      " :98",
      " :99"
    ],
    " :89": [
      " :-1",
      " :-2",
      " :-3",
      " :-4",
      " :-5",
      " :1",
      " :10",
      " :100",
      " :101",
      " :102",
      " :103",
      " :11",
      " :12",
      " :13",
      " :14",
      " :15",
      " :16",
      " :17",
      " :18",
      " :19",
      " :2",
      " :20",
      " :21",
      " :22",
      " :23",
      " :24",
      " :25",
      " :26",
      " :27",
      " :28",
      " :29",
      " :3",
      " :30",
      " :31",
      " :32",
      " :33",
      " :34",
      " :35",
      " :36",
      " :37",
      " :38",
      " :39",
      " :4",
      " :40",
      " :41",
      " :42",
      " :43",
      " :44",
      " :45",
      " :46",
      " :47",
      " :48",
      " :49",
      " :5",
      " :50",
      " :51",
      " :52",
      " :53",
      " :54",
      " :55",
      " :56",
      " :57",
      " :58",
      " :59",
      " :6",
      " :60",
      " :61",
      " :62",
      " :63",
      " :64",
      " :65",
      " :66",
      " :67",
      " :68",
      " :69",
      " :7",
      " :70",
      " :71",
      " :72",
      " :73",
      " :74",
      " :75",
      " :76",
      " :77",
      " :78",
      " :79",
      " :8",
      " :80",
      " :81",
      " :82",
      " :83",
      " :84",
      " :85",
      " :86",
      " :87",
      " :88",
      " :9",
      " :90",
      " :91",
      " :92",
      " :93",
      " :94",
      " :95",
      " :96",
      " :97",
      " :98",
      " :99"
    ],
    " :90": [
      " :-1",
      " :-2",
      " :-3",
      " :-4",
      " :-5",
      " :1",
      " :10",
      " :100",
      " :101",
      " :102",
      " :103",
      " :11",
      " :12",
      " :13",
      " :14",
      " :15",
      " :16",
      " :17",
      " :18",
      " :19",
      " :2",
      " :20",
      " :21",
      " :22",
      " :23",
      " :24",
      " :25",
      " :26",
      " :27",
      " :28",
      " :29",
      " :3",
      " :30",
      " :31",
      " :32",
      " :33",
      " :34",
      " :35",
      " :36",
      " :37",
      " :38",
      " :39",
      " :4",
      " :40",
      " :41",
      " :42",
      " :43",
      " :44",
      " :45",
      " :46",
      " :47",
      " :48",
      " :49",
      " :5",
      " :50",
      " :51",
      " :52",
      " :53",
      " :54",
      " :55",
      " :56",
      " :57",
      " :58",
      " :59",
      " :6",
      " :60",
      " :61",
      " :62",
      " :63",
      " :64",
      " :65",
      " :66",
      " :67",
      " :68",
      " :69",
      " :7",
      " :70",
      " :71",
      " :72",
      " :73",
      " :74",
      " :75",
      " :76",
      " :77",
      " :78",
      " :79",
      " :8",
      " :80",
      " :81",
      " :82",
      " :83",
      " :84",
      " :85",
      " :86",
      " :87",
      " :88",
      " :89",
      " :9",
      " :91",
      " :92",
      " :93",
      " :94",
      " :95",
      " :96",
      " :97",
      " :98",
      " :99"
    ],
    " :91": [
      " :-1",
      " :-2",
      " :-3",
      " :-4",
      " :-5",
      " :1",
      " :10",
      " :100",
      " :101",
      " :102",
      " :103",
      " :11",
      " :12",
      " :13",
      " :14",
      " :15",
      " :16",
      " :17",
      " :18",
      " :19",
      " :2",
      " :20",
      " :21",
      " :22",
      " :23",
      " :24",
      " :25",
      " :26",
      " :27",
      " :28",
      " :29",
      " :3",
      " :30",
      " :31",
      " :32",
      " :33",
      " :34",
      " :35",
      " :36",
      " :37",
      " :38",
      " :39",
      " :4",
      " :40",
      " :41",
      " :42",
      " :43",
      " :44",
      " :45",
      " :46",
      " :47",
      " :48",
      " :49",
      " :5",
      " :50",
      " :51",
      " :52",
      " :53",
      " :54",
      " :55",
      " :56",
      " :57",
      " :58",
      " :59",
      " :6",
      " :60",
      " :61",
      " :62",
      " :63",
      " :64",
      " :65",
      " :66",
      " :67",
      " :68",
      " :69",
      " :7",
      " :70",
      " :71",
      " :72",
      " :73",
      " :74",
      " :75",
      " :76",
      " :77",
      " :78",
      " :79",
      " :8",
      " :80",
      " :81",
      " :82",
      " :83",
      " :84",
      " :85",
      " :86",
      " :87",
      " :88",
      " :89",
      " :9",
      " :90",
      " :92",
      " :93",
      " :94",
      " :95",
      " :96",
      " :97",
      " :98",
      " :99"
    ],
    " :92": [
      " :-1",
      " :-2",
      " :-3",
      " :-4",
      " :-5",
      " :1",
      " :10",
      " :100",
      " :101",
      " :102",
      " :103",
      " :11",
      " :12",
      " :13",
      " :14",
      " :15",
      " :16",
      " :17",
      " :18",
      " :19",
      " :2",
      " :20",
      " :21",
      " :22",
      " :23",
      " :24",
      " :25",
      " :26",
      " :27",
      " :28",
      " :29",
      " :3",
      " :30",
      " :31",
      " :32",
      " :33",
      " :34",
      " :35",
      " :36",
      " :37",
      " :38",
      " :39",
      " :4",
      " :40",
      " :41",
      " :42",
      " :43",
      " :44",
      " :45",
      " :46",
      " :47",
      " :48",
      " :49",
      " :5",
      " :50",
      " :51",
      " :52",
      " :53",
      " :54",
      " :55",
      " :56",
      " :57",
      " :58",
      " :59",
      " :6",
      " :60",
      " :61",
      " :62",
      " :63",
      " :64",
      " :65",
      " :66",
      " :67",
      " :68",
      " :69",
      " :7",
      " :70",
      " :71",
      " :72",
      " :73",
      " :74",
      " :75",
      " :76",
      " :77",
      " :78",
      " :79",
      " :8",
      " :80",
      " :81",
      " :82",
      " :83",
      " :84",
      " :85",
      " :86",
      " :87",
      " :88",
      " :89",
      " :9",
      " :90",
      " :91",
      " :93",
      " :94",
      " :95",
      " :96",
      " :97",
      " :98",
      " :99"
    ],
    " :93": [
      " :-1",
      " :-2",
      " :-3",
      " :-4",
      " :-5",
      " :1",
      " :10",
      " :100",
      " :101",
      " :102",
      " :103",
      " :11",
      " :12",
      " :13",
      " :14",
      " :15",
      " :16",
      " :17",
      " :18",
      " :19",
      " :2",
      " :20",
      " :21",
      " :22",
      " :23",
      " :24",
      " :25",
      " :26",
      " :27",
      " :28",
      " :29",
      " :3",
      " :30",
      " :31",
      " :32",
      " :33",
      " :34",
      " :35",
      " :36",
      " :37",
      " :38",
      " :39",
      " :4",
      " :40",
      " :41",
      " :42",
      " :43",
      " :44",
      " :45",
      " :46",
      " :47",
      " :48",
      " :49",
      " :5",
      " :50",
      " :51",
      " :52",
      " :53",
      " :54",
      " :55",
      " :56",
      " :57",
      " :58",
      " :59",
      " :6",
      " :60",
      " :61",
      " :62",
      " :63",
      " :64",
      " :65",
      " :66",
      " :67",
      " :68",
      " :69",
      " :7",
      " :70",
      " :71",
      " :72",
      " :73",
      " :74",
      " :75",
      " :76",
      " :77",
      " :78",
      " :79",
      " :8",
      " :80",
      " :81",
      " :82",
      " :83",
      " :84",
      " :85",
      " :86",
      " :87",
      " :88",
      " :89",
      " :9",
      " :90",
      " :91",
      " :92",
      " :94",
      " :95",
      " :96",
      " :97",
      " :98",
      " :99"
    ],
    " :94": [
      " :-1",
      " :-2",
      " :-3",
      " :-4",
      " :-5",
      " :1",
      " :10",
      " :100",
      " :101",
      " :102",
      " :103",
      " :11",
      " :12",
      " :13",
      " :14",
      " :15",
      " :16",
      " :17",
      " :18",
      " :19",
      " :2",
      " :20",
      " :21",
      " :22",
      " :23",
      " :24",
      " :25",
      " :26",
      " :27",
      " :28",
      " :29",
      " :3",
      " :30",
      " :31",
      " :32",
      " :33",
      " :34",
      " :35",
      " :36",
      " :37",
      " :38",
      " :39",
      " :4",
      " :40",
      " :41",
      " :42",
      " :43",
      " :44",
      " :45",
      " :46",
      " :47",
      " :48",
      " :49",
      " :5",
      " :50",
      " :51",
      " :52",
      " :53",
      " :54",
      " :55",
      " :56",
      " :57",
      " :58",
      " :59",
      " :6",
      " :60",
      " :61",
      " :62",
      " :63",
      " :64",
      " :65",
      " :66",
      " :67",
      " :68",
      " :69",
      " :7",
      " :70",
      " :71",
      " :72",
      " :73",
      " :74",
      " :75",
      " :76",
      " :77",
      " :78",
      " :79",
      " :8",
      " :80",
      " :81",
      " :82",
      " :83",
      " :84",
      " :85",
      " :86",
      " :87",
      " :88",
      " :89",
      " :9",
      " :90",
      " :91",
      " :92",
      " :93",
      " :95",
      " :96",
      " :97",
      " :98",
      " :99"
    ],
    " :95": [
      " :-1",
      " :-2",
      " :-3",
      " :-4",
      " :-5",
      " :1",
      " :10",
      " :100",
      " :101",
      " :102",
      " :103",
      " :11",
      " :12",
      " :13",
      " :14",
      " :15",
      " :16",
      " :17",
      " :18",
      " :19",
      " :2",
      " :20",
      " :21",
      " :22",
      " :23",
      " :24",
      " :25",
      " :26",
      " :27",
      " :28",
      " :29",
      " :3",
      " :30",
      " :31",
      " :32",
      " :33",
      " :34",
      " :35",
      " :36",
      " :37",
      " :38",
      " :39",
      " :4",
      " :40",
      " :41",
      " :42",
      " :43",
      " :44",
      " :45",
      " :46",
      " :47",
      " :48",
      " :49",
      " :5",
      " :50",
      " :51",
      " :52",
      " :53",
      " :54",
      " :55",
      " :56",
      " :57",
      " :58",
      " :59",
      " :6",
      " :60",
      " :61",
      " :62",
      " :63",
      " :64",
      " :65",
      " :66",
      " :67",
      " :68",
      " :69",
      " :7",
      " :70",
      " :71",
      " :72",
      " :73",
      " :74",
      " :75",
      " :76",
      " :77",
      " :78",
      " :79",
      " :8",
      " :80",
      " :81",
      " :82",
      " :83",
      " :84",
      " :85",
      " :86",
      " :87",
      " :88",
      " :89",
      " :9",
      " :90",
      " :91",
      " :92",
      " :93",
      " :94",
      " :96",
      " :97",
      " :98",
      " :99"
    ],
    " :96": [
      " :-1",
      " :-2",
      " :-3",
      " :-4",
      " :-5",
      " :1",
      " :10",
      " :100",
      " :101",
      " :102",
      " :103",
      " :11",
      " :12",
      " :13",
      " :14",
      " :15",
      " :16",
      " :17",
      " :18",
      " :19",
      " :2",
      " :20",
      " :21",
      " :22",
      " :23",
      " :24",
      " :25",
      " :26",
      " :27",
      " :28",
      " :29",
      " :3",
      " :30",
      " :31",
      " :32",
      " :33",
      " :34",
      " :35",
      " :36",
      " :37",
      " :38",
      " :39",
      " :4",
      " :40",
      " :41",
      " :42",
      " :43",
      " :44",
      " :45",
      " :46",
      " :47",
      " :48",
      " :49",
      " :5",
      " :50",
      " :51",
      " :52",
      " :53",
      " :54",
      " :55",
      " :56",
      " :57",
      " :58",
      " :59",
      " :6",
      " :60",
      " :61",
      " :62",
      " :63",
      " :64",
      " :65",
      " :66",
      " :67",
      " :68",
      " :69",
      " :7",
      " :70",
      " :71",
      " :72",
      " :73",
      " :74",
      " :75",
      " :76",
      " :77",
      " :78",
      " :79",
      " :8",
      " :80",
      " :81",
      " :82",
      " :83",
      " :84",
      " :85",
      " :86",
      " :87",
      " :88",
      " :89",
      " :9",
      " :90",
      " :91",
      " :92",
      " :93",
      " :94",
      " :95",
      " :97",
      " :98",
      " :99"
    ],
    " :97": [
      " :-1",
      " :-2",
      " :-3",
      " :-4",
      " :-5",
      " :1",
      " :10",
      " :100",
      " :101",
      " :102",
      " :103",
      " :11",
      " :12",
      " :13",
      " :14",
      " :15",
      " :16",
      " :17",
      " :18",
      " :19",
      " :2",
      " :20",
      " :21",
      " :22",
      " :23",
      " :24",
      " :25",
      " :26",
      " :27",
      " :28",
      " :29",
      " :3",
      " :30",
      " :31",
      " :32",
      " :33",
      " :34",
      " :35",
      " :36",
      " :37",
      " :38",
      " :39",
      " :4",
      " :40",
      " :41",
      " :42",
      " :43",
      " :44",
      " :45",
      " :46",
      " :47",
      " :48",
      " :49",
      " :5",
      " :50",
      " :51",
      " :52",
      " :53",
      " :54",
      " :55",
      " :56",
      " :57",
      " :58",
      " :59",
      " :6",
      " :60",
      " :61",
      " :62",
      " :63",
      " :64",
      " :65",
      " :66",
      " :67",
      " :68",
      " :69",
      " :7",
      " :70",
      " :71",
      " :72",
      " :73",
      " :74",
      " :75",
      " :76",
      " :77",
      " :78",
      " :79",
      " :8",
      " :80",
      " :81",
      " :82",
      " :83",
      " :84",
      " :85",
      " :86",
      " :87",
      " :88",
      " :89",
      " :9",
      " :90",
      " :91",
      " :92",
      " :93",
      " :94",
      " :95",
      " :96",
      " :98",
      " :99"
    ],
    " :98": [
      " :-1",
      " :-2",
      " :-3",
      " :-4",
      " :-5",
      " :1",
      " :10",
      " :100",
      " :101",
      " :102",
      " :103",
      " :11",
      " :12",
      " :13",
      " :14",
      " :15",
      " :16",
      " :17",
      " :18",
      " :19",
      " :2",
      " :20",
      " :21",
      " :22",
      " :23",
      " :24",
      " :25",
      " :26",
      " :27",
      " :28",
      " :29",
      " :3",
      " :30",
      " :31",
      " :32",
      " :33",
      " :34",
      " :35",
      " :36",
      " :37",
      " :38",
      " :39",
      " :4",
      " :40",
      " :41",
      " :42",
      " :43",
      " :44",
      " :45",
      " :46",
      " :47",
      " :48",
      " :49",
      " :5",
      " :50",
      " :51",
      " :52",
      " :53",
      " :54",
      " :55",
      " :56",
      " :57",
      " :58",
      " :59",
      " :6",
      " :60",
      " :61",
      " :62",
      " :63",
      " :64",
      " :65",
      " :66",
      " :67",
      " :68",
      " :69",
      " :7",
      " :70",
      " :71",
      " :72",
      " :73",
      " :74",
      " :75",
      " :76",
      " :77",
      " :78",
      " :79",
      " :8",
      " :80",
      " :81",
      " :82",
      " :83",
      " :84",
      " :85",
      " :86",
      " :87",
      " :88",
      " :89",
      " :9",
      " :90",
      " :91",
      " :92",
      " :93",
      " :94",
      " :95",
      " :96",
      " :97",
      " :99"
    ],
    " :99": [
      " :-1",
      " :-2",
      " :-3",
      " :-4",
      " :-5",
      " :1",
      " :10",
      " :100",
      " :101",
      " :102",
      " :103",
      " :11",
      " :12",
      " :13",
      " :14",
      " :15",
      " :16",
      " :17",
      " :18",
      " :19",
      " :2",
      " :20",
      " :21",
      " :22",
      " :23",
      " :24",
      " :25",
      " :26",
      " :27",
      " :28",
      " :29",
      " :3",
      " :30",
      " :31",
      " :32",
      " :33",
      " :34",
      " :35",
      " :36",
      " :37",
      " :38",
      " :39",
      " :4",
      " :40",
      " :41",
      " :42",
      " :43",
      " :44",
      " :45",
      " :46",
      " :47",
      " :48",
      " :49",
      " :5",
      " :50",
      " :51",
      " :52",
      " :53",
      " :54",
      " :55",
      " :56",
      " :57",
      " :58",
      " :59",
      " :6",
      " :60",
      " :61",
      " :62",
      " :63",
      " :64",
      " :65",
      " :66",
      " :67",
      " :68",
      " :69",
      " :7",
      " :70",
      " :71",
      " :72",
      " :73",
      " :74",
      " :75",
      " :76",
      " :77",
      " :78",
      " :79",
      " :8",
      " :80",
      " :81",
      " :82",
      " :83",
      " :84",
      " :85",
      " :86",
      " :87",
      " :88",
      " :89",
      " :9",
      " :90",
      " :91",
      " :92",
      " :93",
      " :94",
      " :95",
      " :96",
      " :97",
      " :98"
    ],
    " :100": [
      " :-1",
      " :-2",
      " :-3",
      " :-4",
      " :-5",
      " :1",
      " :10",
      " :101",
      " :102",
      " :103",
      " :11",
      " :12",
      " :13",
      " :14",
      " :15",
      " :16",
      " :17",
      " :18",
      " :19",
      " :2",
      " :20",
      " :21",
      " :22",
      " :23",
      " :24",
      " :25",
      " :26",
      " :27",
      " :28",
      " :29",
      " :3",
      " :30",
      " :31",
      " :32",
      " :33",
      " :34",
      " :35",
      " :36",
      " :37",
      " :38",
      " :39",
      " :4",
      " :40",
      " :41",
      " :42",
      " :43",
      " :44",
      " :45",
      " :46",
      " :47",
      " :48",
      " :49",
      " :5",
      " :50",
      " :51",
      " :52",
      " :53",
      " :54",
      " :55",
      " :56",
      " :57",
      " :58",
      " :59",
      " :6",
      " :60",
      " :61",
      " :62",
      " :63",
      " :64",
      " :65",
      " :66",
      " :67",
      " :68",
      " :69",
      " :7",
      " :70",
      " :71",
      " :72",
      " :73",
      " :74",
      " :75",
      " :76",
      " :77",
      " :78",
      " :79",
      " :8",
      " :80",
      " :81",
      " :82",
      " :83",
      " :84",
      " :85",
      " :86",
      " :87",
      " :88",
      " :89",
      " :9",
      " :90",
      " :91",
      " :92",
      " :93",
      " :94",
      " :95",
      " :96",
      " :97",
      " :98",
      " :99"
    ],
    " :101": [
      " :-1",
      " :-2",
      " :-3",
      " :-4",
      " :-5",
      " :1",
      " :10",
      " :100",
      " :102",
      " :103",
      " :11",
      " :12",
      " :13",
      " :14",
      " :15",
      " :16",
      " :17",
      " :18",
      " :19",
      " :2",
      " :20",
      " :21",
      " :22",
      " :23",
      " :24",
      " :25",
      " :26",
      " :27",
      " :28",
      " :29",
      " :3",
      " :30",
      " :31",
      " :32",
      " :33",
      " :34",
      " :35",
      " :36",
      " :37",
      " :38",
      " :39",
      " :4",
      " :40",
      " :41",
      " :42",
      " :43",
      " :44",
      " :45",
      " :46",
      " :47",
      " :48",
      " :49",
      " :5",
      " :50",
      " :51",
      " :52",
      " :53",
      " :54",
      " :55",
      " :56",
      " :57",
      " :58",
      " :59",
      " :6",
      " :60",
      " :61",
      " :62",
      " :63",
      " :64",
      " :65",
      " :66",
      " :67",
      " :68",
      " :69",
      " :7",
      " :70",
      " :71",
      " :72",
      " :73",
      " :74",
      " :75",
      " :76",
      " :77",
      " :78",
      " :79",
      " :8",
      " :80",
      " :81",
      " :82",
      " :83",
      " :84",
      " :85",
      " :86",
      " :87",
      " :88",
      " :89",
      " :9",
      " :90",
      " :91",
      " :92",
      " :93",
      " :94",
      " :95",
      " :96",
      " :97",
      " :98",
      " :99"
    ],
    " :102": [
      " :-1",
      " :-2",
      " :-3",
      " :-4",
      " :-5",
      " :1",
      " :10",
      " :100",
      " :101",
      " :103",
      " :11",
      " :12",
      " :13",
      " :14",
      " :15",
      " :16",
      " :17",
      " :18",
      " :19",
      " :2",
      " :20",
      " :21",
      " :22",
      " :23",
      " :24",
      " :25",
      " :26",
      " :27",
      " :28",
      " :29",
      " :3",
      " :30",
      " :31",
      " :32",
      " :33",
      " :34",
      " :35",
      " :36",
      " :37",
      " :38",
      " :39",
      " :4",
      " :40",
      " :41",
      " :42",
      " :43",
      " :44",
      " :45",
      " :46",
      " :47",
      " :48",
      " :49",
      " :5",
      " :50",
      " :51",
      " :52",
      " :53",
      " :54",
      " :55",
      " :56",
      " :57",
      " :58",
      " :59",
      " :6",
      " :60",
      " :61",
      " :62",
      " :63",
      " :64",
      " :65",
      " :66",
      " :67",
      " :68",
      " :69",
      " :7",
      " :70",
      " :71",
      " :72",
      " :73",
      " :74",
      " :75",
      " :76",
      " :77",
      " :78",
      " :79",
      " :8",
      " :80",
      " :81",
      " :82",
      " :83",
      " :84",
      " :85",
      " :86",
      " :87",
      " :88",
      " :89",
      " :9",
      " :90",
      " :91",
      " :92",
      " :93",
      " :94",
      " :95",
      " :96",
      " :97",
      " :98",
      " :99"
    ],
    " :103": [
      " :-1",
      " :-2",
      " :-3",
      " :-4",
      " :-5",
      " :1",
      " :10",
      " :100",
      " :101",
      " :102",
      " :11",
      " :12",
      " :13",
      " :14",
      " :15",
      " :16",
      " :17",
      " :18",
      " :19",
      " :2",
      " :20",
      " :21",
      " :22",
      " :23",
      " :24",
      " :25",
      " :26",
      " :27",
      " :28",
      " :29",
      " :3",
      " :30",
      " :31",
      " :32",
      " :33",
      " :34",
      " :35",
      " :36",
      " :37",
      " :38",
      " :39",
      " :4",
      " :40",
      " :41",
      " :42",
      " :43",
      " :44",
      " :45",
      " :46",
      " :47",
      " :48",
      " :49",
      " :5",
      " :50",
      " :51",
      " :52",
      " :53",
      " :54",
      " :55",
      " :56",
      " :57",
      " :58",
      " :59",
      " :6",
      " :60",
      " :61",
      " :62",
      " :63",
      " :64",
      " :65",
      " :66",
      " :67",
      " :68",
      " :69",
      " :7",
      " :70",
      " :71",
      " :72",
      " :73",
      " :74",
      " :75",
      " :76",
      " :77",
      " :78",
      " :79",
      " :8",
      " :80",
      " :81",
      " :82",
      " :83",
      " :84",
      " :85",
      " :86",
      " :87",
      " :88",
      " :89",
      " :9",
      " :90",
      " :91",
      " :92",
      " :93",
      " :94",
      " :95",
      " :96",
      " :97",
      " :98",
      " :99"
    ]
  },
  "pair_contacts": {}
}
```
