## Supplementary material for "Localized Reactivity on Proteins as Riemannian Manifolds: A Quantum-Inspired Geometric Model for Deterministic, Metal-Aware Reactive-Site Prediction": code bundle: result_bound_labels_unbound_features.json

```
{
  "case": "DB55_2PCC_L",
  "AUROC_mean": 0.9483430799220273,
  "AUROC_std": 0.0947857629647811,
  "fold_AUROCs": [
    0.9824561403508771,
    1.0,
    1.0,
    1.0,
    0.7592592592592593
  ],
  "AUPRC_mean": 0.9261904761904761,
  "AUPRC_std": 0.11075907952012387,
  "fold_AUPRCs": [
    0.9166666666666665,
    1.0,
    1.0,
    1.0,
    0.7142857142857143
  ],
  "policyP_info": {
    "K_target": 5,
    "K_min": 2,
    "min_valid_folds": 2,
    "n_pos_groups": 10,
    "K_used": 5,
    "n_total_folds": 5,
    "n_valid_folds": 5,
    "n_skipped_train_single_class": 0,
    "n_skipped_test_single_class": 0,
    "reason": "OK"
  },
  "n_pos": 10,
  "n_neg": 98,
  "unbound_positive_residue_ids": [
    " :9",
    " :12",
    " :13",
    " :16",
    " :17",
    " :28",
    " :81",
    " :82",
    " :83",
    " :86"
  ],
  "unbound_positive_residue_ids_path": "/content/benchmark_workdir/DB55_2PCC_L/unbound_positive_residue_ids.json",
  "bound_positive_residue_ids_used": [
    "B:12",
    "B:13",
    "B:16",
    "B:17",
    "B:28",
    "B:81",
    "B:82",
    "B:83",
    "B:86",
    "B:9"
  ],
  "bound_interface_report": {
    "cutoff_angstrom": 5.0,
    "coarse_margin_angstrom": 4.0,
    "scheme": "closest-heavy",
    "protein_only": true,
    "target_bound_chains": [
      "B"
    ],
    "n_target_res": 108,
    "n_other_res": 294,
    "n_candidate_pairs": 31,
    "n_interface_target_res": 10,
    "backend_kdtree": "scipy.cKDTree",
    "auto_interface_labels": true
  },
  "mapping": {
    "n_bound_labels": 10,
    "n_mapped": 10,
    "n_dropped": 0,
    "mapped_examples": [
      {
        "bound": "B:12",
        "unbound": " :12",
        "idx": 16
      },
      {
        "bound": "B:13",
        "unbound": " :13",
        "idx": 17
      },
      {
        "bound": "B:16",
        "unbound": " :16",
        "idx": 20
      },
      {
        "bound": "B:17",
        "unbound": " :17",
        "idx": 21
      },
      {
        "bound": "B:28",
        "unbound": " :28",
        "idx": 32
      },
      {
        "bound": "B:81",
        "unbound": " :81",
        "idx": 85
      },
      {
        "bound": "B:82",
        "unbound": " :82",
        "idx": 86
      },
      {
        "bound": "B:83",
        "unbound": " :83",
        "idx": 87
      },
      {
        "bound": "B:86",
        "unbound": " :86",
        "idx": 90
      },
      {
        "bound": "B:9",
        "unbound": " :9",
        "idx": 13
      }
    ],
    "dropped_examples": []
  },
  "mapping_extra": {
    "bound_to_unbound_chain_map": {
      "B": " "
    },
    "chain_assignment": {
      "forced_hints": [],
      "unmatched_bound_chains": [
        "A"
      ],
      "unmatched_unbound_chains": [],
      "ambiguity": [],
      "pair_details_top": {
        "B": [
          {
            "unbound": " ",
            "identity": 1.0,
            "coverage": 1.0,
            "weight": 1.0
          }
        ],
        "A": [
          {
            "unbound": " ",
            "identity": 0.10752688172043011,
            "coverage": 0.8611111111111112,
            "weight": 0.0925925925925926
          }
        ]
      }
    },
    "dropped_chains_low_quality": [],
    "n_bound_chains_total": 2,
    "n_unbound_chains_total": 1
  },
  "symmetry": {
    "symmetry_groups": {
      " ": 0
    },
    "symmetry_policy": {
      "min_identity": 0.95,
      "min_coverage": 0.9
    },
    "collapse_only_within_symmetry_groups": true
  },
  "solvent": {
    "solvent_filter_applied": true,
    "source": "meta.json",
    "n_total": 108,
    "n_removed": 0,
    "n_unknown_resname": 0,
    "n_retained": 108,
    "solvent_codes": [
      "WAT",
      "HOH",
      "DOD",
      "TIP3"
    ]
  },
  "unbound_out_dir": "/content/benchmark_workdir/DB55_2PCC_L/out_unbound",
  "unbound_structure": "/content/benchmark_workdir/_dataset_unpacked/2PCC_l_u.pdb",
  "bound_structure": "/content/benchmark_workdir/_dataset_unpacked/2PCC_bound_complex.pdb"
}
```
