## Supplementary material for "Localized Reactivity on Proteins as Riemannian Manifolds: A Quantum-Inspired Geometric Model for Deterministic, Metal-Aware Reactive-Site Prediction": code bundle: unbound_positive_residue_ids.json

```
{
  "unbound_positive_residue_ids": [
    " :9",
    " :12",
    " :13",
    " :16",
    " :17",
    " :28",
    " :81",
    " :82",
    " :83",
    " :86"
  ]
}
```
