## Supplementary material for "Localized Reactivity on Proteins as Riemannian Manifolds: A Quantum-Inspired Geometric Model for Deterministic, Metal-Aware Reactive-Site Prediction": code bundle: env_features.json

```
{
  " :2": {
    "id": " :2",
    "chain": " ",
    "resseq": 2,
    "resname": "THR",
    "sasa": 9.03148365020752,
    "partial_charge_B": -0.15000000000000005,
    "F_metal": 0.1034492012023133,
    "F_P": 0.0,
    "F_hal": 0.0,
    "total_density": 29630.349609375,
    "centroid": [
      -0.2186879962682724,
      4.842477798461914,
      0.08314197510480881
    ],
    "dipole_rho": [
      10582.09375,
      -14826.9541015625,
      15892.001953125
    ],
    "curv_rho": 77607544.0,
    "curv_rho_failed": false,
    "gpu_density_B_requested": "vector",
    "gpu_density_B_effective": "vector",
    "gpu_density_B_fallback_from_vector": false,
    "gpu_density_A_requested": null,
    "gpu_density_A_effective": null,
    "gpu_density_A_fallback_from_vector": false,
    "xtb_A_used": false,
    "xtb_A_success": false,
    "xtb_charge_length_mismatch": false
  },
  " :3": {
    "id": " :3",
    "chain": " ",
    "resseq": 3,
    "resname": "PRO",
    "sasa": 1.3228839635849,
    "partial_charge_B": -0.13663233049898219,
    "F_metal": 0.12151888151727692,
    "F_P": 0.0,
    "F_hal": 0.0,
    "total_density": 39392.08984375,
    "centroid": [
      -0.09167716652154922,
      4.655331134796143,
      0.19912871718406677
    ],
    "dipole_rho": [
      13213.5703125,
      -17305.439453125,
      22313.376953125
    ],
    "curv_rho": 110700560.0,
    "curv_rho_failed": false,
    "gpu_density_B_requested": "vector",
    "gpu_density_B_effective": "vector",
    "gpu_density_B_fallback_from_vector": false,
    "gpu_density_A_requested": null,
    "gpu_density_A_effective": null,
    "gpu_density_A_fallback_from_vector": false,
    "xtb_A_used": false,
    "xtb_A_success": false,
    "xtb_charge_length_mismatch": false
  },
  " :4": {
    "id": " :4",
    "chain": " ",
    "resseq": 4,
    "resname": "LEU",
    "sasa": 0.0,
    "partial_charge_B": -0.06000000000000002,
    "F_metal": 0.1379768233093233,
    "F_P": 0.0,
    "F_hal": 0.0,
    "total_density": 46604.015625,
    "centroid": [
      0.05596647784113884,
      4.771426677703857,
      0.422360897064209
    ],
    "dipole_rho": [
      11930.810546875,
      -22164.81640625,
      20023.921875
    ],
    "curv_rho": 134884048.0,
    "curv_rho_failed": false,
    "gpu_density_B_requested": "vector",
    "gpu_density_B_effective": "vector",
    "gpu_density_B_fallback_from_vector": false,
    "gpu_density_A_requested": null,
    "gpu_density_A_effective": null,
    "gpu_density_A_fallback_from_vector": false,
    "xtb_A_used": false,
    "xtb_A_success": false,
    "xtb_charge_length_mismatch": false
  },
  " :5": {
    "id": " :5",
    "chain": " ",
    "resseq": 5,
    "resname": "VAL",
    "sasa": 0.5785715579986572,
    "partial_charge_B": -0.09351562802962249,
    "F_metal": 0.12142533504495069,
    "F_P": 0.0,
    "F_hal": 0.0,
    "total_density": 44939.69921875,
    "centroid": [
      0.315356582403183,
      4.761536121368408,
      0.24425800144672394
    ],
    "dipole_rho": [
      5920.458984375,
      -19188.287109375,
      23518.908203125
    ],
    "curv_rho": 126009104.0,
    "curv_rho_failed": false,
    "gpu_density_B_requested": "vector",
    "gpu_density_B_effective": "vector",
    "gpu_density_B_fallback_from_vector": false,
    "gpu_density_A_requested": null,
    "gpu_density_A_effective": null,
    "gpu_density_A_fallback_from_vector": false,
    "xtb_A_used": false,
    "xtb_A_success": false,
    "xtb_charge_length_mismatch": false
  },
  " :6": {
    "id": " :6",
    "chain": " ",
    "resseq": 6,
    "resname": "HIS",
    "sasa": 0.0,
    "partial_charge_B": 0.29999999999999993,
    "F_metal": 0.15931317939986672,
    "F_P": 0.0,
    "F_hal": 0.0,
    "total_density": 60194.6015625,
    "centroid": [
      0.3792821168899536,
      4.608196258544922,
      0.48551878333091736
    ],
    "dipole_rho": [
      3369.219482421875,
      -25950.126953125,
      22268.919921875
    ],
    "curv_rho": 172941936.0,
    "curv_rho_failed": false,
    "gpu_density_B_requested": "vector",
    "gpu_density_B_effective": "vector",
    "gpu_density_B_fallback_from_vector": false,
    "gpu_density_A_requested": null,
    "gpu_density_A_effective": null,
    "gpu_density_A_fallback_from_vector": false,
    "xtb_A_used": false,
    "xtb_A_success": false,
    "xtb_charge_length_mismatch": false
  },
  " :7": {
    "id": " :7",
    "chain": " ",
    "resseq": 7,
    "resname": "VAL",
    "sasa": 0.8711674809455872,
    "partial_charge_B": -0.11046519283435513,
    "F_metal": 0.12006669383371645,
    "F_P": 0.0,
    "F_hal": 0.0,
    "total_density": 49469.65625,
    "centroid": [
      0.7121289968490601,
      4.705264091491699,
      0.2918945848941803
    ],
    "dipole_rho": [
      -4279.80712890625,
      -19273.021484375,
      23910.53515625
    ],
    "curv_rho": 142063040.0,
    "curv_rho_failed": false,
    "gpu_density_B_requested": "vector",
    "gpu_density_B_effective": "vector",
    "gpu_density_B_fallback_from_vector": false,
    "gpu_density_A_requested": null,
    "gpu_density_A_effective": null,
    "gpu_density_A_fallback_from_vector": false,
    "xtb_A_used": false,
    "xtb_A_success": false,
    "xtb_charge_length_mismatch": false
  },
  " :8": {
    "id": " :8",
    "chain": " ",
    "resseq": 8,
    "resname": "ALA",
    "sasa": 0.0,
    "partial_charge_B": -0.06000000000000002,
    "F_metal": 0.13018221638976937,
    "F_P": 0.0,
    "F_hal": 0.0,
    "total_density": 57220.17578125,
    "centroid": [
      0.9006706476211548,
      4.502627849578857,
      0.4333112835884094
    ],
    "dipole_rho": [
      -10562.2412109375,
      -22885.326171875,
      26600.015625
    ],
    "curv_rho": 175200448.0,
    "curv_rho_failed": false,
    "gpu_density_B_requested": "vector",
    "gpu_density_B_effective": "vector",
    "gpu_density_B_fallback_from_vector": false,
    "gpu_density_A_requested": null,
    "gpu_density_A_effective": null,
    "gpu_density_A_fallback_from_vector": false,
    "xtb_A_used": false,
    "xtb_A_success": false,
    "xtb_charge_length_mismatch": false
  },
  " :9": {
    "id": " :9",
    "chain": " ",
    "resseq": 9,
    "resname": "SER",
    "sasa": 0.0630597174167633,
    "partial_charge_B": -0.31826469002299496,
    "F_metal": 0.11410592544113554,
    "F_P": 0.0,
    "F_hal": 0.0,
    "total_density": 56696.3515625,
    "centroid": [
      1.0647590160369873,
      4.66300106048584,
      0.5253965258598328
    ],
    "dipole_rho": [
      -16660.66796875,
      -28382.17578125,
      22667.001953125
    ],
    "curv_rho": 164972176.0,
    "curv_rho_failed": false,
    "gpu_density_B_requested": "vector",
    "gpu_density_B_effective": "vector",
    "gpu_density_B_fallback_from_vector": false,
    "gpu_density_A_requested": null,
    "gpu_density_A_effective": null,
    "gpu_density_A_fallback_from_vector": false,
    "xtb_A_used": false,
    "xtb_A_success": false,
    "xtb_charge_length_mismatch": false
  },
  " :10": {
    "id": " :10",
    "chain": " ",
    "resseq": 10,
    "resname": "VAL",
    "sasa": 0.0,
    "partial_charge_B": -0.06000000000000002,
    "F_metal": 0.10811137580280261,
    "F_P": 0.0,
    "F_hal": 0.0,
    "total_density": 52821.19140625,
    "centroid": [
      1.3791192770004272,
      4.619376182556152,
      0.5561392903327942
    ],
    "dipole_rho": [
      -18429.037109375,
      -19925.419921875,
      19899.06640625
    ],
    "curv_rho": 152128560.0,
    "curv_rho_failed": false,
    "gpu_density_B_requested": "vector",
    "gpu_density_B_effective": "vector",
    "gpu_density_B_fallback_from_vector": false,
    "gpu_density_A_requested": null,
    "gpu_density_A_effective": null,
    "gpu_density_A_fallback_from_vector": false,
    "xtb_A_used": false,
    "xtb_A_success": false,
    "xtb_charge_length_mismatch": false
  },
  " :11": {
    "id": " :11",
    "chain": " ",
    "resseq": 11,
    "resname": "GLU",
    "sasa": 0.0,
    "partial_charge_B": -0.54,
    "F_metal": 0.11924376186878081,
    "F_P": 0.0,
    "F_hal": 0.0,
    "total_density": 62762.30078125,
    "centroid": [
      1.296363353729248,
      4.608158111572266,
      0.8595350980758667
    ],
    "dipole_rho": [
      -28642.126953125,
      -28766.595703125,
      17384.564453125
    ],
    "curv_rho": 188375760.0,
    "curv_rho_failed": false,
    "gpu_density_B_requested": "vector",
    "gpu_density_B_effective": "vector",
    "gpu_density_B_fallback_from_vector": false,
    "gpu_density_A_requested": null,
    "gpu_density_A_effective": null,
    "gpu_density_A_fallback_from_vector": false,
    "xtb_A_used": false,
    "xtb_A_success": false,
    "xtb_charge_length_mismatch": false
  },
  " :12": {
    "id": " :12",
    "chain": " ",
    "resseq": 12,
    "resname": "LYS",
    "sasa": 7.388791084289551,
    "partial_charge_B": -0.15000000000000005,
    "F_metal": 0.08183842518208964,
    "F_P": 0.0,
    "F_hal": 0.0,
    "total_density": 42532.0078125,
    "centroid": [
      1.5738067626953125,
      4.8820929527282715,
      0.6622440814971924
    ],
    "dipole_rho": [
      -21504.953125,
      -27251.619140625,
      13509.509765625
    ],
    "curv_rho": 124276568.0,
    "curv_rho_failed": false,
    "gpu_density_B_requested": "vector",
    "gpu_density_B_effective": "vector",
    "gpu_density_B_fallback_from_vector": false,
    "gpu_density_A_requested": null,
    "gpu_density_A_effective": null,
    "gpu_density_A_fallback_from_vector": false,
    "xtb_A_used": false,
    "xtb_A_success": false,
    "xtb_charge_length_mismatch": false
  },
  " :13": {
    "id": " :13",
    "chain": " ",
    "resseq": 13,
    "resname": "GLY",
    "sasa": 1.7569459676742554,
    "partial_charge_B": -0.15000000000000005,
    "F_metal": 0.08137222952483532,
    "F_P": 0.0,
    "F_hal": 0.0,
    "total_density": 38755.92578125,
    "centroid": [
      1.8502594232559204,
      4.779461860656738,
      0.6783756017684937
    ],
    "dipole_rho": [
      -21191.37109375,
      -15214.1279296875,
      12570.5068359375
    ],
    "curv_rho": 105764808.0,
    "curv_rho_failed": false,
    "gpu_density_B_requested": "vector",
    "gpu_density_B_effective": "vector",
    "gpu_density_B_fallback_from_vector": false,
    "gpu_density_A_requested": null,
    "gpu_density_A_effective": null,
    "gpu_density_A_fallback_from_vector": false,
    "xtb_A_used": false,
    "xtb_A_success": false,
    "xtb_charge_length_mismatch": false
  },
  " :14": {
    "id": " :14",
    "chain": " ",
    "resseq": 14,
    "resname": "ARG",
    "sasa": 1.5192899703979492,
    "partial_charge_B": 1.1840782674230514,
    "F_metal": 0.09466140367020962,
    "F_P": 0.0,
    "F_hal": 0.0,
    "total_density": 50819.54296875,
    "centroid": [
      1.7717474699020386,
      4.549437046051025,
      0.7972110509872437
    ],
    "dipole_rho": [
      -27657.7421875,
      -25604.259765625,
      5743.17333984375
    ],
    "curv_rho": 142253856.0,
    "curv_rho_failed": false,
    "gpu_density_B_requested": "vector",
    "gpu_density_B_effective": "vector",
    "gpu_density_B_fallback_from_vector": false,
    "gpu_density_A_requested": null,
    "gpu_density_A_effective": null,
    "gpu_density_A_fallback_from_vector": false,
    "xtb_A_used": false,
    "xtb_A_success": false,
    "xtb_charge_length_mismatch": false
  },
  " :15": {
    "id": " :15",
    "chain": " ",
    "resseq": 15,
    "resname": "SER",
    "sasa": 0.12906184792518616,
    "partial_charge_B": -0.3373816240020415,
    "F_metal": 0.0970328780472986,
    "F_P": 0.0,
    "F_hal": 0.0,
    "total_density": 48280.98828125,
    "centroid": [
      1.8350156545639038,
      4.314559459686279,
      0.773739218711853
    ],
    "dipole_rho": [
      -29127.966796875,
      -11369.7099609375,
      15780.12109375
    ],
    "curv_rho": 144762400.0,
    "curv_rho_failed": false,
    "gpu_density_B_requested": "vector",
    "gpu_density_B_effective": "vector",
    "gpu_density_B_fallback_from_vector": false,
    "gpu_density_A_requested": null,
    "gpu_density_A_effective": null,
    "gpu_density_A_fallback_from_vector": false,
    "xtb_A_used": false,
    "xtb_A_success": false,
    "xtb_charge_length_mismatch": false
  },
  " :16": {
    "id": " :16",
    "chain": " ",
    "resseq": 16,
    "resname": "TYR",
    "sasa": 0.0,
    "partial_charge_B": -0.3,
    "F_metal": 0.11548896840441371,
    "F_P": 0.0,
    "F_hal": 0.0,
    "total_density": 59291.39453125,
    "centroid": [
      1.7874418497085571,
      3.9372146129608154,
      0.8463521003723145
    ],
    "dipole_rho": [
      -35871.78515625,
      -2598.52587890625,
      16531.052734375
    ],
    "curv_rho": 167058848.0,
    "curv_rho_failed": false,
    "gpu_density_B_requested": "vector",
    "gpu_density_B_effective": "vector",
    "gpu_density_B_fallback_from_vector": false,
    "gpu_density_A_requested": null,
    "gpu_density_A_effective": null,
    "gpu_density_A_fallback_from_vector": false,
    "xtb_A_used": false,
    "xtb_A_success": false,
    "xtb_charge_length_mismatch": false
  },
  " :17": {
    "id": " :17",
    "chain": " ",
    "resseq": 17,
    "resname": "GLU",
    "sasa": 4.338716506958008,
    "partial_charge_B": -1.35,
    "F_metal": 0.0944623702430272,
    "F_P": 0.0,
    "F_hal": 0.0,
    "total_density": 50077.25390625,
    "centroid": [
      1.9753812551498413,
      4.150268077850342,
      0.9682120084762573
    ],
    "dipole_rho": [
      -36659.71484375,
      -5491.17236328125,
      15447.2041015625
    ],
    "curv_rho": 144543728.0,
    "curv_rho_failed": false,
    "gpu_density_B_requested": "vector",
    "gpu_density_B_effective": "vector",
    "gpu_density_B_fallback_from_vector": false,
    "gpu_density_A_requested": null,
    "gpu_density_A_effective": null,
    "gpu_density_A_fallback_from_vector": false,
    "xtb_A_used": false,
    "xtb_A_success": false,
    "xtb_charge_length_mismatch": false
  },
  " :18": {
    "id": " :18",
    "chain": " ",
    "resseq": 18,
    "resname": "ASP",
    "sasa": 0.0,
    "partial_charge_B": -0.54,
    "F_metal": 0.10516979161963497,
    "F_P": 0.0,
    "F_hal": 0.0,
    "total_density": 55397.58203125,
    "centroid": [
      1.8120478391647339,
      4.307220458984375,
      1.066235899925232
    ],
    "dipole_rho": [
      -35809.12109375,
      -16890.25390625,
      9817.0634765625
    ],
    "curv_rho": 165513184.0,
    "curv_rho_failed": false,
    "gpu_density_B_requested": "vector",
    "gpu_density_B_effective": "vector",
    "gpu_density_B_fallback_from_vector": false,
    "gpu_density_A_requested": null,
    "gpu_density_A_effective": null,
    "gpu_density_A_fallback_from_vector": false,
    "xtb_A_used": false,
    "xtb_A_success": false,
    "xtb_charge_length_mismatch": false
  },
  " :19": {
    "id": " :19",
    "chain": " ",
    "resseq": 19,
    "resname": "PHE",
    "sasa": 0.0,
    "partial_charge_B": -0.06000000000000002,
    "F_metal": 0.14302668919925962,
    "F_P": 0.0,
    "F_hal": 0.0,
    "total_density": 69186.125,
    "centroid": [
      1.5734188556671143,
      4.243649482727051,
      1.0536068677902222
    ],
    "dipole_rho": [
      -30631.1484375,
      -12277.099609375,
      13660.9775390625
    ],
    "curv_rho": 194278080.0,
    "curv_rho_failed": false,
    "gpu_density_B_requested": "vector",
    "gpu_density_B_effective": "vector",
    "gpu_density_B_fallback_from_vector": false,
    "gpu_density_A_requested": null,
    "gpu_density_A_effective": null,
    "gpu_density_A_fallback_from_vector": false,
    "xtb_A_used": false,
    "xtb_A_success": false,
    "xtb_charge_length_mismatch": false
  },
  " :20": {
    "id": " :20",
    "chain": " ",
    "resseq": 20,
    "resname": "GLN",
    "sasa": 0.0,
    "partial_charge_B": -0.12,
    "F_metal": 0.13772053362034395,
    "F_P": 0.0,
    "F_hal": 0.0,
    "total_density": 63689.5078125,
    "centroid": [
      1.7500319480895996,
      3.854170322418213,
      1.1942143440246582
    ],
    "dipole_rho": [
      -38978.046875,
      -2453.199951171875,
      4584.44482421875
    ],
    "curv_rho": 191311232.0,
    "curv_rho_failed": false,
    "gpu_density_B_requested": "vector",
    "gpu_density_B_effective": "vector",
    "gpu_density_B_fallback_from_vector": false,
    "gpu_density_A_requested": null,
    "gpu_density_A_effective": null,
    "gpu_density_A_fallback_from_vector": false,
    "xtb_A_used": false,
    "xtb_A_success": false,
    "xtb_charge_length_mismatch": false
  },
  " :21": {
    "id": " :21",
    "chain": " ",
    "resseq": 21,
    "resname": "LYS",
    "sasa": 3.3550984859466553,
    "partial_charge_B": 0.29999999999999993,
    "F_metal": 0.11245806860804533,
    "F_P": 0.0,
    "F_hal": 0.0,
    "total_density": 57794.52734375,
    "centroid": [
      1.8633488416671753,
      4.116154670715332,
      1.3514411449432373
    ],
    "dipole_rho": [
      -41520.62890625,
      -13755.1708984375,
      844.8862915039062
    ],
    "curv_rho": 174928208.0,
    "curv_rho_failed": false,
    "gpu_density_B_requested": "vector",
    "gpu_density_B_effective": "vector",
    "gpu_density_B_fallback_from_vector": false,
    "gpu_density_A_requested": null,
    "gpu_density_A_effective": null,
    "gpu_density_A_fallback_from_vector": false,
    "xtb_A_used": false,
    "xtb_A_success": false,
    "xtb_charge_length_mismatch": false
  },
  " :22": {
    "id": " :22",
    "chain": " ",
    "resseq": 22,
    "resname": "VAL",
    "sasa": 0.0,
    "partial_charge_B": -0.06000000000000002,
    "F_metal": 0.1644462787702229,
    "F_P": 0.0,
    "F_hal": 0.0,
    "total_density": 72561.8359375,
    "centroid": [
      1.5088365077972412,
      4.121613025665283,
      1.4065394401550293
    ],
    "dipole_rho": [
      -38437.51953125,
      -16577.330078125,
      -3984.935302734375
    ],
    "curv_rho": 222826016.0,
    "curv_rho_failed": false,
    "gpu_density_B_requested": "vector",
    "gpu_density_B_effective": "vector",
    "gpu_density_B_fallback_from_vector": false,
    "gpu_density_A_requested": null,
    "gpu_density_A_effective": null,
    "gpu_density_A_fallback_from_vector": false,
    "xtb_A_used": false,
    "xtb_A_success": false,
    "xtb_charge_length_mismatch": false
  },
  " :23": {
    "id": " :23",
    "chain": " ",
    "resseq": 23,
    "resname": "TYR",
    "sasa": 0.0,
    "partial_charge_B": -0.3,
    "F_metal": 0.20170308248803445,
    "F_P": 0.0,
    "F_hal": 0.0,
    "total_density": 81960.3359375,
    "centroid": [
      1.4754557609558105,
      3.7292935848236084,
      1.414240837097168
    ],
    "dipole_rho": [
      -41596.453125,
      577.9659423828125,
      -1452.827880859375
    ],
    "curv_rho": 238432432.0,
    "curv_rho_failed": false,
    "gpu_density_B_requested": "vector",
    "gpu_density_B_effective": "vector",
    "gpu_density_B_fallback_from_vector": false,
    "gpu_density_A_requested": null,
    "gpu_density_A_effective": null,
    "gpu_density_A_fallback_from_vector": false,
    "xtb_A_used": false,
    "xtb_A_success": false,
    "xtb_charge_length_mismatch": false
  },
  " :24": {
    "id": " :24",
    "chain": " ",
    "resseq": 24,
    "resname": "ASN",
    "sasa": 0.0,
    "partial_charge_B": -0.12,
    "F_metal": 0.14782653438565765,
    "F_P": 0.0,
    "F_hal": 0.0,
    "total_density": 63869.2265625,
    "centroid": [
      1.7307751178741455,
      3.846595048904419,
      1.5141969919204712
    ],
    "dipole_rho": [
      -40963.32421875,
      -365.16998291015625,
      -8022.1865234375
    ],
    "curv_rho": 197743200.0,
    "curv_rho_failed": false,
    "gpu_density_B_requested": "vector",
    "gpu_density_B_effective": "vector",
    "gpu_density_B_fallback_from_vector": false,
    "gpu_density_A_requested": null,
    "gpu_density_A_effective": null,
    "gpu_density_A_fallback_from_vector": false,
    "xtb_A_used": false,
    "xtb_A_success": false,
    "xtb_charge_length_mismatch": false
  },
  " :25": {
    "id": " :25",
    "chain": " ",
    "resseq": 25,
    "resname": "ALA",
    "sasa": 0.0,
    "partial_charge_B": -0.06000000000000002,
    "F_metal": 0.16516258171135126,
    "F_P": 0.0,
    "F_hal": 0.0,
    "total_density": 61798.1015625,
    "centroid": [
      1.6718168258666992,
      3.997767210006714,
      1.7416056394577026
    ],
    "dipole_rho": [
      -29954.95703125,
      -8360.81640625,
      -12804.2138671875
    ],
    "curv_rho": 191838144.0,
    "curv_rho_failed": false,
    "gpu_density_B_requested": "vector",
    "gpu_density_B_effective": "vector",
    "gpu_density_B_fallback_from_vector": false,
    "gpu_density_A_requested": null,
    "gpu_density_A_effective": null,
    "gpu_density_A_fallback_from_vector": false,
    "xtb_A_used": false,
    "xtb_A_success": false,
    "xtb_charge_length_mismatch": false
  },
  " :26": {
    "id": " :26",
    "chain": " ",
    "resseq": 26,
    "resname": "ILE",
    "sasa": 0.0,
    "partial_charge_B": -0.06000000000000002,
    "F_metal": 0.23641700535402158,
    "F_P": 0.0,
    "F_hal": 0.0,
    "total_density": 81066.34375,
    "centroid": [
      1.3252654075622559,
      3.8893067836761475,
      1.6609735488891602
    ],
    "dipole_rho": [
      -36411.73046875,
      -9400.0625,
      -19334.439453125
    ],
    "curv_rho": 250951232.0,
    "curv_rho_failed": false,
    "gpu_density_B_requested": "vector",
    "gpu_density_B_effective": "vector",
    "gpu_density_B_fallback_from_vector": false,
    "gpu_density_A_requested": null,
    "gpu_density_A_effective": null,
    "gpu_density_A_fallback_from_vector": false,
    "xtb_A_used": false,
    "xtb_A_success": false,
    "xtb_charge_length_mismatch": false
  },
  " :27": {
    "id": " :27",
    "chain": " ",
    "resseq": 27,
    "resname": "ALA",
    "sasa": 0.0,
    "partial_charge_B": -0.06000000000000002,
    "F_metal": 0.20703202182548255,
    "F_P": 0.0,
    "F_hal": 0.0,
    "total_density": 68765.0390625,
    "centroid": [
      1.5300778150558472,
      3.698671340942383,
      1.7527800798416138
    ],
    "dipole_rho": [
      -32560.39453125,
      3152.980712890625,
      -18489.5390625
    ],
    "curv_rho": 219226944.0,
    "curv_rho_failed": false,
    "gpu_density_B_requested": "vector",
    "gpu_density_B_effective": "vector",
    "gpu_density_B_fallback_from_vector": false,
    "gpu_density_A_requested": null,
    "gpu_density_A_effective": null,
    "gpu_density_A_fallback_from_vector": false,
    "xtb_A_used": false,
    "xtb_A_success": false,
    "xtb_charge_length_mismatch": false
  },
  " :28": {
    "id": " :28",
    "chain": " ",
    "resseq": 28,
    "resname": "LEU",
    "sasa": 0.22585824131965637,
    "partial_charge_B": -0.07308356883231354,
    "F_metal": 0.1529751946744998,
    "F_P": 0.0,
    "F_hal": 0.0,
    "total_density": 60275.890625,
    "centroid": [
      1.6947128772735596,
      3.7685277462005615,
      1.9125553369522095
    ],
    "dipole_rho": [
      -38076.99609375,
      759.6709594726562,
      -20384.978515625
    ],
    "curv_rho": 187538432.0,
    "curv_rho_failed": false,
    "gpu_density_B_requested": "vector",
    "gpu_density_B_effective": "vector",
    "gpu_density_B_fallback_from_vector": false,
    "gpu_density_A_requested": null,
    "gpu_density_A_effective": null,
    "gpu_density_A_fallback_from_vector": false,
    "xtb_A_used": false,
    "xtb_A_success": false,
    "xtb_charge_length_mismatch": false
  },
  " :29": {
    "id": " :29",
    "chain": " ",
    "resseq": 29,
    "resname": "LYS",
    "sasa": 0.031651873141527176,
    "partial_charge_B": 0.1236670741656287,
    "F_metal": 0.20070601933558335,
    "F_P": 0.0,
    "F_hal": 0.0,
    "total_density": 69864.34375,
    "centroid": [
      1.3527241945266724,
      3.8735105991363525,
      2.0757057666778564
    ],
    "dipole_rho": [
      -34359.16015625,
      -11506.765625,
      -31223.54296875
    ],
    "curv_rho": 216617232.0,
    "curv_rho_failed": false,
    "gpu_density_B_requested": "vector",
    "gpu_density_B_effective": "vector",
    "gpu_density_B_fallback_from_vector": false,
    "gpu_density_A_requested": null,
    "gpu_density_A_effective": null,
    "gpu_density_A_fallback_from_vector": false,
    "xtb_A_used": false,
    "xtb_A_success": false,
    "xtb_charge_length_mismatch": false
  },
  " :30": {
    "id": " :30",
    "chain": " ",
    "resseq": 30,
    "resname": "LEU",
    "sasa": 0.0,
    "partial_charge_B": -0.06000000000000002,
    "F_metal": 0.2758224042529705,
    "F_P": 0.0,
    "F_hal": 0.0,
    "total_density": 79193.0,
    "centroid": [
      1.2264931201934814,
      3.5917282104492188,
      1.940252423286438
    ],
    "dipole_rho": [
      -34512.83984375,
      1568.264892578125,
      -32099.72265625
    ],
    "curv_rho": 248764272.0,
    "curv_rho_failed": false,
    "gpu_density_B_requested": "vector",
    "gpu_density_B_effective": "vector",
    "gpu_density_B_fallback_from_vector": false,
    "gpu_density_A_requested": null,
    "gpu_density_A_effective": null,
    "gpu_density_A_fallback_from_vector": false,
    "xtb_A_used": false,
    "xtb_A_success": false,
    "xtb_charge_length_mismatch": false
  },
  " :31": {
    "id": " :31",
    "chain": " ",
    "resseq": 31,
    "resname": "ARG",
    "sasa": 0.6981819868087769,
    "partial_charge_B": 0.8035555905694215,
    "F_metal": 0.16373440762586908,
    "F_P": 0.0,
    "F_hal": 0.0,
    "total_density": 61609.08984375,
    "centroid": [
      1.5540688037872314,
      3.469069242477417,
      2.0683465003967285
    ],
    "dipole_rho": [
      -41803.1328125,
      9445.599609375,
      -25107.876953125
    ],
    "curv_rho": 191433632.0,
    "curv_rho_failed": false,
    "gpu_density_B_requested": "vector",
    "gpu_density_B_effective": "vector",
    "gpu_density_B_fallback_from_vector": false,
    "gpu_density_A_requested": null,
    "gpu_density_A_effective": null,
    "gpu_density_A_fallback_from_vector": false,
    "xtb_A_used": false,
    "xtb_A_success": false,
    "xtb_charge_length_mismatch": false
  },
  " :32": {
    "id": " :32",
    "chain": " ",
    "resseq": 32,
    "resname": "GLU",
    "sasa": 4.3195905685424805,
    "partial_charge_B": -1.35,
    "F_metal": 0.15636821611924717,
    "F_P": 0.0,
    "F_hal": 0.0,
    "total_density": 54790.8984375,
    "centroid": [
      1.5749812126159668,
      3.6374857425689697,
      2.2674245834350586
    ],
    "dipole_rho": [
      -28973.251953125,
      -7879.72265625,
      -33944.08203125
    ],
    "curv_rho": 163947536.0,
    "curv_rho_failed": false,
    "gpu_density_B_requested": "vector",
    "gpu_density_B_effective": "vector",
    "gpu_density_B_fallback_from_vector": false,
    "gpu_density_A_requested": null,
    "gpu_density_A_effective": null,
    "gpu_density_A_fallback_from_vector": false,
    "xtb_A_used": false,
    "xtb_A_success": false,
    "xtb_charge_length_mismatch": false
  },
  " :33": {
    "id": " :33",
    "chain": " ",
    "resseq": 33,
    "resname": "ASP",
    "sasa": 0.15764929354190826,
    "partial_charge_B": -0.6221911051034773,
    "F_metal": 0.21012330732702814,
    "F_P": 0.0,
    "F_hal": 0.0,
    "total_density": 64823.203125,
    "centroid": [
      1.1938551664352417,
      3.650485038757324,
      2.3361318111419678
    ],
    "dipole_rho": [
      -31588.021484375,
      -10022.6181640625,
      -38139.1171875
    ],
    "curv_rho": 201438256.0,
    "curv_rho_failed": false,
    "gpu_density_B_requested": "vector",
    "gpu_density_B_effective": "vector",
    "gpu_density_B_fallback_from_vector": false,
    "gpu_density_A_requested": null,
    "gpu_density_A_effective": null,
    "gpu_density_A_fallback_from_vector": false,
    "xtb_A_used": false,
    "xtb_A_success": false,
    "xtb_charge_length_mismatch": false
  },
  " :34": {
    "id": " :34",
    "chain": " ",
    "resseq": 34,
    "resname": "ASP",
    "sasa": 1.3873138427734375,
    "partial_charge_B": -1.2632817559857257,
    "F_metal": 0.20568544745369216,
    "F_P": 0.0,
    "F_hal": 0.0,
    "total_density": 54897.58984375,
    "centroid": [
      1.1665258407592773,
      3.3633058071136475,
      2.497004985809326
    ],
    "dipole_rho": [
      -27560.61328125,
      4414.08984375,
      -32804.5078125
    ],
    "curv_rho": 179753472.0,
    "curv_rho_failed": false,
    "gpu_density_B_requested": "vector",
    "gpu_density_B_effective": "vector",
    "gpu_density_B_fallback_from_vector": false,
    "gpu_density_A_requested": null,
    "gpu_density_A_effective": null,
    "gpu_density_A_fallback_from_vector": false,
    "xtb_A_used": false,
    "xtb_A_success": false,
    "xtb_charge_length_mismatch": false
  },
  " :35": {
    "id": " :35",
    "chain": " ",
    "resseq": 35,
    "resname": "GLU",
    "sasa": 1.0647602081298828,
    "partial_charge_B": -0.1216796774453738,
    "F_metal": 0.21539999338782762,
    "F_P": 0.0,
    "F_hal": 0.0,
    "total_density": 49337.25390625,
    "centroid": [
      1.0497543811798096,
      3.441615104675293,
      2.678607225418091
    ],
    "dipole_rho": [
      -16501.447265625,
      958.720947265625,
      -33750.43359375
    ],
    "curv_rho": 160294768.0,
    "curv_rho_failed": false,
    "gpu_density_B_requested": "vector",
    "gpu_density_B_effective": "vector",
    "gpu_density_B_fallback_from_vector": false,
    "gpu_density_A_requested": null,
    "gpu_density_A_effective": null,
    "gpu_density_A_fallback_from_vector": false,
    "xtb_A_used": false,
    "xtb_A_success": false,
    "xtb_charge_length_mismatch": false
  },
  " :36": {
    "id": " :36",
    "chain": " ",
    "resseq": 36,
    "resname": "TYR",
    "sasa": 0.0,
    "partial_charge_B": -0.3,
    "F_metal": 0.3810162862435731,
    "F_P": 0.0,
    "F_hal": 0.0,
    "total_density": 73698.578125,
    "centroid": [
      0.679926872253418,
      3.614370346069336,
      2.3777854442596436
    ],
    "dipole_rho": [
      -19173.171875,
      -2971.642333984375,
      -46121.6484375
    ],
    "curv_rho": 236880960.0,
    "curv_rho_failed": false,
    "gpu_density_B_requested": "vector",
    "gpu_density_B_effective": "vector",
    "gpu_density_B_fallback_from_vector": false,
    "gpu_density_A_requested": null,
    "gpu_density_A_effective": null,
    "gpu_density_A_fallback_from_vector": false,
    "xtb_A_used": false,
    "xtb_A_success": false,
    "xtb_charge_length_mismatch": false
  },
  " :37": {
    "id": " :37",
    "chain": " ",
    "resseq": 37,
    "resname": "ASP",
    "sasa": 0.0,
    "partial_charge_B": -0.54,
    "F_metal": 0.4340102764510798,
    "F_P": 0.0,
    "F_hal": 0.0,
    "total_density": 68636.625,
    "centroid": [
      0.4787985682487488,
      3.348459482192993,
      2.491018533706665
    ],
    "dipole_rho": [
      -14273.0859375,
      -662.5769653320312,
      -43433.72265625
    ],
    "curv_rho": 227050736.0,
    "curv_rho_failed": false,
    "gpu_density_B_requested": "vector",
    "gpu_density_B_effective": "vector",
    "gpu_density_B_fallback_from_vector": false,
    "gpu_density_A_requested": null,
    "gpu_density_A_effective": null,
    "gpu_density_A_fallback_from_vector": false,
    "xtb_A_used": false,
    "xtb_A_success": false,
    "xtb_charge_length_mismatch": false
  },
  " :38": {
    "id": " :38",
    "chain": " ",
    "resseq": 38,
    "resname": "ASN",
    "sasa": 2.7115678787231445,
    "partial_charge_B": -0.30000000000000004,
    "F_metal": 0.28253661907912664,
    "F_P": 0.0,
    "F_hal": 0.0,
    "total_density": 53205.109375,
    "centroid": [
      0.5498591661453247,
      3.151557683944702,
      2.763927936553955
    ],
    "dipole_rho": [
      -13630.662109375,
      3198.04931640625,
      -37238.75
    ],
    "curv_rho": 170179136.0,
    "curv_rho_failed": false,
    "gpu_density_B_requested": "vector",
    "gpu_density_B_effective": "vector",
    "gpu_density_B_fallback_from_vector": false,
    "gpu_density_A_requested": null,
    "gpu_density_A_effective": null,
    "gpu_density_A_fallback_from_vector": false,
    "xtb_A_used": false,
    "xtb_A_success": false,
    "xtb_charge_length_mismatch": false
  },
  " :39": {
    "id": " :39",
    "chain": " ",
    "resseq": 39,
    "resname": "TYR",
    "sasa": 6.499665260314941,
    "partial_charge_B": -0.75,
    "F_metal": 0.2188378906225232,
    "F_P": 0.0,
    "F_hal": 0.0,
    "total_density": 59391.58203125,
    "centroid": [
      0.8967279195785522,
      3.2002837657928467,
      2.534118175506592
    ],
    "dipole_rho": [
      -24345.9296875,
      9067.1318359375,
      -51201.90234375
    ],
    "curv_rho": 194849488.0,
    "curv_rho_failed": false,
    "gpu_density_B_requested": "vector",
    "gpu_density_B_effective": "vector",
    "gpu_density_B_fallback_from_vector": false,
    "gpu_density_A_requested": null,
    "gpu_density_A_effective": null,
    "gpu_density_A_fallback_from_vector": false,
    "xtb_A_used": false,
    "xtb_A_success": false,
    "xtb_charge_length_mismatch": false
  },
  " :40": {
    "id": " :40",
    "chain": " ",
    "resseq": 40,
    "resname": "ILE",
    "sasa": 0.0,
    "partial_charge_B": -0.06000000000000002,
    "F_metal": 0.4500176044617422,
    "F_P": 0.0,
    "F_hal": 0.0,
    "total_density": 74361.2265625,
    "centroid": [
      0.6601659059524536,
      3.1709632873535156,
      2.346822500228882
    ],
    "dipole_rho": [
      -19732.42578125,
      9453.212890625,
      -37338.84765625
    ],
    "curv_rho": 238207392.0,
    "curv_rho_failed": false,
    "gpu_density_B_requested": "vector",
    "gpu_density_B_effective": "vector",
    "gpu_density_B_fallback_from_vector": false,
    "gpu_density_A_requested": null,
    "gpu_density_A_effective": null,
    "gpu_density_A_fallback_from_vector": false,
    "xtb_A_used": false,
    "xtb_A_success": false,
    "xtb_charge_length_mismatch": false
  },
  " :41": {
    "id": " :41",
    "chain": " ",
    "resseq": 41,
    "resname": "GLY",
    "sasa": 0.0,
    "partial_charge_B": -0.06000000000000002,
    "F_metal": 0.4151703442653072,
    "F_P": 0.0,
    "F_hal": 0.0,
    "total_density": 71401.1953125,
    "centroid": [
      0.8548170328140259,
      3.4061408042907715,
      2.2687509059906006
    ],
    "dipole_rho": [
      -19116.458984375,
      4672.52587890625,
      -33388.90625
    ],
    "curv_rho": 239550576.0,
    "curv_rho_failed": false,
    "gpu_density_B_requested": "vector",
    "gpu_density_B_effective": "vector",
    "gpu_density_B_fallback_from_vector": false,
    "gpu_density_A_requested": null,
    "gpu_density_A_effective": null,
    "gpu_density_A_fallback_from_vector": false,
    "xtb_A_used": false,
    "xtb_A_success": false,
    "xtb_charge_length_mismatch": false
  },
  " :42": {
    "id": " :42",
    "chain": " ",
    "resseq": 42,
    "resname": "TYR",
    "sasa": 0.0630597174167633,
    "partial_charge_B": -0.31826469002299496,
    "F_metal": 0.39347196756598657,
    "F_P": 0.0,
    "F_hal": 0.0,
    "total_density": 83702.21875,
    "centroid": [
      0.8963210582733154,
      3.666454792022705,
      2.0896379947662354
    ],
    "dipole_rho": [
      -20493.40625,
      -10738.6025390625,
      -46761.94140625
    ],
    "curv_rho": 266017504.0,
    "curv_rho_failed": false,
    "gpu_density_B_requested": "vector",
    "gpu_density_B_effective": "vector",
    "gpu_density_B_fallback_from_vector": false,
    "gpu_density_A_requested": null,
    "gpu_density_A_effective": null,
    "gpu_density_A_fallback_from_vector": false,
    "xtb_A_used": false,
    "xtb_A_success": false,
    "xtb_charge_length_mismatch": false
  },
  " :43": {
    "id": " :43",
    "chain": " ",
    "resseq": 43,
    "resname": "GLY",
    "sasa": 0.0,
    "partial_charge_B": -0.06000000000000002,
    "F_metal": 0.639850037638388,
    "F_P": 0.0,
    "F_hal": 0.0,
    "total_density": 92249.0546875,
    "centroid": [
      0.771821916103363,
      3.479814052581787,
      1.8567386865615845
    ],
    "dipole_rho": [
      -24695.349609375,
      4793.65869140625,
      -30833.01171875
    ],
    "curv_rho": 290480256.0,
    "curv_rho_failed": false,
    "gpu_density_B_requested": "vector",
    "gpu_density_B_effective": "vector",
    "gpu_density_B_fallback_from_vector": false,
    "gpu_density_A_requested": null,
    "gpu_density_A_effective": null,
    "gpu_density_A_fallback_from_vector": false,
    "xtb_A_used": false,
    "xtb_A_success": false,
    "xtb_charge_length_mismatch": false
  },
  " :44": {
    "id": " :44",
    "chain": " ",
    "resseq": 44,
    "resname": "PRO",
    "sasa": 0.0,
    "partial_charge_B": -0.06000000000000002,
    "F_metal": 1.005833437142939,
    "F_P": 0.0,
    "F_hal": 0.0,
    "total_density": 91399.3046875,
    "centroid": [
      0.5608792304992676,
      3.3557446002960205,
      1.9552010297775269
    ],
    "dipole_rho": [
      -18153.798828125,
      3196.51171875,
      -26598.408203125
    ],
    "curv_rho": 294047968.0,
    "curv_rho_failed": false,
    "gpu_density_B_requested": "vector",
    "gpu_density_B_effective": "vector",
    "gpu_density_B_fallback_from_vector": false,
    "gpu_density_A_requested": null,
    "gpu_density_A_effective": null,
    "gpu_density_A_fallback_from_vector": false,
    "xtb_A_used": false,
    "xtb_A_success": false,
    "xtb_charge_length_mismatch": false
  },
  " :45": {
    "id": " :45",
    "chain": " ",
    "resseq": 45,
    "resname": "VAL",
    "sasa": 0.0,
    "partial_charge_B": -0.06000000000000002,
    "F_metal": 0.9549561485583945,
    "F_P": 0.0,
    "F_hal": 0.0,
    "total_density": 93077.0,
    "centroid": [
      0.5778493285179138,
      3.638998508453369,
      1.9415355920791626
    ],
    "dipole_rho": [
      -7464.17138671875,
      -10559.0791015625,
      -32722.572265625
    ],
    "curv_rho": 294983872.0,
    "curv_rho_failed": false,
    "gpu_density_B_requested": "vector",
    "gpu_density_B_effective": "vector",
    "gpu_density_B_fallback_from_vector": false,
    "gpu_density_A_requested": null,
    "gpu_density_A_effective": null,
    "gpu_density_A_fallback_from_vector": false,
    "xtb_A_used": false,
    "xtb_A_success": false,
    "xtb_charge_length_mismatch": false
  },
  " :46": {
    "id": " :46",
    "chain": " ",
    "resseq": 46,
    "resname": "LEU",
    "sasa": 0.0,
    "partial_charge_B": -0.06000000000000002,
    "F_metal": 0.6580932562905698,
    "F_P": 0.0,
    "F_hal": 0.0,
    "total_density": 101840.7109375,
    "centroid": [
      0.7306024432182312,
      3.742640256881714,
      1.7009212970733643
    ],
    "dipole_rho": [
      -22338.517578125,
      -8778.3740234375,
      -30313.255859375
    ],
    "curv_rho": 301416384.0,
    "curv_rho_failed": false,
    "gpu_density_B_requested": "vector",
    "gpu_density_B_effective": "vector",
    "gpu_density_B_fallback_from_vector": false,
    "gpu_density_A_requested": null,
    "gpu_density_A_effective": null,
    "gpu_density_A_fallback_from_vector": false,
    "xtb_A_used": false,
    "xtb_A_success": false,
    "xtb_charge_length_mismatch": false
  },
  " :47": {
    "id": " :47",
    "chain": " ",
    "resseq": 47,
    "resname": "VAL",
    "sasa": 0.0,
    "partial_charge_B": -0.06000000000000002,
    "F_metal": 1.3268470648668267,
    "F_P": 0.0,
    "F_hal": 0.0,
    "total_density": 100344.234375,
    "centroid": [
      0.5733727812767029,
      3.529484510421753,
      1.635930061340332
    ],
    "dipole_rho": [
      -9830.724609375,
      1753.0628662109375,
      -9132.615234375
    ],
    "curv_rho": 307905728.0,
    "curv_rho_failed": false,
    "gpu_density_B_requested": "vector",
    "gpu_density_B_effective": "vector",
    "gpu_density_B_fallback_from_vector": false,
    "gpu_density_A_requested": null,
    "gpu_density_A_effective": null,
    "gpu_density_A_fallback_from_vector": false,
    "xtb_A_used": false,
    "xtb_A_success": false,
    "xtb_charge_length_mismatch": false
  },
  " :48": {
    "id": " :48",
    "chain": " ",
    "resseq": 48,
    "resname": "ARG",
    "sasa": 0.0,
    "partial_charge_B": 0.4799999999999999,
    "F_metal": 2.94530000216863,
    "F_P": 0.0,
    "F_hal": 0.0,
    "total_density": 104448.0546875,
    "centroid": [
      0.31404757499694824,
      3.644932985305786,
      1.7877792119979858
    ],
    "dipole_rho": [
      16137.4453125,
      -13151.3056640625,
      -25514.078125
    ],
    "curv_rho": 306473696.0,
    "curv_rho_failed": false,
    "gpu_density_B_requested": "vector",
    "gpu_density_B_effective": "vector",
    "gpu_density_B_fallback_from_vector": false,
    "gpu_density_A_requested": null,
    "gpu_density_A_effective": null,
    "gpu_density_A_fallback_from_vector": false,
    "xtb_A_used": false,
    "xtb_A_success": false,
    "xtb_charge_length_mismatch": false
  },
  " :49": {
    "id": " :49",
    "chain": " ",
    "resseq": 49,
    "resname": "LEU",
    "sasa": 0.0,
    "partial_charge_B": -0.06000000000000002,
    "F_metal": 0.8493088597442806,
    "F_P": 0.0,
    "F_hal": 0.0,
    "total_density": 99147.609375,
    "centroid": [
      0.4816596806049347,
      3.90820050239563,
      1.6473349332809448
    ],
    "dipole_rho": [
      -4775.4716796875,
      -23782.9921875,
      -16224.4990234375
    ],
    "curv_rho": 306559488.0,
    "curv_rho_failed": false,
    "gpu_density_B_requested": "vector",
    "gpu_density_B_effective": "vector",
    "gpu_density_B_fallback_from_vector": false,
    "gpu_density_A_requested": null,
    "gpu_density_A_effective": null,
    "gpu_density_A_fallback_from_vector": false,
    "xtb_A_used": false,
    "xtb_A_success": false,
    "xtb_charge_length_mismatch": false
  },
  " :50": {
    "id": " :50",
    "chain": " ",
    "resseq": 50,
    "resname": "ALA",
    "sasa": 0.0,
    "partial_charge_B": -0.06000000000000002,
    "F_metal": 0.8932805838017753,
    "F_P": 0.0,
    "F_hal": 0.0,
    "total_density": 99278.9375,
    "centroid": [
      0.4910537898540497,
      3.8526058197021484,
      1.3889247179031372
    ],
    "dipole_rho": [
      -5319.99169921875,
      -11438.3544921875,
      -3847.576171875
    ],
    "curv_rho": 309312224.0,
    "curv_rho_failed": false,
    "gpu_density_B_requested": "vector",
    "gpu_density_B_effective": "vector",
    "gpu_density_B_fallback_from_vector": false,
    "gpu_density_A_requested": null,
    "gpu_density_A_effective": null,
    "gpu_density_A_fallback_from_vector": false,
    "xtb_A_used": false,
    "xtb_A_success": false,
    "xtb_charge_length_mismatch": false
  },
  " :51": {
    "id": " :51",
    "chain": " ",
    "resseq": 51,
    "resname": "TRP",
    "sasa": 0.0,
    "partial_charge_B": 0.11999999999999997,
    "F_metal": 2.4327670250137214,
    "F_P": 0.0,
    "F_hal": 0.0,
    "total_density": 106483.9609375,
    "centroid": [
      0.14302530884742737,
      3.676696300506592,
      1.4094687700271606
    ],
    "dipole_rho": [
      15992.0185546875,
      -5724.70458984375,
      576.980224609375
    ],
    "curv_rho": 312044512.0,
    "curv_rho_failed": false,
    "gpu_density_B_requested": "vector",
    "gpu_density_B_effective": "vector",
    "gpu_density_B_fallback_from_vector": false,
    "gpu_density_A_requested": null,
    "gpu_density_A_effective": null,
    "gpu_density_A_fallback_from_vector": false,
    "xtb_A_used": false,
    "xtb_A_success": false,
    "xtb_charge_length_mismatch": false
  },
  " :52": {
    "id": " :52",
    "chain": " ",
    "resseq": 52,
    "resname": "HIS",
    "sasa": 0.0,
    "partial_charge_B": 0.29999999999999993,
    "F_metal": 1.6022895042907652,
    "F_P": 0.0,
    "F_hal": 0.0,
    "total_density": 98582.65625,
    "centroid": [
      0.0684269443154335,
      3.8196640014648438,
      1.556043028831482
    ],
    "dipole_rho": [
      11749.7666015625,
      -25005.076171875,
      -12009.0537109375
    ],
    "curv_rho": 299492704.0,
    "curv_rho_failed": false,
    "gpu_density_B_requested": "vector",
    "gpu_density_B_effective": "vector",
    "gpu_density_B_fallback_from_vector": false,
    "gpu_density_A_requested": null,
    "gpu_density_A_effective": null,
    "gpu_density_A_fallback_from_vector": false,
    "xtb_A_used": false,
    "xtb_A_success": false,
    "xtb_charge_length_mismatch": false
  },
  " :53": {
    "id": " :53",
    "chain": " ",
    "resseq": 53,
    "resname": "ILE",
    "sasa": 0.0,
    "partial_charge_B": -0.06000000000000002,
    "F_metal": 0.6017334529939617,
    "F_P": 0.0,
    "F_hal": 0.0,
    "total_density": 94359.9921875,
    "centroid": [
      0.3472500145435333,
      4.130361557006836,
      1.308121919631958
    ],
    "dipole_rho": [
      4318.1513671875,
      -24896.9140625,
      -2707.22705078125
    ],
    "curv_rho": 288445024.0,
    "curv_rho_failed": false,
    "gpu_density_B_requested": "vector",
    "gpu_density_B_effective": "vector",
    "gpu_density_B_fallback_from_vector": false,
    "gpu_density_A_requested": null,
    "gpu_density_A_effective": null,
    "gpu_density_A_fallback_from_vector": false,
    "xtb_A_used": false,
    "xtb_A_success": false,
    "xtb_charge_length_mismatch": false
  },
  " :54": {
    "id": " :54",
    "chain": " ",
    "resseq": 54,
    "resname": "SER",
    "sasa": 0.0,
    "partial_charge_B": -0.3,
    "F_metal": 0.6446863576263969,
    "F_P": 0.0,
    "F_hal": 0.0,
    "total_density": 90363.515625,
    "centroid": [
      0.2217354029417038,
      4.004666805267334,
      1.1248210668563843
    ],
    "dipole_rho": [
      5402.41943359375,
      -14324.1494140625,
      9947.91796875
    ],
    "curv_rho": 283456128.0,
    "curv_rho_failed": false,
    "gpu_density_B_requested": "vector",
    "gpu_density_B_effective": "vector",
    "gpu_density_B_fallback_from_vector": false,
    "gpu_density_A_requested": null,
    "gpu_density_A_effective": null,
    "gpu_density_A_fallback_from_vector": false,
    "xtb_A_used": false,
    "xtb_A_success": false,
    "xtb_charge_length_mismatch": false
  },
  " :55": {
    "id": " :55",
    "chain": " ",
    "resseq": 55,
    "resname": "GLY",
    "sasa": 0.0,
    "partial_charge_B": -0.06000000000000002,
    "F_metal": 0.7724988133934302,
    "F_P": 0.0,
    "F_hal": 0.0,
    "total_density": 86525.1640625,
    "centroid": [
      -0.061134207993745804,
      3.9582645893096924,
      1.221876621246338
    ],
    "dipole_rho": [
      15305.5029296875,
      -15369.8828125,
      12018.5009765625
    ],
    "curv_rho": 274007136.0,
    "curv_rho_failed": false,
    "gpu_density_B_requested": "vector",
    "gpu_density_B_effective": "vector",
    "gpu_density_B_fallback_from_vector": false,
    "gpu_density_A_requested": null,
    "gpu_density_A_effective": null,
    "gpu_density_A_fallback_from_vector": false,
    "xtb_A_used": false,
    "xtb_A_success": false,
    "xtb_charge_length_mismatch": false
  },
  " :56": {
    "id": " :56",
    "chain": " ",
    "resseq": 56,
    "resname": "THR",
    "sasa": 0.0,
    "partial_charge_B": -0.3,
    "F_metal": 0.4962560968431423,
    "F_P": 0.0,
    "F_hal": 0.0,
    "total_density": 81469.1171875,
    "centroid": [
      -0.045691195875406265,
      4.165200710296631,
      1.1629414558410645
    ],
    "dipole_rho": [
      22269.724609375,
      -25106.322265625,
      8225.9501953125
    ],
    "curv_rho": 256340832.0,
    "curv_rho_failed": false,
    "gpu_density_B_requested": "vector",
    "gpu_density_B_effective": "vector",
    "gpu_density_B_fallback_from_vector": false,
    "gpu_density_A_requested": null,
    "gpu_density_A_effective": null,
    "gpu_density_A_fallback_from_vector": false,
    "xtb_A_used": false,
    "xtb_A_success": false,
    "xtb_charge_length_mismatch": false
  },
  " :57": {
    "id": " :57",
    "chain": " ",
    "resseq": 57,
    "resname": "TRP",
    "sasa": 0.0,
    "partial_charge_B": 0.11999999999999997,
    "F_metal": 0.3232144352057743,
    "F_P": 0.0,
    "F_hal": 0.0,
    "total_density": 78116.1484375,
    "centroid": [
      -0.07104452699422836,
      4.082545280456543,
      0.8367672562599182
    ],
    "dipole_rho": [
      14550.6708984375,
      -18128.8671875,
      32345.33984375
    ],
    "curv_rho": 233777232.0,
    "curv_rho_failed": false,
    "gpu_density_B_requested": "vector",
    "gpu_density_B_effective": "vector",
    "gpu_density_B_fallback_from_vector": false,
    "gpu_density_A_requested": null,
    "gpu_density_A_effective": null,
    "gpu_density_A_fallback_from_vector": false,
    "xtb_A_used": false,
    "xtb_A_success": false,
    "xtb_charge_length_mismatch": false
  },
  " :58": {
    "id": " :58",
    "chain": " ",
    "resseq": 58,
    "resname": "ASP",
    "sasa": 0.0,
    "partial_charge_B": -0.54,
    "F_metal": 0.26472838626804246,
    "F_P": 0.0,
    "F_hal": 0.0,
    "total_density": 61984.55859375,
    "centroid": [
      -0.2835383117198944,
      4.190598487854004,
      0.761146068572998
    ],
    "dipole_rho": [
      25883.923828125,
      -18579.1953125,
      21404.576171875
    ],
    "curv_rho": 193837024.0,
    "curv_rho_failed": false,
    "gpu_density_B_requested": "vector",
    "gpu_density_B_effective": "vector",
    "gpu_density_B_fallback_from_vector": false,
    "gpu_density_A_requested": null,
    "gpu_density_A_effective": null,
    "gpu_density_A_fallback_from_vector": false,
    "xtb_A_used": false,
    "xtb_A_success": false,
    "xtb_charge_length_mismatch": false
  },
  " :59": {
    "id": " :59",
    "chain": " ",
    "resseq": 59,
    "resname": "LYS",
    "sasa": 0.5064299702644348,
    "partial_charge_B": 0.17867318665005977,
    "F_metal": 0.23044238449055207,
    "F_P": 0.0,
    "F_hal": 0.0,
    "total_density": 62751.79296875,
    "centroid": [
      -0.3309762477874756,
      3.934476852416992,
      0.5556254982948303
    ],
    "dipole_rho": [
      22509.162109375,
      -13853.5947265625,
      32674.365234375
    ],
    "curv_rho": 188336400.0,
    "curv_rho_failed": false,
    "gpu_density_B_requested": "vector",
    "gpu_density_B_effective": "vector",
    "gpu_density_B_fallback_from_vector": false,
    "gpu_density_A_requested": null,
    "gpu_density_A_effective": null,
    "gpu_density_A_fallback_from_vector": false,
    "xtb_A_used": false,
    "xtb_A_success": false,
    "xtb_charge_length_mismatch": false
  },
  " :60": {
    "id": " :60",
    "chain": " ",
    "resseq": 60,
    "resname": "HIS",
    "sasa": 3.4054129123687744,
    "partial_charge_B": 0.7499999999999999,
    "F_metal": 0.19068555850993507,
    "F_P": 0.0,
    "F_hal": 0.0,
    "total_density": 49464.32421875,
    "centroid": [
      -0.492132306098938,
      4.1854047775268555,
      0.5196589827537537
    ],
    "dipole_rho": [
      23929.23828125,
      -12287.6552734375,
      23636.482421875
    ],
    "curv_rho": 148874720.0,
    "curv_rho_failed": false,
    "gpu_density_B_requested": "vector",
    "gpu_density_B_effective": "vector",
    "gpu_density_B_fallback_from_vector": false,
    "gpu_density_A_requested": null,
    "gpu_density_A_effective": null,
    "gpu_density_A_fallback_from_vector": false,
    "xtb_A_used": false,
    "xtb_A_success": false,
    "xtb_charge_length_mismatch": false
  },
  " :61": {
    "id": " :61",
    "chain": " ",
    "resseq": 61,
    "resname": "ASP",
    "sasa": 0.5690086483955383,
    "partial_charge_B": -0.8366549901641832,
    "F_metal": 0.1739962696448184,
    "F_P": 0.0,
    "F_hal": 0.0,
    "total_density": 49751.08203125,
    "centroid": [
      -0.32361477613449097,
      4.471327304840088,
      0.5733109712600708
    ],
    "dipole_rho": [
      19177.685546875,
      -21945.056640625,
      20308.314453125
    ],
    "curv_rho": 149293328.0,
    "curv_rho_failed": false,
    "gpu_density_B_requested": "vector",
    "gpu_density_B_effective": "vector",
    "gpu_density_B_fallback_from_vector": false,
    "gpu_density_A_requested": null,
    "gpu_density_A_effective": null,
    "gpu_density_A_fallback_from_vector": false,
    "xtb_A_used": false,
    "xtb_A_success": false,
    "xtb_charge_length_mismatch": false
  },
  " :62": {
    "id": " :62",
    "chain": " ",
    "resseq": 62,
    "resname": "ASN",
    "sasa": 0.0,
    "partial_charge_B": -0.12,
    "F_metal": 0.18694121012007192,
    "F_P": 0.0,
    "F_hal": 0.0,
    "total_density": 57071.17578125,
    "centroid": [
      -0.01279791072010994,
      4.490724086761475,
      0.5106743574142456
    ],
    "dipole_rho": [
      12635.677734375,
      -17818.396484375,
      23565.3671875
    ],
    "curv_rho": 168632384.0,
    "curv_rho_failed": false,
    "gpu_density_B_requested": "vector",
    "gpu_density_B_effective": "vector",
    "gpu_density_B_fallback_from_vector": false,
    "gpu_density_A_requested": null,
    "gpu_density_A_effective": null,
    "gpu_density_A_fallback_from_vector": false,
    "xtb_A_used": false,
    "xtb_A_success": false,
    "xtb_charge_length_mismatch": false
  },
  " :63": {
    "id": " :63",
    "chain": " ",
    "resseq": 63,
    "resname": "THR",
    "sasa": 0.0,
    "partial_charge_B": -0.3,
    "F_metal": 0.2213608843142136,
    "F_P": 0.0,
    "F_hal": 0.0,
    "total_density": 60175.7265625,
    "centroid": [
      -0.13376735150814056,
      4.450267791748047,
      0.7591245770454407
    ],
    "dipole_rho": [
      18293.662109375,
      -27871.87890625,
      15974.701171875
    ],
    "curv_rho": 188875056.0,
    "curv_rho_failed": false,
    "gpu_density_B_requested": "vector",
    "gpu_density_B_effective": "vector",
    "gpu_density_B_fallback_from_vector": false,
    "gpu_density_A_requested": null,
    "gpu_density_A_effective": null,
    "gpu_density_A_fallback_from_vector": false,
    "xtb_A_used": false,
    "xtb_A_success": false,
    "xtb_charge_length_mismatch": false
  },
  " :64": {
    "id": " :64",
    "chain": " ",
    "resseq": 64,
    "resname": "GLY",
    "sasa": 0.0,
    "partial_charge_B": -0.06000000000000002,
    "F_metal": 0.28734729007044335,
    "F_P": 0.0,
    "F_hal": 0.0,
    "total_density": 70455.3671875,
    "centroid": [
      0.04817596450448036,
      4.389745235443115,
      0.9182125329971313
    ],
    "dipole_rho": [
      12963.85546875,
      -27141.50390625,
      14930.373046875
    ],
    "curv_rho": 224750000.0,
    "curv_rho_failed": false,
    "gpu_density_B_requested": "vector",
    "gpu_density_B_effective": "vector",
    "gpu_density_B_fallback_from_vector": false,
    "gpu_density_A_requested": null,
    "gpu_density_A_effective": null,
    "gpu_density_A_fallback_from_vector": false,
    "xtb_A_used": false,
    "xtb_A_success": false,
    "xtb_charge_length_mismatch": false
  },
  " :65": {
    "id": " :65",
    "chain": " ",
    "resseq": 65,
    "resname": "GLY",
    "sasa": 0.0,
    "partial_charge_B": -0.06000000000000002,
    "F_metal": 0.3621467423856807,
    "F_P": 0.0,
    "F_hal": 0.0,
    "total_density": 78682.640625,
    "centroid": [
      0.21225696802139282,
      4.3001275062561035,
      1.0052951574325562
    ],
    "dipole_rho": [
      8618.2646484375,
      -22695.806640625,
      13531.0634765625
    ],
    "curv_rho": 250301104.0,
    "curv_rho_failed": false,
    "gpu_density_B_requested": "vector",
    "gpu_density_B_effective": "vector",
    "gpu_density_B_fallback_from_vector": false,
    "gpu_density_A_requested": null,
    "gpu_density_A_effective": null,
    "gpu_density_A_fallback_from_vector": false,
    "xtb_A_used": false,
    "xtb_A_success": false,
    "xtb_charge_length_mismatch": false
  },
  " :66": {
    "id": " :66",
    "chain": " ",
    "resseq": 66,
    "resname": "SER",
    "sasa": 0.0,
    "partial_charge_B": -0.3,
    "F_metal": 0.33822053963725424,
    "F_P": 0.0,
    "F_hal": 0.0,
    "total_density": 85956.40625,
    "centroid": [
      0.4768524169921875,
      4.274084568023682,
      1.029268503189087
    ],
    "dipole_rho": [
      -1091.433837890625,
      -22779.80859375,
      15341.9609375
    ],
    "curv_rho": 261570224.0,
    "curv_rho_failed": false,
    "gpu_density_B_requested": "vector",
    "gpu_density_B_effective": "vector",
    "gpu_density_B_fallback_from_vector": false,
    "gpu_density_A_requested": null,
    "gpu_density_A_effective": null,
    "gpu_density_A_fallback_from_vector": false,
    "xtb_A_used": false,
    "xtb_A_success": false,
    "xtb_charge_length_mismatch": false
  },
  " :67": {
    "id": " :67",
    "chain": " ",
    "resseq": 67,
    "resname": "TYR",
    "sasa": 0.0,
    "partial_charge_B": -0.3,
    "F_metal": 0.18862017827467006,
    "F_P": 0.0,
    "F_hal": 0.0,
    "total_density": 76575.4765625,
    "centroid": [
      0.5769280791282654,
      4.509763717651367,
      0.8490328788757324
    ],
    "dipole_rho": [
      -3058.951416015625,
      -36537.640625,
      27556.927734375
    ],
    "curv_rho": 231691712.0,
    "curv_rho_failed": false,
    "gpu_density_B_requested": "vector",
    "gpu_density_B_effective": "vector",
    "gpu_density_B_fallback_from_vector": false,
    "gpu_density_A_requested": null,
    "gpu_density_A_effective": null,
    "gpu_density_A_fallback_from_vector": false,
    "xtb_A_used": false,
    "xtb_A_success": false,
    "xtb_charge_length_mismatch": false
  },
  " :68": {
    "id": " :68",
    "chain": " ",
    "resseq": 68,
    "resname": "GLY",
    "sasa": 0.0,
    "partial_charge_B": -0.06000000000000002,
    "F_metal": 0.21927616182303464,
    "F_P": 0.0,
    "F_hal": 0.0,
    "total_density": 74744.9921875,
    "centroid": [
      0.5282764434814453,
      4.587026119232178,
      0.9936055541038513
    ],
    "dipole_rho": [
      1166.125732421875,
      -39627.84765625,
      3847.90576171875
    ],
    "curv_rho": 224417472.0,
    "curv_rho_failed": false,
    "gpu_density_B_requested": "vector",
    "gpu_density_B_effective": "vector",
    "gpu_density_B_fallback_from_vector": false,
    "gpu_density_A_requested": null,
    "gpu_density_A_effective": null,
    "gpu_density_A_fallback_from_vector": false,
    "xtb_A_used": false,
    "xtb_A_success": false,
    "xtb_charge_length_mismatch": false
  },
  " :69": {
    "id": " :69",
    "chain": " ",
    "resseq": 69,
    "resname": "GLY",
    "sasa": 0.0,
    "partial_charge_B": -0.06000000000000002,
    "F_metal": 0.25546012004785634,
    "F_P": 0.0,
    "F_hal": 0.0,
    "total_density": 77041.0546875,
    "centroid": [
      0.5405600070953369,
      4.581141948699951,
      1.16389000415802
    ],
    "dipole_rho": [
      -376.72393798828125,
      -36774.265625,
      -7177.1474609375
    ],
    "curv_rho": 232636704.0,
    "curv_rho_failed": false,
    "gpu_density_B_requested": "vector",
    "gpu_density_B_effective": "vector",
    "gpu_density_B_fallback_from_vector": false,
    "gpu_density_A_requested": null,
    "gpu_density_A_effective": null,
    "gpu_density_A_fallback_from_vector": false,
    "xtb_A_used": false,
    "xtb_A_success": false,
    "xtb_charge_length_mismatch": false
  },
  " :70": {
    "id": " :70",
    "chain": " ",
    "resseq": 70,
    "resname": "THR",
    "sasa": 0.0,
    "partial_charge_B": -0.3,
    "F_metal": 0.26475837774747635,
    "F_P": 0.0,
    "F_hal": 0.0,
    "total_density": 73621.875,
    "centroid": [
      0.283355176448822,
      4.604115009307861,
      1.2586160898208618
    ],
    "dipole_rho": [
      5340.59912109375,
      -39628.51171875,
      -4702.2119140625
    ],
    "curv_rho": 226491168.0,
    "curv_rho_failed": false,
    "gpu_density_B_requested": "vector",
    "gpu_density_B_effective": "vector",
    "gpu_density_B_fallback_from_vector": false,
    "gpu_density_A_requested": null,
    "gpu_density_A_effective": null,
    "gpu_density_A_fallback_from_vector": false,
    "xtb_A_used": false,
    "xtb_A_success": false,
    "xtb_charge_length_mismatch": false
  },
  " :71": {
    "id": " :71",
    "chain": " ",
    "resseq": 71,
    "resname": "TYR",
    "sasa": 0.0,
    "partial_charge_B": -0.3,
    "F_metal": 0.4089080101612352,
    "F_P": 0.0,
    "F_hal": 0.0,
    "total_density": 84999.5703125,
    "centroid": [
      0.362765371799469,
      4.380107879638672,
      1.6954748630523682
    ],
    "dipole_rho": [
      3958.043212890625,
      -35952.71484375,
      -14352.1591796875
    ],
    "curv_rho": 260503920.0,
    "curv_rho_failed": false,
    "gpu_density_B_requested": "vector",
    "gpu_density_B_effective": "vector",
    "gpu_density_B_fallback_from_vector": false,
    "gpu_density_A_requested": null,
    "gpu_density_A_effective": null,
    "gpu_density_A_fallback_from_vector": false,
    "xtb_A_used": false,
    "xtb_A_success": false,
    "xtb_charge_length_mismatch": false
  },
  " :72": {
    "id": " :72",
    "chain": " ",
    "resseq": 72,
    "resname": "ARG",
    "sasa": 0.031651873141527176,
    "partial_charge_B": 0.49466829666251483,
    "F_metal": 0.20405039012389228,
    "F_P": 0.0,
    "F_hal": 0.0,
    "total_density": 70526.8359375,
    "centroid": [
      0.5249760150909424,
      4.7509284019470215,
      1.4732729196548462
    ],
    "dipole_rho": [
      -3367.749267578125,
      -44654.3125,
      -8239.4267578125
    ],
    "curv_rho": 218660336.0,
    "curv_rho_failed": false,
    "gpu_density_B_requested": "vector",
    "gpu_density_B_effective": "vector",
    "gpu_density_B_fallback_from_vector": false,
    "gpu_density_A_requested": null,
    "gpu_density_A_effective": null,
    "gpu_density_A_fallback_from_vector": false,
    "xtb_A_used": false,
    "xtb_A_success": false,
    "xtb_charge_length_mismatch": false
  },
  " :73": {
    "id": " :73",
    "chain": " ",
    "resseq": 73,
    "resname": "PHE",
    "sasa": 0.06453092396259308,
    "partial_charge_B": -0.06373816240020418,
    "F_metal": 0.19738287497584936,
    "F_P": 0.0,
    "F_hal": 0.0,
    "total_density": 61645.26953125,
    "centroid": [
      0.2959781289100647,
      4.833263397216797,
      1.52048921585083
    ],
    "dipole_rho": [
      4089.654296875,
      -42303.2578125,
      -7581.3505859375
    ],
    "curv_rho": 194814576.0,
    "curv_rho_failed": false,
    "gpu_density_B_requested": "vector",
    "gpu_density_B_effective": "vector",
    "gpu_density_B_fallback_from_vector": false,
    "gpu_density_A_requested": null,
    "gpu_density_A_effective": null,
    "gpu_density_A_fallback_from_vector": false,
    "xtb_A_used": false,
    "xtb_A_success": false,
    "xtb_charge_length_mismatch": false
  },
  " :74": {
    "id": " :74",
    "chain": " ",
    "resseq": 74,
    "resname": "LYS",
    "sasa": 5.09794282913208,
    "partial_charge_B": -0.15000000000000005,
    "F_metal": 0.2066284378751105,
    "F_P": 0.0,
    "F_hal": 0.0,
    "total_density": 54515.56640625,
    "centroid": [
      0.11244134604930878,
      4.794063568115234,
      1.8176755905151367
    ],
    "dipole_rho": [
      9978.6025390625,
      -38012.59765625,
      -19161.224609375
    ],
    "curv_rho": 175706800.0,
    "curv_rho_failed": false,
    "gpu_density_B_requested": "vector",
    "gpu_density_B_effective": "vector",
    "gpu_density_B_fallback_from_vector": false,
    "gpu_density_A_requested": null,
    "gpu_density_A_effective": null,
    "gpu_density_A_fallback_from_vector": false,
    "xtb_A_used": false,
    "xtb_A_success": false,
    "xtb_charge_length_mismatch": false
  },
  " :75": {
    "id": " :75",
    "chain": " ",
    "resseq": 75,
    "resname": "LYS",
    "sasa": 0.22585824131965637,
    "partial_charge_B": 0.146167137664627,
    "F_metal": 0.2354494561431009,
    "F_P": 0.0,
    "F_hal": 0.0,
    "total_density": 58568.66796875,
    "centroid": [
      -0.1602504700422287,
      4.697356224060059,
      1.625564694404602
    ],
    "dipole_rho": [
      16923.390625,
      -38322.14453125,
      -7155.91162109375
    ],
    "curv_rho": 181177920.0,
    "curv_rho_failed": false,
    "gpu_density_B_requested": "vector",
    "gpu_density_B_effective": "vector",
    "gpu_density_B_fallback_from_vector": false,
    "gpu_density_A_requested": null,
    "gpu_density_A_effective": null,
    "gpu_density_A_fallback_from_vector": false,
    "xtb_A_used": false,
    "xtb_A_success": false,
    "xtb_charge_length_mismatch": false
  },
  " :76": {
    "id": " :76",
    "chain": " ",
    "resseq": 76,
    "resname": "GLU",
    "sasa": 0.0,
    "partial_charge_B": -0.54,
    "F_metal": 0.3802121741919491,
    "F_P": 0.0,
    "F_hal": 0.0,
    "total_density": 77772.4609375,
    "centroid": [
      0.08678995072841644,
      4.411226272583008,
      1.4753886461257935
    ],
    "dipole_rho": [
      15695.421875,
      -39930.6484375,
      -15939.068359375
    ],
    "curv_rho": 246779056.0,
    "curv_rho_failed": false,
    "gpu_density_B_requested": "vector",
    "gpu_density_B_effective": "vector",
    "gpu_density_B_fallback_from_vector": false,
    "gpu_density_A_requested": null,
    "gpu_density_A_effective": null,
    "gpu_density_A_fallback_from_vector": false,
    "xtb_A_used": false,
    "xtb_A_success": false,
    "xtb_charge_length_mismatch": false
  },
  " :77": {
    "id": " :77",
    "chain": " ",
    "resseq": 77,
    "resname": "PHE",
    "sasa": 0.0,
    "partial_charge_B": -0.06000000000000002,
    "F_metal": 0.33230326161970875,
    "F_P": 0.0,
    "F_hal": 0.0,
    "total_density": 69732.8046875,
    "centroid": [
      0.216181680560112,
      4.50709342956543,
      1.8894790410995483
    ],
    "dipole_rho": [
      4887.6298828125,
      -32771.1015625,
      -25344.90234375
    ],
    "curv_rho": 223510432.0,
    "curv_rho_failed": false,
    "gpu_density_B_requested": "vector",
    "gpu_density_B_effective": "vector",
    "gpu_density_B_fallback_from_vector": false,
    "gpu_density_A_requested": null,
    "gpu_density_A_effective": null,
    "gpu_density_A_fallback_from_vector": false,
    "xtb_A_used": false,
    "xtb_A_success": false,
    "xtb_charge_length_mismatch": false
  },
  " :78": {
    "id": " :78",
    "chain": " ",
    "resseq": 78,
    "resname": "ASN",
    "sasa": 0.9831778407096863,
    "partial_charge_B": -0.23390751011051159,
    "F_metal": 0.29956219758921454,
    "F_P": 0.0,
    "F_hal": 0.0,
    "total_density": 58748.4609375,
    "centroid": [
      -0.10047164559364319,
      4.46471643447876,
      1.9715723991394043
    ],
    "dipole_rho": [
      11782.2041015625,
      -35164.37890625,
      -23781.537109375
    ],
    "curv_rho": 197746064.0,
    "curv_rho_failed": false,
    "gpu_density_B_requested": "vector",
    "gpu_density_B_effective": "vector",
    "gpu_density_B_fallback_from_vector": false,
    "gpu_density_A_requested": null,
    "gpu_density_A_effective": null,
    "gpu_density_A_fallback_from_vector": false,
    "xtb_A_used": false,
    "xtb_A_success": false,
    "xtb_charge_length_mismatch": false
  },
  " :79": {
    "id": " :79",
    "chain": " ",
    "resseq": 79,
    "resname": "ASP",
    "sasa": 0.0,
    "partial_charge_B": -0.54,
    "F_metal": 0.5091666056564859,
    "F_P": 0.0,
    "F_hal": 0.0,
    "total_density": 72719.6015625,
    "centroid": [
      -0.20324300229549408,
      4.234686374664307,
      1.7600566148757935
    ],
    "dipole_rho": [
      22960.8125,
      -30784.09765625,
      -20593.72265625
    ],
    "curv_rho": 231899696.0,
    "curv_rho_failed": false,
    "gpu_density_B_requested": "vector",
    "gpu_density_B_effective": "vector",
    "gpu_density_B_fallback_from_vector": false,
    "gpu_density_A_requested": null,
    "gpu_density_A_effective": null,
    "gpu_density_A_fallback_from_vector": false,
    "xtb_A_used": false,
    "xtb_A_success": false,
    "xtb_charge_length_mismatch": false
  },
  " :80": {
    "id": " :80",
    "chain": " ",
    "resseq": 80,
    "resname": "PRO",
    "sasa": 1.806865930557251,
    "partial_charge_B": -0.15000000000000005,
    "F_metal": 0.5050529971418661,
    "F_P": 0.0,
    "F_hal": 0.0,
    "total_density": 65227.69921875,
    "centroid": [
      -0.35652437806129456,
      4.041889190673828,
      1.974403738975525
    ],
    "dipole_rho": [
      23114.1796875,
      -31842.0859375,
      -22205.142578125
    ],
    "curv_rho": 219587616.0,
    "curv_rho_failed": false,
    "gpu_density_B_requested": "vector",
    "gpu_density_B_effective": "vector",
    "gpu_density_B_fallback_from_vector": false,
    "gpu_density_A_requested": null,
    "gpu_density_A_effective": null,
    "gpu_density_A_fallback_from_vector": false,
    "xtb_A_used": false,
    "xtb_A_success": false,
    "xtb_charge_length_mismatch": false
  },
  " :81": {
    "id": " :81",
    "chain": " ",
    "resseq": 81,
    "resname": "SER",
    "sasa": 0.0,
    "partial_charge_B": -0.3,
    "F_metal": 0.9607426777046583,
    "F_P": 0.0,
    "F_hal": 0.0,
    "total_density": 75684.78125,
    "centroid": [
      -0.27944183349609375,
      3.9249494075775146,
      1.8027889728546143
    ],
    "dipole_rho": [
      21546.81640625,
      -23000.646484375,
      -20521.505859375
    ],
    "curv_rho": 251164960.0,
    "curv_rho_failed": false,
    "gpu_density_B_requested": "vector",
    "gpu_density_B_effective": "vector",
    "gpu_density_B_fallback_from_vector": false,
    "gpu_density_A_requested": null,
    "gpu_density_A_effective": null,
    "gpu_density_A_fallback_from_vector": false,
    "xtb_A_used": false,
    "xtb_A_success": false,
    "xtb_charge_length_mismatch": false
  },
  " :82": {
    "id": " :82",
    "chain": " ",
    "resseq": 82,
    "resname": "ASN",
    "sasa": 0.0,
    "partial_charge_B": -0.12,
    "F_metal": 0.8226480435025457,
    "F_P": 0.0,
    "F_hal": 0.0,
    "total_density": 83690.9140625,
    "centroid": [
      -0.006240341812372208,
      4.068136215209961,
      1.8124003410339355
    ],
    "dipole_rho": [
      14596.501953125,
      -27082.439453125,
      -24035.99609375
    ],
    "curv_rho": 266845520.0,
    "curv_rho_failed": false,
    "gpu_density_B_requested": "vector",
    "gpu_density_B_effective": "vector",
    "gpu_density_B_fallback_from_vector": false,
    "gpu_density_A_requested": null,
    "gpu_density_A_effective": null,
    "gpu_density_A_fallback_from_vector": false,
    "xtb_A_used": false,
    "xtb_A_success": false,
    "xtb_charge_length_mismatch": false
  },
  " :83": {
    "id": " :83",
    "chain": " ",
    "resseq": 83,
    "resname": "ALA",
    "sasa": 0.0,
    "partial_charge_B": -0.06000000000000002,
    "F_metal": 0.7838656394045469,
    "F_P": 0.0,
    "F_hal": 0.0,
    "total_density": 74880.4296875,
    "centroid": [
      -0.034603606909513474,
      3.8970797061920166,
      2.0965161323547363
    ],
    "dipole_rho": [
      13535.11328125,
      -24860.318359375,
      -32218.306640625
    ],
    "curv_rho": 253436672.0,
    "curv_rho_failed": false,
    "gpu_density_B_requested": "vector",
    "gpu_density_B_effective": "vector",
    "gpu_density_B_fallback_from_vector": false,
    "gpu_density_A_requested": null,
    "gpu_density_A_effective": null,
    "gpu_density_A_fallback_from_vector": false,
    "xtb_A_used": false,
    "xtb_A_success": false,
    "xtb_charge_length_mismatch": false
  },
  " :84": {
    "id": " :84",
    "chain": " ",
    "resseq": 84,
    "resname": "GLY",
    "sasa": 0.0,
    "partial_charge_B": -0.06000000000000002,
    "F_metal": 0.7165170778878281,
    "F_P": 0.0,
    "F_hal": 0.0,
    "total_density": 74088.6875,
    "centroid": [
      0.18512025475502014,
      3.924206495285034,
      2.204008102416992
    ],
    "dipole_rho": [
      1835.1998291015625,
      -17775.251953125,
      -30886.986328125
    ],
    "curv_rho": 251599328.0,
    "curv_rho_failed": false,
    "gpu_density_B_requested": "vector",
    "gpu_density_B_effective": "vector",
    "gpu_density_B_fallback_from_vector": false,
    "gpu_density_A_requested": null,
    "gpu_density_A_effective": null,
    "gpu_density_A_fallback_from_vector": false,
    "xtb_A_used": false,
    "xtb_A_success": false,
    "xtb_charge_length_mismatch": false
  },
  " :85": {
    "id": " :85",
    "chain": " ",
    "resseq": 85,
    "resname": "LEU",
    "sasa": 0.0,
    "partial_charge_B": -0.06000000000000002,
    "F_metal": 0.8210103864780186,
    "F_P": 0.0,
    "F_hal": 0.0,
    "total_density": 90341.125,
    "centroid": [
      0.3056372106075287,
      3.9433481693267822,
      1.8964519500732422
    ],
    "dipole_rho": [
      1850.8338623046875,
      -26821.279296875,
      -33461.06640625
    ],
    "curv_rho": 289708480.0,
    "curv_rho_failed": false,
    "gpu_density_B_requested": "vector",
    "gpu_density_B_effective": "vector",
    "gpu_density_B_fallback_from_vector": false,
    "gpu_density_A_requested": null,
    "gpu_density_A_effective": null,
    "gpu_density_A_fallback_from_vector": false,
    "xtb_A_used": false,
    "xtb_A_success": false,
    "xtb_charge_length_mismatch": false
  },
  " :86": {
    "id": " :86",
    "chain": " ",
    "resseq": 86,
    "resname": "GLN",
    "sasa": 0.09679638594388962,
    "partial_charge_B": -0.13121448720061246,
    "F_metal": 0.42865253389257646,
    "F_P": 0.0,
    "F_hal": 0.0,
    "total_density": 75585.21875,
    "centroid": [
      0.398421972990036,
      4.1571044921875,
      2.1572535037994385
    ],
    "dipole_rho": [
      3550.8056640625,
      -28748.87109375,
      -35218.66015625
    ],
    "curv_rho": 246134016.0,
    "curv_rho_failed": false,
    "gpu_density_B_requested": "vector",
    "gpu_density_B_effective": "vector",
    "gpu_density_B_fallback_from_vector": false,
    "gpu_density_A_requested": null,
    "gpu_density_A_effective": null,
    "gpu_density_A_fallback_from_vector": false,
    "xtb_A_used": false,
    "xtb_A_success": false,
    "xtb_charge_length_mismatch": false
  },
  " :87": {
    "id": " :87",
    "chain": " ",
    "resseq": 87,
    "resname": "ASN",
    "sasa": 0.2837687134742737,
    "partial_charge_B": -0.15287644031499503,
    "F_metal": 0.4322868798648114,
    "F_P": 0.0,
    "F_hal": 0.0,
    "total_density": 75506.40625,
    "centroid": [
      0.5605092644691467,
      3.9597856998443604,
      2.2161781787872314
    ],
    "dipole_rho": [
      -8022.79248046875,
      -20250.91015625,
      -40741.11328125
    ],
    "curv_rho": 251264320.0,
    "curv_rho_failed": false,
    "gpu_density_B_requested": "vector",
    "gpu_density_B_effective": "vector",
    "gpu_density_B_fallback_from_vector": false,
    "gpu_density_A_requested": null,
    "gpu_density_A_effective": null,
    "gpu_density_A_fallback_from_vector": false,
    "xtb_A_used": false,
    "xtb_A_success": false,
    "xtb_charge_length_mismatch": false
  },
  " :88": {
    "id": " :88",
    "chain": " ",
    "resseq": 88,
    "resname": "GLY",
    "sasa": 0.0,
    "partial_charge_B": -0.06000000000000002,
    "F_metal": 0.4465406756155331,
    "F_P": 0.0,
    "F_hal": 0.0,
    "total_density": 79084.296875,
    "centroid": [
      0.7591232061386108,
      4.032858848571777,
      2.0181691646575928
    ],
    "dipole_rho": [
      -8561.013671875,
      -20418.87109375,
      -25507.14453125
    ],
    "curv_rho": 261858240.0,
    "curv_rho_failed": false,
    "gpu_density_B_requested": "vector",
    "gpu_density_B_effective": "vector",
    "gpu_density_B_fallback_from_vector": false,
    "gpu_density_A_requested": null,
    "gpu_density_A_effective": null,
    "gpu_density_A_fallback_from_vector": false,
    "xtb_A_used": false,
    "xtb_A_success": false,
    "xtb_charge_length_mismatch": false
  },
  " :89": {
    "id": " :89",
    "chain": " ",
    "resseq": 89,
    "resname": "PHE",
    "sasa": 0.0,
    "partial_charge_B": -0.06000000000000002,
    "F_metal": 0.3004653769615294,
    "F_P": 0.0,
    "F_hal": 0.0,
    "total_density": 79082.0078125,
    "centroid": [
      0.7115353941917419,
      4.329104423522949,
      1.9243450164794922
    ],
    "dipole_rho": [
      -9615.0146484375,
      -36692.29296875,
      -26078.376953125
    ],
    "curv_rho": 250469888.0,
    "curv_rho_failed": false,
    "gpu_density_B_requested": "vector",
    "gpu_density_B_effective": "vector",
    "gpu_density_B_fallback_from_vector": false,
    "gpu_density_A_requested": null,
    "gpu_density_A_effective": null,
    "gpu_density_A_fallback_from_vector": false,
    "xtb_A_used": false,
    "xtb_A_success": false,
    "xtb_charge_length_mismatch": false
  },
  " :90": {
    "id": " :90",
    "chain": " ",
    "resseq": 90,
    "resname": "LYS",
    "sasa": 1.0324947834014893,
    "partial_charge_B": -0.11981059840326658,
    "F_metal": 0.2589643740990433,
    "F_P": 0.0,
    "F_hal": 0.0,
    "total_density": 68583.671875,
    "centroid": [
      0.8523414731025696,
      4.2975640296936035,
      2.1024532318115234
    ],
    "dipole_rho": [
      -14009.953125,
      -24250.2421875,
      -36417.734375
    ],
    "curv_rho": 222772288.0,
    "curv_rho_failed": false,
    "gpu_density_B_requested": "vector",
    "gpu_density_B_effective": "vector",
    "gpu_density_B_fallback_from_vector": false,
    "gpu_density_A_requested": null,
    "gpu_density_A_effective": null,
    "gpu_density_A_fallback_from_vector": false,
    "xtb_A_used": false,
    "xtb_A_success": false,
    "xtb_charge_length_mismatch": false
  },
  " :91": {
    "id": " :91",
    "chain": " ",
    "resseq": 91,
    "resname": "PHE",
    "sasa": 0.0,
    "partial_charge_B": -0.06000000000000002,
    "F_metal": 0.2878417052302506,
    "F_P": 0.0,
    "F_hal": 0.0,
    "total_density": 76573.0703125,
    "centroid": [
      1.0954469442367554,
      3.9973042011260986,
      2.0055172443389893
    ],
    "dipole_rho": [
      -21744.55078125,
      -15647.72265625,
      -31949.140625
    ],
    "curv_rho": 238328992.0,
    "curv_rho_failed": false,
    "gpu_density_B_requested": "vector",
    "gpu_density_B_effective": "vector",
    "gpu_density_B_fallback_from_vector": false,
    "gpu_density_A_requested": null,
    "gpu_density_A_effective": null,
    "gpu_density_A_fallback_from_vector": false,
    "xtb_A_used": false,
    "xtb_A_success": false,
    "xtb_charge_length_mismatch": false
  },
  " :92": {
    "id": " :92",
    "chain": " ",
    "resseq": 92,
    "resname": "LEU",
    "sasa": 0.0,
    "partial_charge_B": -0.06000000000000002,
    "F_metal": 0.27589489175239673,
    "F_P": 0.0,
    "F_hal": 0.0,
    "total_density": 85433.0234375,
    "centroid": [
      0.9882373213768005,
      4.162179946899414,
      1.7124359607696533
    ],
    "dipole_rho": [
      -28142.703125,
      -28244.779296875,
      -31314.54296875
    ],
    "curv_rho": 259510816.0,
    "curv_rho_failed": false,
    "gpu_density_B_requested": "vector",
    "gpu_density_B_effective": "vector",
    "gpu_density_B_fallback_from_vector": false,
    "gpu_density_A_requested": null,
    "gpu_density_A_effective": null,
    "gpu_density_A_fallback_from_vector": false,
    "xtb_A_used": false,
    "xtb_A_success": false,
    "xtb_charge_length_mismatch": false
  },
  " :93": {
    "id": " :93",
    "chain": " ",
    "resseq": 93,
    "resname": "GLU",
    "sasa": 1.7972018718719482,
    "partial_charge_B": -1.35,
    "F_metal": 0.187835701656206,
    "F_P": 0.0,
    "F_hal": 0.0,
    "total_density": 62799.875,
    "centroid": [
      1.1712476015090942,
      4.466686725616455,
      1.91946542263031
    ],
    "dipole_rho": [
      -10160.1279296875,
      -32921.89453125,
      -29684.890625
    ],
    "curv_rho": 201753968.0,
    "curv_rho_failed": false,
    "gpu_density_B_requested": "vector",
    "gpu_density_B_effective": "vector",
    "gpu_density_B_fallback_from_vector": false,
    "gpu_density_A_requested": null,
    "gpu_density_A_effective": null,
    "gpu_density_A_fallback_from_vector": false,
    "xtb_A_used": false,
    "xtb_A_success": false,
    "xtb_charge_length_mismatch": false
  },
  " :94": {
    "id": " :94",
    "chain": " ",
    "resseq": 94,
    "resname": "PRO",
    "sasa": 0.3226546049118042,
    "partial_charge_B": -0.07869081113782288,
    "F_metal": 0.16367655460294986,
    "F_P": 0.0,
    "F_hal": 0.0,
    "total_density": 58293.92578125,
    "centroid": [
      1.34198796749115,
      4.390141010284424,
      2.0091712474823
    ],
    "dipole_rho": [
      -22778.630859375,
      -24282.009765625,
      -23114.3671875
    ],
    "curv_rho": 185986848.0,
    "curv_rho_failed": false,
    "gpu_density_B_requested": "vector",
    "gpu_density_B_effective": "vector",
    "gpu_density_B_fallback_from_vector": false,
    "gpu_density_A_requested": null,
    "gpu_density_A_effective": null,
    "gpu_density_A_fallback_from_vector": false,
    "xtb_A_used": false,
    "xtb_A_success": false,
    "xtb_charge_length_mismatch": false
  },
  " :95": {
    "id": " :95",
    "chain": " ",
    "resseq": 95,
    "resname": "ILE",
    "sasa": 0.0,
    "partial_charge_B": -0.06000000000000002,
    "F_metal": 0.1766730808830214,
    "F_P": 0.0,
    "F_hal": 0.0,
    "total_density": 68939.0234375,
    "centroid": [
      1.4337736368179321,
      4.248969554901123,
      1.758081316947937
    ],
    "dipole_rho": [
      -26244.32421875,
      -26118.78125,
      -18754.44921875
    ],
    "curv_rho": 213811520.0,
    "curv_rho_failed": false,
    "gpu_density_B_requested": "vector",
    "gpu_density_B_effective": "vector",
    "gpu_density_B_fallback_from_vector": false,
    "gpu_density_A_requested": null,
    "gpu_density_A_effective": null,
    "gpu_density_A_fallback_from_vector": false,
    "xtb_A_used": false,
    "xtb_A_success": false,
    "xtb_charge_length_mismatch": false
  },
  " :96": {
    "id": " :96",
    "chain": " ",
    "resseq": 96,
    "resname": "HIS",
    "sasa": 0.0,
    "partial_charge_B": 0.29999999999999993,
    "F_metal": 0.1629557407767237,
    "F_P": 0.0,
    "F_hal": 0.0,
    "total_density": 64673.06640625,
    "centroid": [
      1.2328517436981201,
      4.651431560516357,
      1.5553005933761597
    ],
    "dipole_rho": [
      -22377.41796875,
      -27272.556640625,
      -13285.7490234375
    ],
    "curv_rho": 198161232.0,
    "curv_rho_failed": false,
    "gpu_density_B_requested": "vector",
    "gpu_density_B_effective": "vector",
    "gpu_density_B_fallback_from_vector": false,
    "gpu_density_A_requested": null,
    "gpu_density_A_effective": null,
    "gpu_density_A_fallback_from_vector": false,
    "xtb_A_used": false,
    "xtb_A_success": false,
    "xtb_charge_length_mismatch": false
  },
  " :97": {
    "id": " :97",
    "chain": " ",
    "resseq": 97,
    "resname": "LYS",
    "sasa": 3.5652828216552734,
    "partial_charge_B": -0.15000000000000005,
    "F_metal": 0.12420287734724937,
    "F_P": 0.0,
    "F_hal": 0.0,
    "total_density": 56770.25390625,
    "centroid": [
      1.4146019220352173,
      4.64288854598999,
      1.721379280090332
    ],
    "dipole_rho": [
      -27936.53515625,
      -33941.703125,
      -22010.0546875
    ],
    "curv_rho": 172918016.0,
    "curv_rho_failed": false,
    "gpu_density_B_requested": "vector",
    "gpu_density_B_effective": "vector",
    "gpu_density_B_fallback_from_vector": false,
    "gpu_density_A_requested": null,
    "gpu_density_A_effective": null,
    "gpu_density_A_fallback_from_vector": false,
    "xtb_A_used": false,
    "xtb_A_success": false,
    "xtb_charge_length_mismatch": false
  },
  " :98": {
    "id": " :98",
    "chain": " ",
    "resseq": 98,
    "resname": "GLU",
    "sasa": 1.7525323629379272,
    "partial_charge_B": -1.35,
    "F_metal": 0.11800033670547853,
    "F_P": 0.0,
    "F_hal": 0.0,
    "total_density": 51460.4765625,
    "centroid": [
      1.7413026094436646,
      4.577866077423096,
      1.6537121534347534
    ],
    "dipole_rho": [
      -27548.95703125,
      -16542.900390625,
      -16876.134765625
    ],
    "curv_rho": 146893152.0,
    "curv_rho_failed": false,
    "gpu_density_B_requested": "vector",
    "gpu_density_B_effective": "vector",
    "gpu_density_B_fallback_from_vector": false,
    "gpu_density_A_requested": null,
    "gpu_density_A_effective": null,
    "gpu_density_A_fallback_from_vector": false,
    "xtb_A_used": false,
    "xtb_A_success": false,
    "xtb_charge_length_mismatch": false
  },
  " :99": {
    "id": " :99",
    "chain": " ",
    "resseq": 99,
    "resname": "PHE",
    "sasa": 0.0,
    "partial_charge_B": -0.06000000000000002,
    "F_metal": 0.12814247801059486,
    "F_P": 0.0,
    "F_hal": 0.0,
    "total_density": 60678.546875,
    "centroid": [
      1.6557905673980713,
      4.51315450668335,
      1.4523769617080688
    ],
    "dipole_rho": [
      -30622.287109375,
      -20215.91015625,
      -10125.888671875
    ],
    "curv_rho": 169318096.0,
    "curv_rho_failed": false,
    "gpu_density_B_requested": "vector",
    "gpu_density_B_effective": "vector",
    "gpu_density_B_fallback_from_vector": false,
    "gpu_density_A_requested": null,
    "gpu_density_A_effective": null,
    "gpu_density_A_fallback_from_vector": false,
    "xtb_A_used": false,
    "xtb_A_success": false,
    "xtb_charge_length_mismatch": false
  },
  " :100": {
    "id": " :100",
    "chain": " ",
    "resseq": 100,
    "resname": "PRO",
    "sasa": 2.3876442909240723,
    "partial_charge_B": -0.15000000000000005,
    "F_metal": 0.11389119204412894,
    "F_P": 0.0,
    "F_hal": 0.0,
    "total_density": 51297.53125,
    "centroid": [
      1.524322509765625,
      4.842466831207275,
      1.3581286668777466
    ],
    "dipole_rho": [
      -21570.916015625,
      -27275.11328125,
      -10110.728515625
    ],
    "curv_rho": 151934720.0,
    "curv_rho_failed": false,
    "gpu_density_B_requested": "vector",
    "gpu_density_B_effective": "vector",
    "gpu_density_B_fallback_from_vector": false,
    "gpu_density_A_requested": null,
    "gpu_density_A_effective": null,
    "gpu_density_A_fallback_from_vector": false,
    "xtb_A_used": false,
    "xtb_A_success": false,
    "xtb_charge_length_mismatch": false
  },
  " :101": {
    "id": " :101",
    "chain": " ",
    "resseq": 101,
    "resname": "TRP",
    "sasa": 0.0,
    "partial_charge_B": 0.11999999999999997,
    "F_metal": 0.11586538345285209,
    "F_P": 0.0,
    "F_hal": 0.0,
    "total_density": 59583.2265625,
    "centroid": [
      1.5719927549362183,
      4.637832164764404,
      1.0994045734405518
    ],
    "dipole_rho": [
      -28231.3828125,
      -27762.55078125,
      -1419.926513671875
    ],
    "curv_rho": 168666096.0,
    "curv_rho_failed": false,
    "gpu_density_B_requested": "vector",
    "gpu_density_B_effective": "vector",
    "gpu_density_B_fallback_from_vector": false,
    "gpu_density_A_requested": null,
    "gpu_density_A_effective": null,
    "gpu_density_A_fallback_from_vector": false,
    "xtb_A_used": false,
    "xtb_A_success": false,
    "xtb_charge_length_mismatch": false
  },
  " :102": {
    "id": " :102",
    "chain": " ",
    "resseq": 102,
    "resname": "ILE",
    "sasa": 0.0,
    "partial_charge_B": -0.06000000000000002,
    "F_metal": 0.1573150336216674,
    "F_P": 0.0,
    "F_hal": 0.0,
    "total_density": 71591.5078125,
    "centroid": [
      1.3239002227783203,
      4.484368324279785,
      1.223029613494873
    ],
    "dipole_rho": [
      -22868.107421875,
      -33087.41796875,
      985.6007080078125
    ],
    "curv_rho": 210930976.0,
    "curv_rho_failed": false,
    "gpu_density_B_requested": "vector",
    "gpu_density_B_effective": "vector",
    "gpu_density_B_fallback_from_vector": false,
    "gpu_density_A_requested": null,
    "gpu_density_A_effective": null,
    "gpu_density_A_fallback_from_vector": false,
    "xtb_A_used": false,
    "xtb_A_success": false,
    "xtb_charge_length_mismatch": false
  },
  " :103": {
    "id": " :103",
    "chain": " ",
    "resseq": 103,
    "resname": "SER",
    "sasa": 0.0,
    "partial_charge_B": -0.3,
    "F_metal": 0.17523845258571544,
    "F_P": 0.0,
    "F_hal": 0.0,
    "total_density": 73027.0859375,
    "centroid": [
      1.050178050994873,
      4.574773788452148,
      1.0906428098678589
    ],
    "dipole_rho": [
      -17990.6171875,
      -33072.23828125,
      1882.349853515625
    ],
    "curv_rho": 219994544.0,
    "curv_rho_failed": false,
    "gpu_density_B_requested": "vector",
    "gpu_density_B_effective": "vector",
    "gpu_density_B_fallback_from_vector": false,
    "gpu_density_A_requested": null,
    "gpu_density_A_effective": null,
    "gpu_density_A_fallback_from_vector": false,
    "xtb_A_used": false,
    "xtb_A_success": false,
    "xtb_charge_length_mismatch": false
  },
  " :104": {
    "id": " :104",
    "chain": " ",
    "resseq": 104,
    "resname": "SER",
    "sasa": 0.0,
    "partial_charge_B": -0.3,
    "F_metal": 0.22389658857779485,
    "F_P": 0.0,
    "F_hal": 0.0,
    "total_density": 79773.609375,
    "centroid": [
      0.8728308081626892,
      4.4672532081604,
      1.3364038467407227
    ],
    "dipole_rho": [
      -11849.248046875,
      -41120.38671875,
      40.18986892700195
    ],
    "curv_rho": 250066800.0,
    "curv_rho_failed": false,
    "gpu_density_B_requested": "vector",
    "gpu_density_B_effective": "vector",
    "gpu_density_B_fallback_from_vector": false,
    "gpu_density_A_requested": null,
    "gpu_density_A_effective": null,
    "gpu_density_A_fallback_from_vector": false,
    "xtb_A_used": false,
    "xtb_A_success": false,
    "xtb_charge_length_mismatch": false
  },
  " :105": {
    "id": " :105",
    "chain": " ",
    "resseq": 105,
    "resname": "GLY",
    "sasa": 0.0,
    "partial_charge_B": -0.06000000000000002,
    "F_metal": 0.26829068352197155,
    "F_P": 0.0,
    "F_hal": 0.0,
    "total_density": 83995.578125,
    "centroid": [
      0.8618564605712891,
      4.327138900756836,
      1.2092289924621582
    ],
    "dipole_rho": [
      -6975.28662109375,
      -31413.197265625,
      8653.9892578125
    ],
    "curv_rho": 260302080.0,
    "curv_rho_failed": false,
    "gpu_density_B_requested": "vector",
    "gpu_density_B_effective": "vector",
    "gpu_density_B_fallback_from_vector": false,
    "gpu_density_A_requested": null,
    "gpu_density_A_effective": null,
    "gpu_density_A_fallback_from_vector": false,
    "xtb_A_used": false,
    "xtb_A_success": false,
    "xtb_charge_length_mismatch": false
  },
  " :106": {
    "id": " :106",
    "chain": " ",
    "resseq": 106,
    "resname": "ASP",
    "sasa": 0.0,
    "partial_charge_B": -0.54,
    "F_metal": 0.21759146205261537,
    "F_P": 0.0,
    "F_hal": 0.0,
    "total_density": 84286.578125,
    "centroid": [
      1.0015900135040283,
      4.261383533477783,
      1.0792900323867798
    ],
    "dipole_rho": [
      -22368.396484375,
      -29768.310546875,
      11910.9619140625
    ],
    "curv_rho": 255399408.0,
    "curv_rho_failed": false,
    "gpu_density_B_requested": "vector",
    "gpu_density_B_effective": "vector",
    "gpu_density_B_fallback_from_vector": false,
    "gpu_density_A_requested": null,
    "gpu_density_A_effective": null,
    "gpu_density_A_fallback_from_vector": false,
    "xtb_A_used": false,
    "xtb_A_success": false,
    "xtb_charge_length_mismatch": false
  },
  " :107": {
    "id": " :107",
    "chain": " ",
    "resseq": 107,
    "resname": "LEU",
    "sasa": 0.0,
    "partial_charge_B": -0.06000000000000002,
    "F_metal": 0.2544585218696723,
    "F_P": 0.0,
    "F_hal": 0.0,
    "total_density": 85893.7734375,
    "centroid": [
      1.0432018041610718,
      4.243333339691162,
      1.4121180772781372
    ],
    "dipole_rho": [
      -24136.015625,
      -28351.791015625,
      -7510.9423828125
    ],
    "curv_rho": 263845584.0,
    "curv_rho_failed": false,
    "gpu_density_B_requested": "vector",
    "gpu_density_B_effective": "vector",
    "gpu_density_B_fallback_from_vector": false,
    "gpu_density_A_requested": null,
    "gpu_density_A_effective": null,
    "gpu_density_A_fallback_from_vector": false,
    "xtb_A_used": false,
    "xtb_A_success": false,
    "xtb_charge_length_mismatch": false
  },
  " :108": {
    "id": " :108",
    "chain": " ",
    "resseq": 108,
    "resname": "PHE",
    "sasa": 0.0,
    "partial_charge_B": -0.06000000000000002,
    "F_metal": 0.36821860258320177,
    "F_P": 0.0,
    "F_hal": 0.0,
    "total_density": 95570.15625,
    "centroid": [
      0.7758423686027527,
      4.202179431915283,
      1.4295048713684082
    ],
    "dipole_rho": [
      -9488.6630859375,
      -33769.45703125,
      -11733.787109375
    ],
    "curv_rho": 278849376.0,
    "curv_rho_failed": false,
    "gpu_density_B_requested": "vector",
    "gpu_density_B_effective": "vector",
    "gpu_density_B_fallback_from_vector": false,
    "gpu_density_A_requested": null,
    "gpu_density_A_effective": null,
    "gpu_density_A_fallback_from_vector": false,
    "xtb_A_used": false,
    "xtb_A_success": false,
    "xtb_charge_length_mismatch": false
  },
  " :109": {
    "id": " :109",
    "chain": " ",
    "resseq": 109,
    "resname": "SER",
    "sasa": 0.0,
    "partial_charge_B": -0.3,
    "F_metal": 0.3883506575243638,
    "F_P": 0.0,
    "F_hal": 0.0,
    "total_density": 91950.9609375,
    "centroid": [
      0.8795744776725769,
      3.9747073650360107,
      1.2169238328933716
    ],
    "dipole_rho": [
      -12073.9765625,
      -16680.78515625,
      4628.85400390625
    ],
    "curv_rho": 284410880.0,
    "curv_rho_failed": false,
    "gpu_density_B_requested": "vector",
    "gpu_density_B_effective": "vector",
    "gpu_density_B_fallback_from_vector": false,
    "gpu_density_A_requested": null,
    "gpu_density_A_effective": null,
    "gpu_density_A_fallback_from_vector": false,
    "xtb_A_used": false,
    "xtb_A_success": false,
    "xtb_charge_length_mismatch": false
  },
  " :110": {
    "id": " :110",
    "chain": " ",
    "resseq": 110,
    "resname": "LEU",
    "sasa": 0.0,
    "partial_charge_B": -0.06000000000000002,
    "F_metal": 0.2844340748459169,
    "F_P": 0.0,
    "F_hal": 0.0,
    "total_density": 90685.8046875,
    "centroid": [
      1.1068226099014282,
      3.924894332885742,
      1.2779552936553955
    ],
    "dipole_rho": [
      -30664.478515625,
      -12815.494140625,
      1556.8931884765625
    ],
    "curv_rho": 273552928.0,
    "curv_rho_failed": false,
    "gpu_density_B_requested": "vector",
    "gpu_density_B_effective": "vector",
    "gpu_density_B_fallback_from_vector": false,
    "gpu_density_A_requested": null,
    "gpu_density_A_effective": null,
    "gpu_density_A_fallback_from_vector": false,
    "xtb_A_used": false,
    "xtb_A_success": false,
    "xtb_charge_length_mismatch": false
  },
  " :111": {
    "id": " :111",
    "chain": " ",
    "resseq": 111,
    "resname": "GLY",
    "sasa": 0.0,
    "partial_charge_B": -0.06000000000000002,
    "F_metal": 0.41563935850724676,
    "F_P": 0.0,
    "F_hal": 0.0,
    "total_density": 89723.9453125,
    "centroid": [
      0.9890474677085876,
      3.8118672370910645,
      1.5300264358520508
    ],
    "dipole_rho": [
      -22758.705078125,
      -8845.2529296875,
      -5407.9814453125
    ],
    "curv_rho": 288871712.0,
    "curv_rho_failed": false,
    "gpu_density_B_requested": "vector",
    "gpu_density_B_effective": "vector",
    "gpu_density_B_fallback_from_vector": false,
    "gpu_density_A_requested": null,
    "gpu_density_A_effective": null,
    "gpu_density_A_fallback_from_vector": false,
    "xtb_A_used": false,
    "xtb_A_success": false,
    "xtb_charge_length_mismatch": false
  },
  " :112": {
    "id": " :112",
    "chain": " ",
    "resseq": 112,
    "resname": "GLY",
    "sasa": 0.0,
    "partial_charge_B": -0.06000000000000002,
    "F_metal": 0.5540285531959487,
    "F_P": 0.0,
    "F_hal": 0.0,
    "total_density": 94176.6015625,
    "centroid": [
      0.9003949165344238,
      3.636286973953247,
      1.4773188829421997
    ],
    "dipole_rho": [
      -16434.30859375,
      -3391.620849609375,
      -671.5975952148438
    ],
    "curv_rho": 295619776.0,
    "curv_rho_failed": false,
    "gpu_density_B_requested": "vector",
    "gpu_density_B_effective": "vector",
    "gpu_density_B_fallback_from_vector": false,
    "gpu_density_A_requested": null,
    "gpu_density_A_effective": null,
    "gpu_density_A_fallback_from_vector": false,
    "xtb_A_used": false,
    "xtb_A_success": false,
    "xtb_charge_length_mismatch": false
  },
  " :113": {
    "id": " :113",
    "chain": " ",
    "resseq": 113,
    "resname": "VAL",
    "sasa": 0.0,
    "partial_charge_B": -0.06000000000000002,
    "F_metal": 0.3772681173092384,
    "F_P": 0.0,
    "F_hal": 0.0,
    "total_density": 90936.984375,
    "centroid": [
      0.9845171570777893,
      3.5709211826324463,
      1.251174807548523
    ],
    "dipole_rho": [
      -29316.517578125,
      -104.5949935913086,
      3361.08154296875
    ],
    "curv_rho": 287762016.0,
    "curv_rho_failed": false,
    "gpu_density_B_requested": "vector",
    "gpu_density_B_effective": "vector",
    "gpu_density_B_fallback_from_vector": false,
    "gpu_density_A_requested": null,
    "gpu_density_A_effective": null,
    "gpu_density_A_fallback_from_vector": false,
    "xtb_A_used": false,
    "xtb_A_success": false,
    "xtb_charge_length_mismatch": false
  },
  " :114": {
    "id": " :114",
    "chain": " ",
    "resseq": 114,
    "resname": "THR",
    "sasa": 0.0,
    "partial_charge_B": -0.3,
    "F_metal": 0.31878829732707425,
    "F_P": 0.0,
    "F_hal": 0.0,
    "total_density": 87815.15625,
    "centroid": [
      1.1761353015899658,
      3.5975348949432373,
      1.5187339782714844
    ],
    "dipole_rho": [
      -33776.87890625,
      714.365966796875,
      -3912.317138671875
    ],
    "curv_rho": 274338912.0,
    "curv_rho_failed": false,
    "gpu_density_B_requested": "vector",
    "gpu_density_B_effective": "vector",
    "gpu_density_B_fallback_from_vector": false,
    "gpu_density_A_requested": null,
    "gpu_density_A_effective": null,
    "gpu_density_A_fallback_from_vector": false,
    "xtb_A_used": false,
    "xtb_A_success": false,
    "xtb_charge_length_mismatch": false
  },
  " :115": {
    "id": " :115",
    "chain": " ",
    "resseq": 115,
    "resname": "ALA",
    "sasa": 0.0,
    "partial_charge_B": -0.06000000000000002,
    "F_metal": 0.4651021225925348,
    "F_P": 0.0,
    "F_hal": 0.0,
    "total_density": 87530.0703125,
    "centroid": [
      0.9988934993743896,
      3.4089341163635254,
      1.6436176300048828
    ],
    "dipole_rho": [
      -26299.857421875,
      4312.94189453125,
      -10209.7109375
    ],
    "curv_rho": 281085056.0,
    "curv_rho_failed": false,
    "gpu_density_B_requested": "vector",
    "gpu_density_B_effective": "vector",
    "gpu_density_B_fallback_from_vector": false,
    "gpu_density_A_requested": null,
    "gpu_density_A_effective": null,
    "gpu_density_A_fallback_from_vector": false,
    "xtb_A_used": false,
    "xtb_A_success": false,
    "xtb_charge_length_mismatch": false
  },
  " :116": {
    "id": " :116",
    "chain": " ",
    "resseq": 116,
    "resname": "VAL",
    "sasa": 0.0,
    "partial_charge_B": -0.06000000000000002,
    "F_metal": 0.4997624408133039,
    "F_P": 0.0,
    "F_hal": 0.0,
    "total_density": 91228.7109375,
    "centroid": [
      0.8808968663215637,
      3.283015251159668,
      1.4721356630325317
    ],
    "dipole_rho": [
      -27793.76171875,
      16642.802734375,
      -2042.88525390625
    ],
    "curv_rho": 287239680.0,
    "curv_rho_failed": false,
    "gpu_density_B_requested": "vector",
    "gpu_density_B_effective": "vector",
    "gpu_density_B_fallback_from_vector": false,
    "gpu_density_A_requested": null,
    "gpu_density_A_effective": null,
    "gpu_density_A_fallback_from_vector": false,
    "xtb_A_used": false,
    "xtb_A_success": false,
    "xtb_charge_length_mismatch": false
  },
  " :117": {
    "id": " :117",
    "chain": " ",
    "resseq": 117,
    "resname": "GLN",
    "sasa": 0.0,
    "partial_charge_B": -0.12,
    "F_metal": 0.281604902828092,
    "F_P": 0.0,
    "F_hal": 0.0,
    "total_density": 82007.7109375,
    "centroid": [
      1.2017885446548462,
      3.29040265083313,
      1.4015449285507202
    ],
    "dipole_rho": [
      -34835.0859375,
      14376.1669921875,
      7611.25830078125
    ],
    "curv_rho": 256643216.0,
    "curv_rho_failed": false,
    "gpu_density_B_requested": "vector",
    "gpu_density_B_effective": "vector",
    "gpu_density_B_fallback_from_vector": false,
    "gpu_density_A_requested": null,
    "gpu_density_A_effective": null,
    "gpu_density_A_fallback_from_vector": false,
    "xtb_A_used": false,
    "xtb_A_success": false,
    "xtb_charge_length_mismatch": false
  },
  " :118": {
    "id": " :118",
    "chain": " ",
    "resseq": 118,
    "resname": "GLU",
    "sasa": 0.0,
    "partial_charge_B": -0.54,
    "F_metal": 0.2543468717312412,
    "F_P": 0.0,
    "F_hal": 0.0,
    "total_density": 75690.203125,
    "centroid": [
      1.3114641904830933,
      3.267914056777954,
      1.660502552986145
    ],
    "dipole_rho": [
      -37774.63671875,
      10657.4326171875,
      -10718.369140625
    ],
    "curv_rho": 241057776.0,
    "curv_rho_failed": false,
    "gpu_density_B_requested": "vector",
    "gpu_density_B_effective": "vector",
    "gpu_density_B_fallback_from_vector": false,
    "gpu_density_A_requested": null,
    "gpu_density_A_effective": null,
    "gpu_density_A_fallback_from_vector": false,
    "xtb_A_used": false,
    "xtb_A_success": false,
    "xtb_charge_length_mismatch": false
  },
  " :119": {
    "id": " :119",
    "chain": " ",
    "resseq": 119,
    "resname": "MET",
    "sasa": 0.0,
    "partial_charge_B": -0.21000000000000002,
    "F_metal": 0.42503575838836155,
    "F_P": 0.0,
    "F_hal": 0.0,
    "total_density": 85081.2578125,
    "centroid": [
      0.9166097640991211,
      3.1395516395568848,
      1.7851622104644775
    ],
    "dipole_rho": [
      -33329.75390625,
      21703.310546875,
      -12853.6552734375
    ],
    "curv_rho": 266439856.0,
    "curv_rho_failed": false,
    "gpu_density_B_requested": "vector",
    "gpu_density_B_effective": "vector",
    "gpu_density_B_fallback_from_vector": false,
    "gpu_density_A_requested": null,
    "gpu_density_A_effective": null,
    "gpu_density_A_fallback_from_vector": false,
    "xtb_A_used": false,
    "xtb_A_success": false,
    "xtb_charge_length_mismatch": false
  },
  " :120": {
    "id": " :120",
    "chain": " ",
    "resseq": 120,
    "resname": "GLN",
    "sasa": 1.0122498273849487,
    "partial_charge_B": -0.2372756877473822,
    "F_metal": 0.2614921699384683,
    "F_P": 0.0,
    "F_hal": 0.0,
    "total_density": 70180.84375,
    "centroid": [
      1.1476999521255493,
      2.8725638389587402,
      1.629308819770813
    ],
    "dipole_rho": [
      -31569.6875,
      28413.677734375,
      -9582.9716796875
    ],
    "curv_rho": 223263360.0,
    "curv_rho_failed": false,
    "gpu_density_B_requested": "vector",
    "gpu_density_B_effective": "vector",
    "gpu_density_B_fallback_from_vector": false,
    "gpu_density_A_requested": null,
    "gpu_density_A_effective": null,
    "gpu_density_A_fallback_from_vector": false,
    "xtb_A_used": false,
    "xtb_A_success": false,
    "xtb_charge_length_mismatch": false
  },
  " :121": {
    "id": " :121",
    "chain": " ",
    "resseq": 121,
    "resname": "GLY",
    "sasa": 0.0,
    "partial_charge_B": -0.06000000000000002,
    "F_metal": 0.3293389843224905,
    "F_P": 0.0,
    "F_hal": 0.0,
    "total_density": 75745.9609375,
    "centroid": [
      1.0098539590835571,
      3.009168863296509,
      1.4072434902191162
    ],
    "dipole_rho": [
      -27205.7578125,
      26877.970703125,
      3512.218505859375
    ],
    "curv_rho": 255251488.0,
    "curv_rho_failed": false,
    "gpu_density_B_requested": "vector",
    "gpu_density_B_effective": "vector",
    "gpu_density_B_fallback_from_vector": false,
    "gpu_density_A_requested": null,
    "gpu_density_A_effective": null,
    "gpu_density_A_fallback_from_vector": false,
    "xtb_A_used": false,
    "xtb_A_success": false,
    "xtb_charge_length_mismatch": false
  },
  " :122": {
    "id": " :122",
    "chain": " ",
    "resseq": 122,
    "resname": "PRO",
    "sasa": 0.0,
    "partial_charge_B": -0.06000000000000002,
    "F_metal": 0.3312807528211678,
    "F_P": 0.0,
    "F_hal": 0.0,
    "total_density": 78638.78125,
    "centroid": [
      0.893437922000885,
      3.0247538089752197,
      1.2017741203308105
    ],
    "dipole_rho": [
      -28688.94140625,
      23125.173828125,
      11607.2939453125
    ],
    "curv_rho": 260891568.0,
    "curv_rho_failed": false,
    "gpu_density_B_requested": "vector",
    "gpu_density_B_effective": "vector",
    "gpu_density_B_fallback_from_vector": false,
    "gpu_density_A_requested": null,
    "gpu_density_A_effective": null,
    "gpu_density_A_fallback_from_vector": false,
    "xtb_A_used": false,
    "xtb_A_success": false,
    "xtb_charge_length_mismatch": false
  },
  " :123": {
    "id": " :123",
    "chain": " ",
    "resseq": 123,
    "resname": "LYS",
    "sasa": 0.0,
    "partial_charge_B": 0.11999999999999997,
    "F_metal": 0.22131156143871972,
    "F_P": 0.0,
    "F_hal": 0.0,
    "total_density": 77517.2421875,
    "centroid": [
      1.1782194375991821,
      3.1960861682891846,
      1.0557838678359985
    ],
    "dipole_rho": [
      -37899.2421875,
      20105.21484375,
      15787.298828125
    ],
    "curv_rho": 241971536.0,
    "curv_rho_failed": false,
    "gpu_density_B_requested": "vector",
    "gpu_density_B_effective": "vector",
    "gpu_density_B_fallback_from_vector": false,
    "gpu_density_A_requested": null,
    "gpu_density_A_effective": null,
    "gpu_density_A_fallback_from_vector": false,
    "xtb_A_used": false,
    "xtb_A_success": false,
    "xtb_charge_length_mismatch": false
  },
  " :124": {
    "id": " :124",
    "chain": " ",
    "resseq": 124,
    "resname": "ILE",
    "sasa": 0.0,
    "partial_charge_B": -0.06000000000000002,
    "F_metal": 0.32109153255749234,
    "F_P": 0.0,
    "F_hal": 0.0,
    "total_density": 86057.1171875,
    "centroid": [
      0.9341809749603271,
      3.3888556957244873,
      1.0280671119689941
    ],
    "dipole_rho": [
      -27746.46484375,
      10449.9296875,
      18056.24609375
    ],
    "curv_rho": 273013344.0,
    "curv_rho_failed": false,
    "gpu_density_B_requested": "vector",
    "gpu_density_B_effective": "vector",
    "gpu_density_B_fallback_from_vector": false,
    "gpu_density_A_requested": null,
    "gpu_density_A_effective": null,
    "gpu_density_A_fallback_from_vector": false,
    "xtb_A_used": false,
    "xtb_A_success": false,
    "xtb_charge_length_mismatch": false
  },
  " :125": {
    "id": " :125",
    "chain": " ",
    "resseq": 125,
    "resname": "PRO",
    "sasa": 0.0,
    "partial_charge_B": -0.06000000000000002,
    "F_metal": 0.23318535016550965,
    "F_P": 0.0,
    "F_hal": 0.0,
    "total_density": 74656.359375,
    "centroid": [
      1.0159820318222046,
      3.4884519577026367,
      0.7867007255554199
    ],
    "dipole_rho": [
      -24374.515625,
      6390.1513671875,
      25393.875
    ],
    "curv_rho": 243906848.0,
    "curv_rho_failed": false,
    "gpu_density_B_requested": "vector",
    "gpu_density_B_effective": "vector",
    "gpu_density_B_fallback_from_vector": false,
    "gpu_density_A_requested": null,
    "gpu_density_A_effective": null,
    "gpu_density_A_fallback_from_vector": false,
    "xtb_A_used": false,
    "xtb_A_success": false,
    "xtb_charge_length_mismatch": false
  },
  " :126": {
    "id": " :126",
    "chain": " ",
    "resseq": 126,
    "resname": "TRP",
    "sasa": 0.0,
    "partial_charge_B": 0.11999999999999997,
    "F_metal": 0.22575100366525064,
    "F_P": 0.0,
    "F_hal": 0.0,
    "total_density": 84017.2421875,
    "centroid": [
      1.1338346004486084,
      3.921513080596924,
      0.9068357944488525
    ],
    "dipole_rho": [
      -25029.41796875,
      -9924.3466796875,
      17441.384765625
    ],
    "curv_rho": 249223808.0,
    "curv_rho_failed": false,
    "gpu_density_B_requested": "vector",
    "gpu_density_B_effective": "vector",
    "gpu_density_B_fallback_from_vector": false,
    "gpu_density_A_requested": null,
    "gpu_density_A_effective": null,
    "gpu_density_A_fallback_from_vector": false,
    "xtb_A_used": false,
    "xtb_A_success": false,
    "xtb_charge_length_mismatch": false
  },
  " :127": {
    "id": " :127",
    "chain": " ",
    "resseq": 127,
    "resname": "ARG",
    "sasa": 0.0,
    "partial_charge_B": 0.4799999999999999,
    "F_metal": 0.1734500164986269,
    "F_P": 0.0,
    "F_hal": 0.0,
    "total_density": 80980.09375,
    "centroid": [
      1.0375381708145142,
      4.019906997680664,
      0.7065674066543579
    ],
    "dipole_rho": [
      -19890.04296875,
      -6867.990234375,
      47524.57421875
    ],
    "curv_rho": 237989824.0,
    "curv_rho_failed": false,
    "gpu_density_B_requested": "vector",
    "gpu_density_B_effective": "vector",
    "gpu_density_B_fallback_from_vector": false,
    "gpu_density_A_requested": null,
    "gpu_density_A_effective": null,
    "gpu_density_A_fallback_from_vector": false,
    "xtb_A_used": false,
    "xtb_A_success": false,
    "xtb_charge_length_mismatch": false
  },
  " :128": {
    "id": " :128",
    "chain": " ",
    "resseq": 128,
    "resname": "CYS",
    "sasa": 0.0,
    "partial_charge_B": -0.21000000000000002,
    "F_metal": 0.15818053471794574,
    "F_P": 0.0,
    "F_hal": 0.0,
    "total_density": 71010.5,
    "centroid": [
      1.1602740287780762,
      4.246101379394531,
      0.73177170753479
    ],
    "dipole_rho": [
      -23669.634765625,
      -18686.3359375,
      23591.234375
    ],
    "curv_rho": 216408288.0,
    "curv_rho_failed": false,
    "gpu_density_B_requested": "vector",
    "gpu_density_B_effective": "vector",
    "gpu_density_B_fallback_from_vector": false,
    "gpu_density_A_requested": null,
    "gpu_density_A_effective": null,
    "gpu_density_A_fallback_from_vector": false,
    "xtb_A_used": false,
    "xtb_A_success": false,
    "xtb_charge_length_mismatch": false
  },
  " :129": {
    "id": " :129",
    "chain": " ",
    "resseq": 129,
    "resname": "GLY",
    "sasa": 0.0,
    "partial_charge_B": -0.06000000000000002,
    "F_metal": 0.1543377789457219,
    "F_P": 0.0,
    "F_hal": 0.0,
    "total_density": 64926.8203125,
    "centroid": [
      1.049954891204834,
      4.502058982849121,
      0.7146932482719421
    ],
    "dipole_rho": [
      -12369.8740234375,
      -21342.5,
      21777.64453125
    ],
    "curv_rho": 198509232.0,
    "curv_rho_failed": false,
    "gpu_density_B_requested": "vector",
    "gpu_density_B_effective": "vector",
    "gpu_density_B_fallback_from_vector": false,
    "gpu_density_A_requested": null,
    "gpu_density_A_effective": null,
    "gpu_density_A_fallback_from_vector": false,
    "xtb_A_used": false,
    "xtb_A_success": false,
    "xtb_charge_length_mismatch": false
  },
  " :130": {
    "id": " :130",
    "chain": " ",
    "resseq": 130,
    "resname": "ARG",
    "sasa": 0.0,
    "partial_charge_B": 0.4799999999999999,
    "F_metal": 0.21854199888790704,
    "F_P": 0.0,
    "F_hal": 0.0,
    "total_density": 89188.2109375,
    "centroid": [
      0.8362343311309814,
      4.2365617752075195,
      0.9048951864242554
    ],
    "dipole_rho": [
      -13571.3798828125,
      -36117.3046875,
      23110.66796875
    ],
    "curv_rho": 256179040.0,
    "curv_rho_failed": false,
    "gpu_density_B_requested": "vector",
    "gpu_density_B_effective": "vector",
    "gpu_density_B_fallback_from_vector": false,
    "gpu_density_A_requested": null,
    "gpu_density_A_effective": null,
    "gpu_density_A_fallback_from_vector": false,
    "xtb_A_used": false,
    "xtb_A_success": false,
    "xtb_charge_length_mismatch": false
  },
  " :131": {
    "id": " :131",
    "chain": " ",
    "resseq": 131,
    "resname": "VAL",
    "sasa": 0.0,
    "partial_charge_B": -0.06000000000000002,
    "F_metal": 0.14816677153827426,
    "F_P": 0.0,
    "F_hal": 0.0,
    "total_density": 64321.6484375,
    "centroid": [
      0.7795670032501221,
      4.712647914886475,
      0.7911372184753418
    ],
    "dipole_rho": [
      -9877.333984375,
      -36947.87109375,
      13638.5771484375
    ],
    "curv_rho": 195387456.0,
    "curv_rho_failed": false,
    "gpu_density_B_requested": "vector",
    "gpu_density_B_effective": "vector",
    "gpu_density_B_fallback_from_vector": false,
    "gpu_density_A_requested": null,
    "gpu_density_A_effective": null,
    "gpu_density_A_fallback_from_vector": false,
    "xtb_A_used": false,
    "xtb_A_success": false,
    "xtb_charge_length_mismatch": false
  },
  " :132": {
    "id": " :132",
    "chain": " ",
    "resseq": 132,
    "resname": "ASP",
    "sasa": 0.0,
    "partial_charge_B": -0.54,
    "F_metal": 0.15891973445095253,
    "F_P": 0.0,
    "F_hal": 0.0,
    "total_density": 65029.1171875,
    "centroid": [
      0.8080721497535706,
      4.814784526824951,
      1.062469720840454
    ],
    "dipole_rho": [
      -5420.35791015625,
      -39031.4296875,
      4746.7939453125
    ],
    "curv_rho": 198181584.0,
    "curv_rho_failed": false,
    "gpu_density_B_requested": "vector",
    "gpu_density_B_effective": "vector",
    "gpu_density_B_fallback_from_vector": false,
    "gpu_density_A_requested": null,
    "gpu_density_A_effective": null,
    "gpu_density_A_fallback_from_vector": false,
    "xtb_A_used": false,
    "xtb_A_success": false,
    "xtb_charge_length_mismatch": false
  },
  " :133": {
    "id": " :133",
    "chain": " ",
    "resseq": 133,
    "resname": "THR",
    "sasa": 0.0,
    "partial_charge_B": -0.3,
    "F_metal": 0.15722278781209484,
    "F_P": 0.0,
    "F_hal": 0.0,
    "total_density": 58979.75,
    "centroid": [
      0.49665138125419617,
      4.902469158172607,
      0.9419596791267395
    ],
    "dipole_rho": [
      2105.233642578125,
      -37321.640625,
      5600.69482421875
    ],
    "curv_rho": 178576656.0,
    "curv_rho_failed": false,
    "gpu_density_B_requested": "vector",
    "gpu_density_B_effective": "vector",
    "gpu_density_B_fallback_from_vector": false,
    "gpu_density_A_requested": null,
    "gpu_density_A_effective": null,
    "gpu_density_A_fallback_from_vector": false,
    "xtb_A_used": false,
    "xtb_A_success": false,
    "xtb_charge_length_mismatch": false
  },
  " :134": {
    "id": " :134",
    "chain": " ",
    "resseq": 134,
    "resname": "PRO",
    "sasa": 2.097254991531372,
    "partial_charge_B": -0.15000000000000005,
    "F_metal": 0.13477865723451288,
    "F_P": 0.0,
    "F_hal": 0.0,
    "total_density": 50148.8515625,
    "centroid": [
      0.3705517649650574,
      5.074090480804443,
      1.0016634464263916
    ],
    "dipole_rho": [
      4394.9189453125,
      -38321.35546875,
      2896.0517578125
    ],
    "curv_rho": 151807792.0,
    "curv_rho_failed": false,
    "gpu_density_B_requested": "vector",
    "gpu_density_B_effective": "vector",
    "gpu_density_B_fallback_from_vector": false,
    "gpu_density_A_requested": null,
    "gpu_density_A_effective": null,
    "gpu_density_A_fallback_from_vector": false,
    "xtb_A_used": false,
    "xtb_A_success": false,
    "xtb_charge_length_mismatch": false
  },
  " :135": {
    "id": " :135",
    "chain": " ",
    "resseq": 135,
    "resname": "GLU",
    "sasa": 3.342164993286133,
    "partial_charge_B": -1.35,
    "F_metal": 0.1491207207878374,
    "F_P": 0.0,
    "F_hal": 0.0,
    "total_density": 48657.5390625,
    "centroid": [
      0.1897534430027008,
      5.096358299255371,
      1.3046432733535767
    ],
    "dipole_rho": [
      7826.732421875,
      -37474.265625,
      -8143.70703125
    ],
    "curv_rho": 147372544.0,
    "curv_rho_failed": false,
    "gpu_density_B_requested": "vector",
    "gpu_density_B_effective": "vector",
    "gpu_density_B_fallback_from_vector": false,
    "gpu_density_A_requested": null,
    "gpu_density_A_effective": null,
    "gpu_density_A_fallback_from_vector": false,
    "xtb_A_used": false,
    "xtb_A_success": false,
    "xtb_charge_length_mismatch": false
  },
  " :136": {
    "id": " :136",
    "chain": " ",
    "resseq": 136,
    "resname": "ASP",
    "sasa": 4.7984232902526855,
    "partial_charge_B": -1.35,
    "F_metal": 0.13204252750118894,
    "F_P": 0.0,
    "F_hal": 0.0,
    "total_density": 43330.23046875,
    "centroid": [
      0.026860734447836876,
      5.132216453552246,
      1.0865236520767212
    ],
    "dipole_rho": [
      9528.240234375,
      -34040.6015625,
      4818.8056640625
    ],
    "curv_rho": 130907504.0,
    "curv_rho_failed": false,
    "gpu_density_B_requested": "vector",
    "gpu_density_B_effective": "vector",
    "gpu_density_B_fallback_from_vector": false,
    "gpu_density_A_requested": null,
    "gpu_density_A_effective": null,
    "gpu_density_A_fallback_from_vector": false,
    "xtb_A_used": false,
    "xtb_A_success": false,
    "xtb_charge_length_mismatch": false
  },
  " :137": {
    "id": " :137",
    "chain": " ",
    "resseq": 137,
    "resname": "THR",
    "sasa": 0.0,
    "partial_charge_B": -0.3,
    "F_metal": 0.17167373218652432,
    "F_P": 0.0,
    "F_hal": 0.0,
    "total_density": 56589.69921875,
    "centroid": [
      0.13362130522727966,
      4.851632118225098,
      1.0027471780776978
    ],
    "dipole_rho": [
      11581.0751953125,
      -37608.48046875,
      6809.60400390625
    ],
    "curv_rho": 177097056.0,
    "curv_rho_failed": false,
    "gpu_density_B_requested": "vector",
    "gpu_density_B_effective": "vector",
    "gpu_density_B_fallback_from_vector": false,
    "gpu_density_A_requested": null,
    "gpu_density_A_effective": null,
    "gpu_density_A_fallback_from_vector": false,
    "xtb_A_used": false,
    "xtb_A_success": false,
    "xtb_charge_length_mismatch": false
  },
  " :138": {
    "id": " :138",
    "chain": " ",
    "resseq": 138,
    "resname": "THR",
    "sasa": 0.0,
    "partial_charge_B": -0.3,
    "F_metal": 0.21719587098418708,
    "F_P": 0.0,
    "F_hal": 0.0,
    "total_density": 58107.60546875,
    "centroid": [
      -0.023931149393320084,
      4.799774646759033,
      1.2343990802764893
    ],
    "dipole_rho": [
      11789.0498046875,
      -33439.91015625,
      -2227.22705078125
    ],
    "curv_rho": 179593536.0,
    "curv_rho_failed": false,
    "gpu_density_B_requested": "vector",
    "gpu_density_B_effective": "vector",
    "gpu_density_B_fallback_from_vector": false,
    "gpu_density_A_requested": null,
    "gpu_density_A_effective": null,
    "gpu_density_A_fallback_from_vector": false,
    "xtb_A_used": false,
    "xtb_A_success": false,
    "xtb_charge_length_mismatch": false
  },
  " :139": {
    "id": " :139",
    "chain": " ",
    "resseq": 139,
    "resname": "PRO",
    "sasa": 0.0,
    "partial_charge_B": -0.06000000000000002,
    "F_metal": 0.2814964105942259,
    "F_P": 0.0,
    "F_hal": 0.0,
    "total_density": 63206.5859375,
    "centroid": [
      -0.11976440250873566,
      4.55993127822876,
      1.2055727243423462
    ],
    "dipole_rho": [
      18251.796875,
      -31669.91015625,
      203.2392120361328
    ],
    "curv_rho": 204355488.0,
    "curv_rho_failed": false,
    "gpu_density_B_requested": "vector",
    "gpu_density_B_effective": "vector",
    "gpu_density_B_fallback_from_vector": false,
    "gpu_density_A_requested": null,
    "gpu_density_A_effective": null,
    "gpu_density_A_fallback_from_vector": false,
    "xtb_A_used": false,
    "xtb_A_success": false,
    "xtb_charge_length_mismatch": false
  },
  " :140": {
    "id": " :140",
    "chain": " ",
    "resseq": 140,
    "resname": "ASP",
    "sasa": 4.100352764129639,
    "partial_charge_B": -1.35,
    "F_metal": 0.24336558087686755,
    "F_P": 0.0,
    "F_hal": 0.0,
    "total_density": 56204.3515625,
    "centroid": [
      -0.4049489200115204,
      4.5271992683410645,
      1.3240045309066772
    ],
    "dipole_rho": [
      25230.90234375,
      -34726.62109375,
      -785.205322265625
    ],
    "curv_rho": 179816464.0,
    "curv_rho_failed": false,
    "gpu_density_B_requested": "vector",
    "gpu_density_B_effective": "vector",
    "gpu_density_B_fallback_from_vector": false,
    "gpu_density_A_requested": null,
    "gpu_density_A_effective": null,
    "gpu_density_A_fallback_from_vector": false,
    "xtb_A_used": false,
    "xtb_A_success": false,
    "xtb_charge_length_mismatch": false
  },
  " :141": {
    "id": " :141",
    "chain": " ",
    "resseq": 141,
    "resname": "ASN",
    "sasa": 0.6628591418266296,
    "partial_charge_B": -0.1967965176523511,
    "F_metal": 0.3425719615198171,
    "F_P": 0.0,
    "F_hal": 0.0,
    "total_density": 61571.63671875,
    "centroid": [
      -0.47549232840538025,
      4.376968860626221,
      1.5222491025924683
    ],
    "dipole_rho": [
      21182.658203125,
      -31244.951171875,
      -12059.6240234375
    ],
    "curv_rho": 188950384.0,
    "curv_rho_failed": false,
    "gpu_density_B_requested": "vector",
    "gpu_density_B_effective": "vector",
    "gpu_density_B_fallback_from_vector": false,
    "gpu_density_A_requested": null,
    "gpu_density_A_effective": null,
    "gpu_density_A_fallback_from_vector": false,
    "xtb_A_used": false,
    "xtb_A_success": false,
    "xtb_charge_length_mismatch": false
  },
  " :142": {
    "id": " :142",
    "chain": " ",
    "resseq": 142,
    "resname": "GLY",
    "sasa": 0.15764929354190826,
    "partial_charge_B": -0.0691323450114975,
    "F_metal": 0.44779319305499093,
    "F_P": 0.0,
    "F_hal": 0.0,
    "total_density": 66767.453125,
    "centroid": [
      -0.5346755385398865,
      4.10736608505249,
      1.4336351156234741
    ],
    "dipole_rho": [
      31360.6328125,
      -25857.9296875,
      -4726.4541015625
    ],
    "curv_rho": 209993200.0,
    "curv_rho_failed": false,
    "gpu_density_B_requested": "vector",
    "gpu_density_B_effective": "vector",
    "gpu_density_B_fallback_from_vector": false,
    "gpu_density_A_requested": null,
    "gpu_density_A_effective": null,
    "gpu_density_A_fallback_from_vector": false,
    "xtb_A_used": false,
    "xtb_A_success": false,
    "xtb_charge_length_mismatch": false
  },
  " :143": {
    "id": " :143",
    "chain": " ",
    "resseq": 143,
    "resname": "ARG",
    "sasa": 0.0,
    "partial_charge_B": 0.4799999999999999,
    "F_metal": 0.4045272219161669,
    "F_P": 0.0,
    "F_hal": 0.0,
    "total_density": 77387.2265625,
    "centroid": [
      -0.3666602671146393,
      4.15441370010376,
      1.2439056634902954
    ],
    "dipole_rho": [
      29498.1640625,
      -30684.43359375,
      11773.853515625
    ],
    "curv_rho": 237576464.0,
    "curv_rho_failed": false,
    "gpu_density_B_requested": "vector",
    "gpu_density_B_effective": "vector",
    "gpu_density_B_fallback_from_vector": false,
    "gpu_density_A_requested": null,
    "gpu_density_A_effective": null,
    "gpu_density_A_fallback_from_vector": false,
    "xtb_A_used": false,
    "xtb_A_success": false,
    "xtb_charge_length_mismatch": false
  },
  " :144": {
    "id": " :144",
    "chain": " ",
    "resseq": 144,
    "resname": "LEU",
    "sasa": 0.0,
    "partial_charge_B": -0.06000000000000002,
    "F_metal": 1.0301114524679125,
    "F_P": 0.0,
    "F_hal": 0.0,
    "total_density": 86714.0859375,
    "centroid": [
      -0.25202426314353943,
      3.9079225063323975,
      1.503283977508545
    ],
    "dipole_rho": [
      30882.205078125,
      -18733.75390625,
      -1888.5250244140625
    ],
    "curv_rho": 273994176.0,
    "curv_rho_failed": false,
    "gpu_density_B_requested": "vector",
    "gpu_density_B_effective": "vector",
    "gpu_density_B_fallback_from_vector": false,
    "gpu_density_A_requested": null,
    "gpu_density_A_effective": null,
    "gpu_density_A_fallback_from_vector": false,
    "xtb_A_used": false,
    "xtb_A_success": false,
    "xtb_charge_length_mismatch": false
  },
  " :145": {
    "id": " :145",
    "chain": " ",
    "resseq": 145,
    "resname": "PRO",
    "sasa": 0.0,
    "partial_charge_B": -0.06000000000000002,
    "F_metal": 1.4633214651733186,
    "F_P": 0.0,
    "F_hal": 0.0,
    "total_density": 81701.0546875,
    "centroid": [
      -0.43496865034103394,
      3.5830118656158447,
      1.5245112180709839
    ],
    "dipole_rho": [
      29335.57421875,
      -12669.7314453125,
      -1480.2037353515625
    ],
    "curv_rho": 258514624.0,
    "curv_rho_failed": false,
    "gpu_density_B_requested": "vector",
    "gpu_density_B_effective": "vector",
    "gpu_density_B_fallback_from_vector": false,
    "gpu_density_A_requested": null,
    "gpu_density_A_effective": null,
    "gpu_density_A_fallback_from_vector": false,
    "xtb_A_used": false,
    "xtb_A_success": false,
    "xtb_charge_length_mismatch": false
  },
  " :146": {
    "id": " :146",
    "chain": " ",
    "resseq": 146,
    "resname": "ASP",
    "sasa": 0.0,
    "partial_charge_B": -0.54,
    "F_metal": 0.8628554988342194,
    "F_P": 0.0,
    "F_hal": 0.0,
    "total_density": 68689.65625,
    "centroid": [
      -0.7233586311340332,
      3.449620008468628,
      1.6994990110397339
    ],
    "dipole_rho": [
      30971.578125,
      -15294.97265625,
      -5739.08642578125
    ],
    "curv_rho": 213414512.0,
    "curv_rho_failed": false,
    "gpu_density_B_requested": "vector",
    "gpu_density_B_effective": "vector",
    "gpu_density_B_fallback_from_vector": false,
    "gpu_density_A_requested": null,
    "gpu_density_A_effective": null,
    "gpu_density_A_fallback_from_vector": false,
    "xtb_A_used": false,
    "xtb_A_success": false,
    "xtb_charge_length_mismatch": false
  },
  " :147": {
    "id": " :147",
    "chain": " ",
    "resseq": 147,
    "resname": "ALA",
    "sasa": 0.0,
    "partial_charge_B": -0.06000000000000002,
    "F_metal": 1.243325177725643,
    "F_P": 0.0,
    "F_hal": 0.0,
    "total_density": 74086.84375,
    "centroid": [
      -0.6329739093780518,
      3.1441256999969482,
      1.8409546613693237
    ],
    "dipole_rho": [
      30768.720703125,
      -9109.2978515625,
      -11624.6240234375
    ],
    "curv_rho": 227178096.0,
    "curv_rho_failed": false,
    "gpu_density_B_requested": "vector",
    "gpu_density_B_effective": "vector",
    "gpu_density_B_fallback_from_vector": false,
    "gpu_density_A_requested": null,
    "gpu_density_A_effective": null,
    "gpu_density_A_fallback_from_vector": false,
    "xtb_A_used": false,
    "xtb_A_success": false,
    "xtb_charge_length_mismatch": false
  },
  " :148": {
    "id": " :148",
    "chain": " ",
    "resseq": 148,
    "resname": "ASP",
    "sasa": 0.0,
    "partial_charge_B": -0.54,
    "F_metal": 0.5913746138106736,
    "F_P": 0.0,
    "F_hal": 0.0,
    "total_density": 61582.77734375,
    "centroid": [
      -0.9139729142189026,
      3.1785478591918945,
      1.8593199253082275
    ],
    "dipole_rho": [
      33110.1171875,
      -7322.30859375,
      -10848.8857421875
    ],
    "curv_rho": 183932816.0,
    "curv_rho_failed": false,
    "gpu_density_B_requested": "vector",
    "gpu_density_B_effective": "vector",
    "gpu_density_B_fallback_from_vector": false,
    "gpu_density_A_requested": null,
    "gpu_density_A_effective": null,
    "gpu_density_A_fallback_from_vector": false,
    "xtb_A_used": false,
    "xtb_A_success": false,
    "xtb_charge_length_mismatch": false
  },
  " :149": {
    "id": " :149",
    "chain": " ",
    "resseq": 149,
    "resname": "LYS",
    "sasa": 2.32163143157959,
    "partial_charge_B": 0.29999999999999993,
    "F_metal": 0.5538372089373015,
    "F_P": 0.0,
    "F_hal": 0.0,
    "total_density": 65505.265625,
    "centroid": [
      -0.911275327205658,
      3.2047581672668457,
      1.6607381105422974
    ],
    "dipole_rho": [
      38033.23828125,
      -2347.837890625,
      -1642.421875
    ],
    "curv_rho": 186760928.0,
    "curv_rho_failed": false,
    "gpu_density_B_requested": "vector",
    "gpu_density_B_effective": "vector",
    "gpu_density_B_fallback_from_vector": false,
    "gpu_density_A_requested": null,
    "gpu_density_A_effective": null,
    "gpu_density_A_fallback_from_vector": false,
    "xtb_A_used": false,
    "xtb_A_success": false,
    "xtb_charge_length_mismatch": false
  },
  " :150": {
    "id": " :150",
    "chain": " ",
    "resseq": 150,
    "resname": "ASP",
    "sasa": 2.490858793258667,
    "partial_charge_B": -1.35,
    "F_metal": 0.4087698512618154,
    "F_P": 0.0,
    "F_hal": 0.0,
    "total_density": 58347.875,
    "centroid": [
      -0.9428819417953491,
      2.9772560596466064,
      1.4851740598678589
    ],
    "dipole_rho": [
      36617.265625,
      6784.029296875,
      7408.66455078125
    ],
    "curv_rho": 179483600.0,
    "curv_rho_failed": false,
    "gpu_density_B_requested": "vector",
    "gpu_density_B_effective": "vector",
    "gpu_density_B_fallback_from_vector": false,
    "gpu_density_A_requested": null,
    "gpu_density_A_effective": null,
    "gpu_density_A_fallback_from_vector": false,
    "xtb_A_used": false,
    "xtb_A_success": false,
    "xtb_charge_length_mismatch": false
  },
  " :151": {
    "id": " :151",
    "chain": " ",
    "resseq": 151,
    "resname": "ALA",
    "sasa": 0.0,
    "partial_charge_B": -0.06000000000000002,
    "F_metal": 0.4297398039127523,
    "F_P": 0.0,
    "F_hal": 0.0,
    "total_density": 59094.640625,
    "centroid": [
      -0.806080162525177,
      2.8330330848693848,
      1.2346200942993164
    ],
    "dipole_rho": [
      31160.6015625,
      6595.7509765625,
      8603.0048828125
    ],
    "curv_rho": 182626192.0,
    "curv_rho_failed": false,
    "gpu_density_B_requested": "vector",
    "gpu_density_B_effective": "vector",
    "gpu_density_B_fallback_from_vector": false,
    "gpu_density_A_requested": null,
    "gpu_density_A_effective": null,
    "gpu_density_A_fallback_from_vector": false,
    "xtb_A_used": false,
    "xtb_A_success": false,
    "xtb_charge_length_mismatch": false
  },
  " :152": {
    "id": " :152",
    "chain": " ",
    "resseq": 152,
    "resname": "GLY",
    "sasa": 0.0,
    "partial_charge_B": -0.06000000000000002,
    "F_metal": 0.3631681536177614,
    "F_P": 0.0,
    "F_hal": 0.0,
    "total_density": 54743.26171875,
    "centroid": [
      -0.8883748650550842,
      3.0135176181793213,
      1.1489250659942627
    ],
    "dipole_rho": [
      32934.921875,
      1776.016845703125,
      12076.37109375
    ],
    "curv_rho": 173002576.0,
    "curv_rho_failed": false,
    "gpu_density_B_requested": "vector",
    "gpu_density_B_effective": "vector",
    "gpu_density_B_fallback_from_vector": false,
    "gpu_density_A_requested": null,
    "gpu_density_A_effective": null,
    "gpu_density_A_fallback_from_vector": false,
    "xtb_A_used": false,
    "xtb_A_success": false,
    "xtb_charge_length_mismatch": false
  },
  " :153": {
    "id": " :153",
    "chain": " ",
    "resseq": 153,
    "resname": "TYR",
    "sasa": 0.0,
    "partial_charge_B": -0.3,
    "F_metal": 0.5584925493444652,
    "F_P": 0.0,
    "F_hal": 0.0,
    "total_density": 70007.9921875,
    "centroid": [
      -0.7868274450302124,
      3.3573405742645264,
      1.3567943572998047
    ],
    "dipole_rho": [
      38859.5390625,
      -3410.027587890625,
      8093.6884765625
    ],
    "curv_rho": 203380400.0,
    "curv_rho_failed": false,
    "gpu_density_B_requested": "vector",
    "gpu_density_B_effective": "vector",
    "gpu_density_B_fallback_from_vector": false,
    "gpu_density_A_requested": null,
    "gpu_density_A_effective": null,
    "gpu_density_A_fallback_from_vector": false,
    "xtb_A_used": false,
    "xtb_A_success": false,
    "xtb_charge_length_mismatch": false
  },
  " :154": {
    "id": " :154",
    "chain": " ",
    "resseq": 154,
    "resname": "VAL",
    "sasa": 0.0,
    "partial_charge_B": -0.06000000000000002,
    "F_metal": 0.6966886518936246,
    "F_P": 0.0,
    "F_hal": 0.0,
    "total_density": 67936.953125,
    "centroid": [
      -0.642257809638977,
      3.11600661277771,
      1.1958256959915161
    ],
    "dipole_rho": [
      26240.1171875,
      1778.4593505859375,
      8573.44921875
    ],
    "curv_rho": 215838624.0,
    "curv_rho_failed": false,
    "gpu_density_B_requested": "vector",
    "gpu_density_B_effective": "vector",
    "gpu_density_B_fallback_from_vector": false,
    "gpu_density_A_requested": null,
    "gpu_density_A_effective": null,
    "gpu_density_A_fallback_from_vector": false,
    "xtb_A_used": false,
    "xtb_A_success": false,
    "xtb_charge_length_mismatch": false
  },
  " :155": {
    "id": " :155",
    "chain": " ",
    "resseq": 155,
    "resname": "ARG",
    "sasa": 0.09679638594388962,
    "partial_charge_B": 0.5248579488024498,
    "F_metal": 0.35628444361969475,
    "F_P": 0.0,
    "F_hal": 0.0,
    "total_density": 66190.2109375,
    "centroid": [
      -0.6580199003219604,
      3.06864333152771,
      0.9504470825195312
    ],
    "dipole_rho": [
      32800.1484375,
      12278.1630859375,
      24097.552734375
    ],
    "curv_rho": 196136768.0,
    "curv_rho_failed": false,
    "gpu_density_B_requested": "vector",
    "gpu_density_B_effective": "vector",
    "gpu_density_B_fallback_from_vector": false,
    "gpu_density_A_requested": null,
    "gpu_density_A_effective": null,
    "gpu_density_A_fallback_from_vector": false,
    "xtb_A_used": false,
    "xtb_A_success": false,
    "xtb_charge_length_mismatch": false
  },
  " :156": {
    "id": " :156",
    "chain": " ",
    "resseq": 156,
    "resname": "THR",
    "sasa": 2.4813971519470215,
    "partial_charge_B": -0.75,
    "F_metal": 0.35236013372079555,
    "F_P": 0.0,
    "F_hal": 0.0,
    "total_density": 58348.34765625,
    "centroid": [
      -0.7785685062408447,
      3.3975610733032227,
      0.9709399938583374
    ],
    "dipole_rho": [
      31302.392578125,
      -2141.173828125,
      19094.74609375
    ],
    "curv_rho": 181788400.0,
    "curv_rho_failed": false,
    "gpu_density_B_requested": "vector",
    "gpu_density_B_effective": "vector",
    "gpu_density_B_fallback_from_vector": false,
    "gpu_density_A_requested": null,
    "gpu_density_A_effective": null,
    "gpu_density_A_fallback_from_vector": false,
    "xtb_A_used": false,
    "xtb_A_success": false,
    "xtb_charge_length_mismatch": false
  },
  " :157": {
    "id": " :157",
    "chain": " ",
    "resseq": 157,
    "resname": "PHE",
    "sasa": 0.0,
    "partial_charge_B": -0.06000000000000002,
    "F_metal": 0.6849357783654704,
    "F_P": 0.0,
    "F_hal": 0.0,
    "total_density": 78351.7890625,
    "centroid": [
      -0.4376579225063324,
      3.548637866973877,
      1.1422337293624878
    ],
    "dipole_rho": [
      35645.53125,
      -9177.0224609375,
      13483.4189453125
    ],
    "curv_rho": 247686336.0,
    "curv_rho_failed": false,
    "gpu_density_B_requested": "vector",
    "gpu_density_B_effective": "vector",
    "gpu_density_B_fallback_from_vector": false,
    "gpu_density_A_requested": null,
    "gpu_density_A_effective": null,
    "gpu_density_A_fallback_from_vector": false,
    "xtb_A_used": false,
    "xtb_A_success": false,
    "xtb_charge_length_mismatch": false
  },
  " :158": {
    "id": " :158",
    "chain": " ",
    "resseq": 158,
    "resname": "PHE",
    "sasa": 0.0,
    "partial_charge_B": -0.06000000000000002,
    "F_metal": 0.7765748978740356,
    "F_P": 0.0,
    "F_hal": 0.0,
    "total_density": 88925.90625,
    "centroid": [
      -0.2738097906112671,
      3.386671781539917,
      1.154097557067871
    ],
    "dipole_rho": [
      29222.603515625,
      -627.4205932617188,
      29404.349609375
    ],
    "curv_rho": 273953344.0,
    "curv_rho_failed": false,
    "gpu_density_B_requested": "vector",
    "gpu_density_B_effective": "vector",
    "gpu_density_B_fallback_from_vector": false,
    "gpu_density_A_requested": null,
    "gpu_density_A_effective": null,
    "gpu_density_A_fallback_from_vector": false,
    "xtb_A_used": false,
    "xtb_A_success": false,
    "xtb_charge_length_mismatch": false
  },
  " :159": {
    "id": " :159",
    "chain": " ",
    "resseq": 159,
    "resname": "GLN",
    "sasa": 1.0404853820800781,
    "partial_charge_B": -0.2405469593309543,
    "F_metal": 0.314679178211685,
    "F_P": 0.0,
    "F_hal": 0.0,
    "total_density": 63241.4453125,
    "centroid": [
      -0.4412151277065277,
      3.517124652862549,
      0.7167567014694214
    ],
    "dipole_rho": [
      28133.046875,
      1253.7281494140625,
      29672.9609375
    ],
    "curv_rho": 204116448.0,
    "curv_rho_failed": false,
    "gpu_density_B_requested": "vector",
    "gpu_density_B_effective": "vector",
    "gpu_density_B_fallback_from_vector": false,
    "gpu_density_A_requested": null,
    "gpu_density_A_effective": null,
    "gpu_density_A_fallback_from_vector": false,
    "xtb_A_used": false,
    "xtb_A_success": false,
    "xtb_charge_length_mismatch": false
  },
  " :160": {
    "id": " :160",
    "chain": " ",
    "resseq": 160,
    "resname": "ARG",
    "sasa": 0.0,
    "partial_charge_B": 0.4799999999999999,
    "F_metal": 0.40254804592712934,
    "F_P": 0.0,
    "F_hal": 0.0,
    "total_density": 77099.9609375,
    "centroid": [
      -0.3773057758808136,
      3.8477888107299805,
      0.9902910590171814
    ],
    "dipole_rho": [
      31367.326171875,
      -16608.91015625,
      28029.35546875
    ],
    "curv_rho": 236034048.0,
    "curv_rho_failed": false,
    "gpu_density_B_requested": "vector",
    "gpu_density_B_effective": "vector",
    "gpu_density_B_fallback_from_vector": false,
    "gpu_density_A_requested": null,
    "gpu_density_A_effective": null,
    "gpu_density_A_fallback_from_vector": false,
    "xtb_A_used": false,
    "xtb_A_success": false,
    "xtb_charge_length_mismatch": false
  },
  " :161": {
    "id": " :161",
    "chain": " ",
    "resseq": 161,
    "resname": "LEU",
    "sasa": 0.0,
    "partial_charge_B": -0.06000000000000002,
    "F_metal": 0.4934894109950772,
    "F_P": 0.0,
    "F_hal": 0.0,
    "total_density": 83897.59375,
    "centroid": [
      -0.13467150926589966,
      3.7377007007598877,
      0.9550786018371582
    ],
    "dipole_rho": [
      22986.138671875,
      -6314.24072265625,
      33479.63671875
    ],
    "curv_rho": 260595664.0,
    "curv_rho_failed": false,
    "gpu_density_B_requested": "vector",
    "gpu_density_B_effective": "vector",
    "gpu_density_B_fallback_from_vector": false,
    "gpu_density_A_requested": null,
    "gpu_density_A_effective": null,
    "gpu_density_A_fallback_from_vector": false,
    "xtb_A_used": false,
    "xtb_A_success": false,
    "xtb_charge_length_mismatch": false
  },
  " :162": {
    "id": " :162",
    "chain": " ",
    "resseq": 162,
    "resname": "ASN",
    "sasa": 0.9807199835777283,
    "partial_charge_B": -0.23362275146917907,
    "F_metal": 0.2922965495267798,
    "F_P": 0.0,
    "F_hal": 0.0,
    "total_density": 64654.5078125,
    "centroid": [
      -0.15051259100437164,
      3.6054272651672363,
      0.5480255484580994
    ],
    "dipole_rho": [
      14972.361328125,
      -2267.5869140625,
      31614.478515625
    ],
    "curv_rho": 204006832.0,
    "curv_rho_failed": false,
    "gpu_density_B_requested": "vector",
    "gpu_density_B_effective": "vector",
    "gpu_density_B_fallback_from_vector": false,
    "gpu_density_A_requested": null,
    "gpu_density_A_effective": null,
    "gpu_density_A_fallback_from_vector": false,
    "xtb_A_used": false,
    "xtb_A_success": false,
    "xtb_charge_length_mismatch": false
  },
  " :163": {
    "id": " :163",
    "chain": " ",
    "resseq": 163,
    "resname": "MET",
    "sasa": 0.0,
    "partial_charge_B": -0.21000000000000002,
    "F_metal": 0.45806630533468773,
    "F_P": 0.0,
    "F_hal": 0.0,
    "total_density": 84089.0,
    "centroid": [
      -0.047204479575157166,
      3.4331886768341064,
      0.8296653628349304
    ],
    "dipole_rho": [
      22938.056640625,
      7551.26611328125,
      36332.98828125
    ],
    "curv_rho": 264880672.0,
    "curv_rho_failed": false,
    "gpu_density_B_requested": "vector",
    "gpu_density_B_effective": "vector",
    "gpu_density_B_fallback_from_vector": false,
    "gpu_density_A_requested": null,
    "gpu_density_A_effective": null,
    "gpu_density_A_fallback_from_vector": false,
    "xtb_A_used": false,
    "xtb_A_success": false,
    "xtb_charge_length_mismatch": false
  },
  " :164": {
    "id": " :164",
    "chain": " ",
    "resseq": 164,
    "resname": "ASN",
    "sasa": 1.7408530712127686,
    "partial_charge_B": -0.30000000000000004,
    "F_metal": 0.3227326046650814,
    "F_P": 0.0,
    "F_hal": 0.0,
    "total_density": 63124.234375,
    "centroid": [
      -0.23081561923027039,
      3.0834596157073975,
      0.6854087114334106
    ],
    "dipole_rho": [
      12030.4931640625,
      11239.875,
      32283.0703125
    ],
    "curv_rho": 204822304.0,
    "curv_rho_failed": false,
    "gpu_density_B_requested": "vector",
    "gpu_density_B_effective": "vector",
    "gpu_density_B_fallback_from_vector": false,
    "gpu_density_A_requested": null,
    "gpu_density_A_effective": null,
    "gpu_density_A_fallback_from_vector": false,
    "xtb_A_used": false,
    "xtb_A_success": false,
    "xtb_charge_length_mismatch": false
  },
  " :165": {
    "id": " :165",
    "chain": " ",
    "resseq": 165,
    "resname": "ASP",
    "sasa": 0.0,
    "partial_charge_B": -0.54,
    "F_metal": 0.34460543650746517,
    "F_P": 0.0,
    "F_hal": 0.0,
    "total_density": 64660.68359375,
    "centroid": [
      -0.34388428926467896,
      2.8162612915039062,
      0.8702136278152466
    ],
    "dipole_rho": [
      20959.966796875,
      12798.7119140625,
      30657.31640625
    ],
    "curv_rho": 202492704.0,
    "curv_rho_failed": false,
    "gpu_density_B_requested": "vector",
    "gpu_density_B_effective": "vector",
    "gpu_density_B_fallback_from_vector": false,
    "gpu_density_A_requested": null,
    "gpu_density_A_effective": null,
    "gpu_density_A_fallback_from_vector": false,
    "xtb_A_used": false,
    "xtb_A_success": false,
    "xtb_charge_length_mismatch": false
  },
  " :166": {
    "id": " :166",
    "chain": " ",
    "resseq": 166,
    "resname": "ARG",
    "sasa": 0.8546005487442017,
    "partial_charge_B": 0.8760439978031325,
    "F_metal": 0.3055401349159773,
    "F_P": 0.0,
    "F_hal": 0.0,
    "total_density": 67828.96875,
    "centroid": [
      -0.027041664347052574,
      2.8118736743927,
      0.8051441311836243
    ],
    "dipole_rho": [
      5319.89892578125,
      29582.08203125,
      32850.08984375
    ],
    "curv_rho": 219312224.0,
    "curv_rho_failed": false,
    "gpu_density_B_requested": "vector",
    "gpu_density_B_effective": "vector",
    "gpu_density_B_fallback_from_vector": false,
    "gpu_density_A_requested": null,
    "gpu_density_A_effective": null,
    "gpu_density_A_fallback_from_vector": false,
    "xtb_A_used": false,
    "xtb_A_success": false,
    "xtb_charge_length_mismatch": false
  },
  " :167": {
    "id": " :167",
    "chain": " ",
    "resseq": 167,
    "resname": "GLU",
    "sasa": 0.0,
    "partial_charge_B": -0.54,
    "F_metal": 0.4367594320180439,
    "F_P": 0.0,
    "F_hal": 0.0,
    "total_density": 82411.3359375,
    "centroid": [
      0.02280232310295105,
      3.070033311843872,
      0.938025712966919
    ],
    "dipole_rho": [
      9508.626953125,
      8241.12109375,
      44784.4375
    ],
    "curv_rho": 259459440.0,
    "curv_rho_failed": false,
    "gpu_density_B_requested": "vector",
    "gpu_density_B_effective": "vector",
    "gpu_density_B_fallback_from_vector": false,
    "gpu_density_A_requested": null,
    "gpu_density_A_effective": null,
    "gpu_density_A_fallback_from_vector": false,
    "xtb_A_used": false,
    "xtb_A_success": false,
    "xtb_charge_length_mismatch": false
  },
  " :168": {
    "id": " :168",
    "chain": " ",
    "resseq": 168,
    "resname": "VAL",
    "sasa": 0.0,
    "partial_charge_B": -0.06000000000000002,
    "F_metal": 0.7433299788984812,
    "F_P": 0.0,
    "F_hal": 0.0,
    "total_density": 80264.5859375,
    "centroid": [
      -0.1907043308019638,
      3.013859510421753,
      1.0791828632354736
    ],
    "dipole_rho": [
      17073.07421875,
      10428.841796875,
      21072.662109375
    ],
    "curv_rho": 249139440.0,
    "curv_rho_failed": false,
    "gpu_density_B_requested": "vector",
    "gpu_density_B_effective": "vector",
    "gpu_density_B_fallback_from_vector": false,
    "gpu_density_A_requested": null,
    "gpu_density_A_effective": null,
    "gpu_density_A_fallback_from_vector": false,
    "xtb_A_used": false,
    "xtb_A_success": false,
    "xtb_charge_length_mismatch": false
  },
  " :169": {
    "id": " :169",
    "chain": " ",
    "resseq": 169,
    "resname": "VAL",
    "sasa": 0.0,
    "partial_charge_B": -0.06000000000000002,
    "F_metal": 0.6453503016686689,
    "F_P": 0.0,
    "F_hal": 0.0,
    "total_density": 79973.9609375,
    "centroid": [
      -0.12293660640716553,
      2.7681803703308105,
      1.244824767112732
    ],
    "dipole_rho": [
      10374.2685546875,
      21998.111328125,
      24758.482421875
    ],
    "curv_rho": 245274256.0,
    "curv_rho_failed": false,
    "gpu_density_B_requested": "vector",
    "gpu_density_B_effective": "vector",
    "gpu_density_B_fallback_from_vector": false,
    "gpu_density_A_requested": null,
    "gpu_density_A_effective": null,
    "gpu_density_A_fallback_from_vector": false,
    "xtb_A_used": false,
    "xtb_A_success": false,
    "xtb_charge_length_mismatch": false
  },
  " :170": {
    "id": " :170",
    "chain": " ",
    "resseq": 170,
    "resname": "ALA",
    "sasa": 0.0,
    "partial_charge_B": -0.06000000000000002,
    "F_metal": 0.7150970147868045,
    "F_P": 0.0,
    "F_hal": 0.0,
    "total_density": 82574.8984375,
    "centroid": [
      0.12575937807559967,
      2.8964285850524902,
      1.1792627573013306
    ],
    "dipole_rho": [
      208.03797912597656,
      20236.51953125,
      20604.32421875
    ],
    "curv_rho": 263707280.0,
    "curv_rho_failed": false,
    "gpu_density_B_requested": "vector",
    "gpu_density_B_effective": "vector",
    "gpu_density_B_fallback_from_vector": false,
    "gpu_density_A_requested": null,
    "gpu_density_A_effective": null,
    "gpu_density_A_fallback_from_vector": false,
    "xtb_A_used": false,
    "xtb_A_success": false,
    "xtb_charge_length_mismatch": false
  },
  " :171": {
    "id": " :171",
    "chain": " ",
    "resseq": 171,
    "resname": "LEU",
    "sasa": 0.0,
    "partial_charge_B": -0.06000000000000002,
    "F_metal": 1.2051330272571672,
    "F_P": 0.0,
    "F_hal": 0.0,
    "total_density": 98293.484375,
    "centroid": [
      0.17818894982337952,
      3.186279535293579,
      1.2307870388031006
    ],
    "dipole_rho": [
      8657.33984375,
      14216.1552734375,
      19271.615234375
    ],
    "curv_rho": 295494272.0,
    "curv_rho_failed": false,
    "gpu_density_B_requested": "vector",
    "gpu_density_B_effective": "vector",
    "gpu_density_B_fallback_from_vector": false,
    "gpu_density_A_requested": null,
    "gpu_density_A_effective": null,
    "gpu_density_A_fallback_from_vector": false,
    "xtb_A_used": false,
    "xtb_A_success": false,
    "xtb_charge_length_mismatch": false
  },
  " :172": {
    "id": " :172",
    "chain": " ",
    "resseq": 172,
    "resname": "MET",
    "sasa": 0.0,
    "partial_charge_B": -0.21000000000000002,
    "F_metal": 2.091562120868977,
    "F_P": 0.0,
    "F_hal": 0.0,
    "total_density": 93504.3984375,
    "centroid": [
      -0.0828806608915329,
      2.9822866916656494,
      1.4453519582748413
    ],
    "dipole_rho": [
      12426.2080078125,
      15673.5859375,
      5044.72607421875
    ],
    "curv_rho": 272987840.0,
    "curv_rho_failed": false,
    "gpu_density_B_requested": "vector",
    "gpu_density_B_effective": "vector",
    "gpu_density_B_fallback_from_vector": false,
    "gpu_density_A_requested": null,
    "gpu_density_A_effective": null,
    "gpu_density_A_fallback_from_vector": false,
    "xtb_A_used": false,
    "xtb_A_success": false,
    "xtb_charge_length_mismatch": false
  },
  " :173": {
    "id": " :173",
    "chain": " ",
    "resseq": 173,
    "resname": "GLY",
    "sasa": 0.0,
    "partial_charge_B": -0.06000000000000002,
    "F_metal": 1.2843501087045828,
    "F_P": 0.0,
    "F_hal": 0.0,
    "total_density": 89609.015625,
    "centroid": [
      0.11810971796512604,
      2.8446030616760254,
      1.470630407333374
    ],
    "dipole_rho": [
      -7662.9365234375,
      21280.1796875,
      -1397.43359375
    ],
    "curv_rho": 272081504.0,
    "curv_rho_failed": false,
    "gpu_density_B_requested": "vector",
    "gpu_density_B_effective": "vector",
    "gpu_density_B_fallback_from_vector": false,
    "gpu_density_A_requested": null,
    "gpu_density_A_effective": null,
    "gpu_density_A_fallback_from_vector": false,
    "xtb_A_used": false,
    "xtb_A_success": false,
    "xtb_charge_length_mismatch": false
  },
  " :174": {
    "id": " :174",
    "chain": " ",
    "resseq": 174,
    "resname": "ALA",
    "sasa": 0.0,
    "partial_charge_B": -0.06000000000000002,
    "F_metal": 2.2114933765401315,
    "F_P": 0.0,
    "F_hal": 0.0,
    "total_density": 96581.5390625,
    "centroid": [
      0.24574360251426697,
      3.0066006183624268,
      1.5681774616241455
    ],
    "dipole_rho": [
      -6007.02978515625,
      12153.8251953125,
      -8773.724609375
    ],
    "curv_rho": 289169856.0,
    "curv_rho_failed": false,
    "gpu_density_B_requested": "vector",
    "gpu_density_B_effective": "vector",
    "gpu_density_B_fallback_from_vector": false,
    "gpu_density_A_requested": null,
    "gpu_density_A_effective": null,
    "gpu_density_A_fallback_from_vector": false,
    "xtb_A_used": false,
    "xtb_A_success": false,
    "xtb_charge_length_mismatch": false
  },
  " :175": {
    "id": " :175",
    "chain": " ",
    "resseq": 175,
    "resname": "HIS",
    "sasa": 0.0,
    "partial_charge_B": 0.29999999999999993,
    "F_metal": 4.487652125989956,
    "F_P": 0.0,
    "F_hal": 0.0,
    "total_density": 95102.1875,
    "centroid": [
      0.01923057623207569,
      2.989264965057373,
      1.7734028100967407
    ],
    "dipole_rho": [
      5243.98779296875,
      12204.94140625,
      -12259.353515625
    ],
    "curv_rho": 275855456.0,
    "curv_rho_failed": false,
    "gpu_density_B_requested": "vector",
    "gpu_density_B_effective": "vector",
    "gpu_density_B_fallback_from_vector": false,
    "gpu_density_A_requested": null,
    "gpu_density_A_effective": null,
    "gpu_density_A_fallback_from_vector": false,
    "xtb_A_used": false,
    "xtb_A_success": false,
    "xtb_charge_length_mismatch": false
  },
  " :176": {
    "id": " :176",
    "chain": " ",
    "resseq": 176,
    "resname": "ALA",
    "sasa": 0.0,
    "partial_charge_B": -0.06000000000000002,
    "F_metal": 1.0677413143099366,
    "F_P": 0.0,
    "F_hal": 0.0,
    "total_density": 83799.046875,
    "centroid": [
      0.2692074179649353,
      2.814387083053589,
      1.8279151916503906
    ],
    "dipole_rho": [
      -10780.9609375,
      22819.064453125,
      -16825.560546875
    ],
    "curv_rho": 263498576.0,
    "curv_rho_failed": false,
    "gpu_density_B_requested": "vector",
    "gpu_density_B_effective": "vector",
    "gpu_density_B_fallback_from_vector": false,
    "gpu_density_A_requested": null,
    "gpu_density_A_effective": null,
    "gpu_density_A_fallback_from_vector": false,
    "xtb_A_used": false,
    "xtb_A_success": false,
    "xtb_charge_length_mismatch": false
  },
  " :177": {
    "id": " :177",
    "chain": " ",
    "resseq": 177,
    "resname": "LEU",
    "sasa": 0.0,
    "partial_charge_B": -0.06000000000000002,
    "F_metal": 1.2838927903823723,
    "F_P": 0.0,
    "F_hal": 0.0,
    "total_density": 95487.5,
    "centroid": [
      0.448513388633728,
      3.060854911804199,
      1.854838490486145
    ],
    "dipole_rho": [
      -11793.8154296875,
      18268.462890625,
      -20600.115234375
    ],
    "curv_rho": 285965408.0,
    "curv_rho_failed": false,
    "gpu_density_B_requested": "vector",
    "gpu_density_B_effective": "vector",
    "gpu_density_B_fallback_from_vector": false,
    "gpu_density_A_requested": null,
    "gpu_density_A_effective": null,
    "gpu_density_A_fallback_from_vector": false,
    "xtb_A_used": false,
    "xtb_A_success": false,
    "xtb_charge_length_mismatch": false
  },
  " :178": {
    "id": " :178",
    "chain": " ",
    "resseq": 178,
    "resname": "GLY",
    "sasa": 0.0,
    "partial_charge_B": -0.06000000000000002,
    "F_metal": 1.1623506492417326,
    "F_P": 0.0,
    "F_hal": 0.0,
    "total_density": 81654.7578125,
    "centroid": [
      0.33078694343566895,
      3.051093816757202,
      2.1328327655792236
    ],
    "dipole_rho": [
      -6476.28369140625,
      9863.43359375,
      -28917.37109375
    ],
    "curv_rho": 265393424.0,
    "curv_rho_failed": false,
    "gpu_density_B_requested": "vector",
    "gpu_density_B_effective": "vector",
    "gpu_density_B_fallback_from_vector": false,
    "gpu_density_A_requested": null,
    "gpu_density_A_effective": null,
    "gpu_density_A_fallback_from_vector": false,
    "xtb_A_used": false,
    "xtb_A_success": false,
    "xtb_charge_length_mismatch": false
  },
  " :179": {
    "id": " :179",
    "chain": " ",
    "resseq": 179,
    "resname": "LYS",
    "sasa": 0.0,
    "partial_charge_B": 0.11999999999999997,
    "F_metal": 0.9485480629494677,
    "F_P": 0.0,
    "F_hal": 0.0,
    "total_density": 81353.7890625,
    "centroid": [
      0.11646781861782074,
      3.1235947608947754,
      2.2761433124542236
    ],
    "dipole_rho": [
      -2180.187744140625,
      5258.6396484375,
      -43656.33203125
    ],
    "curv_rho": 253925824.0,
    "curv_rho_failed": false,
    "gpu_density_B_requested": "vector",
    "gpu_density_B_effective": "vector",
    "gpu_density_B_fallback_from_vector": false,
    "gpu_density_A_requested": null,
    "gpu_density_A_effective": null,
    "gpu_density_A_fallback_from_vector": false,
    "xtb_A_used": false,
    "xtb_A_success": false,
    "xtb_charge_length_mismatch": false
  },
  " :180": {
    "id": " :180",
    "chain": " ",
    "resseq": 180,
    "resname": "THR",
    "sasa": 0.0,
    "partial_charge_B": -0.3,
    "F_metal": 1.2584569046001775,
    "F_P": 0.0,
    "F_hal": 0.0,
    "total_density": 80073.7890625,
    "centroid": [
      -0.15805740654468536,
      3.131675958633423,
      2.215636730194092
    ],
    "dipole_rho": [
      6702.15576171875,
      127.34999084472656,
      -41583.91015625
    ],
    "curv_rho": 245105600.0,
    "curv_rho_failed": false,
    "gpu_density_B_requested": "vector",
    "gpu_density_B_effective": "vector",
    "gpu_density_B_fallback_from_vector": false,
    "gpu_density_A_requested": null,
    "gpu_density_A_effective": null,
    "gpu_density_A_fallback_from_vector": false,
    "xtb_A_used": false,
    "xtb_A_success": false,
    "xtb_charge_length_mismatch": false
  },
  " :181": {
    "id": " :181",
    "chain": " ",
    "resseq": 181,
    "resname": "HIS",
    "sasa": 0.0,
    "partial_charge_B": 0.29999999999999993,
    "F_metal": 0.8322697445791449,
    "F_P": 0.0,
    "F_hal": 0.0,
    "total_density": 79011.65625,
    "centroid": [
      0.06483712047338486,
      3.3964152336120605,
      2.39310359954834
    ],
    "dipole_rho": [
      9455.0966796875,
      -5221.44287109375,
      -43775.35546875
    ],
    "curv_rho": 241796032.0,
    "curv_rho_failed": false,
    "gpu_density_B_requested": "vector",
    "gpu_density_B_effective": "vector",
    "gpu_density_B_fallback_from_vector": false,
    "gpu_density_A_requested": null,
    "gpu_density_A_effective": null,
    "gpu_density_A_fallback_from_vector": false,
    "xtb_A_used": false,
    "xtb_A_success": false,
    "xtb_charge_length_mismatch": false
  },
  " :182": {
    "id": " :182",
    "chain": " ",
    "resseq": 182,
    "resname": "LEU",
    "sasa": 0.0,
    "partial_charge_B": -0.06000000000000002,
    "F_metal": 0.46763466948219834,
    "F_P": 0.0,
    "F_hal": 0.0,
    "total_density": 57181.421875,
    "centroid": [
      -0.4045252501964569,
      3.2954463958740234,
      2.601738929748535
    ],
    "dipole_rho": [
      12404.060546875,
      -10332.171875,
      -36802.59375
    ],
    "curv_rho": 179578880.0,
    "curv_rho_failed": false,
    "gpu_density_B_requested": "vector",
    "gpu_density_B_effective": "vector",
    "gpu_density_B_fallback_from_vector": false,
    "gpu_density_A_requested": null,
    "gpu_density_A_effective": null,
    "gpu_density_A_fallback_from_vector": false,
    "xtb_A_used": false,
    "xtb_A_success": false,
    "xtb_charge_length_mismatch": false
  },
  " :183": {
    "id": " :183",
    "chain": " ",
    "resseq": 183,
    "resname": "LYS",
    "sasa": 4.484899044036865,
    "partial_charge_B": -0.15000000000000005,
    "F_metal": 0.42163566688601833,
    "F_P": 0.0,
    "F_hal": 0.0,
    "total_density": 56087.1484375,
    "centroid": [
      -0.21976643800735474,
      3.6382696628570557,
      2.6129066944122314
    ],
    "dipole_rho": [
      10896.4072265625,
      -13375.2626953125,
      -37291.96875
    ],
    "curv_rho": 182980352.0,
    "curv_rho_failed": false,
    "gpu_density_B_requested": "vector",
    "gpu_density_B_effective": "vector",
    "gpu_density_B_fallback_from_vector": false,
    "gpu_density_A_requested": null,
    "gpu_density_A_effective": null,
    "gpu_density_A_fallback_from_vector": false,
    "xtb_A_used": false,
    "xtb_A_success": false,
    "xtb_charge_length_mismatch": false
  },
  " :184": {
    "id": " :184",
    "chain": " ",
    "resseq": 184,
    "resname": "ASN",
    "sasa": 0.0,
    "partial_charge_B": -0.12,
    "F_metal": 0.7611829277286484,
    "F_P": 0.0,
    "F_hal": 0.0,
    "total_density": 72310.65625,
    "centroid": [
      -0.093699611723423,
      3.680140495300293,
      2.3336994647979736
    ],
    "dipole_rho": [
      13356.7080078125,
      -15417.3310546875,
      -37242.75390625
    ],
    "curv_rho": 235546400.0,
    "curv_rho_failed": false,
    "gpu_density_B_requested": "vector",
    "gpu_density_B_effective": "vector",
    "gpu_density_B_fallback_from_vector": false,
    "gpu_density_A_requested": null,
    "gpu_density_A_effective": null,
    "gpu_density_A_fallback_from_vector": false,
    "xtb_A_used": false,
    "xtb_A_success": false,
    "xtb_charge_length_mismatch": false
  },
  " :185": {
    "id": " :185",
    "chain": " ",
    "resseq": 185,
    "resname": "SER",
    "sasa": 0.0,
    "partial_charge_B": -0.3,
    "F_metal": 1.010722768604564,
    "F_P": 0.0,
    "F_hal": 0.0,
    "total_density": 70167.03125,
    "centroid": [
      -0.39724165201187134,
      3.469026565551758,
      2.2578670978546143
    ],
    "dipole_rho": [
      17010.244140625,
      -12373.208984375,
      -29189.447265625
    ],
    "curv_rho": 223029072.0,
    "curv_rho_failed": false,
    "gpu_density_B_requested": "vector",
    "gpu_density_B_effective": "vector",
    "gpu_density_B_fallback_from_vector": false,
    "gpu_density_A_requested": null,
    "gpu_density_A_effective": null,
    "gpu_density_A_fallback_from_vector": false,
    "xtb_A_used": false,
    "xtb_A_success": false,
    "xtb_charge_length_mismatch": false
  },
  " :186": {
    "id": " :186",
    "chain": " ",
    "resseq": 186,
    "resname": "GLY",
    "sasa": 0.0,
    "partial_charge_B": -0.06000000000000002,
    "F_metal": 0.6425880415403811,
    "F_P": 0.0,
    "F_hal": 0.0,
    "total_density": 62321.0703125,
    "centroid": [
      -0.5597700476646423,
      3.2767837047576904,
      2.4140677452087402
    ],
    "dipole_rho": [
      19048.7421875,
      -12483.9228515625,
      -29285.125
    ],
    "curv_rho": 189351968.0,
    "curv_rho_failed": false,
    "gpu_density_B_requested": "vector",
    "gpu_density_B_effective": "vector",
    "gpu_density_B_fallback_from_vector": false,
    "gpu_density_A_requested": null,
    "gpu_density_A_effective": null,
    "gpu_density_A_fallback_from_vector": false,
    "xtb_A_used": false,
    "xtb_A_success": false,
    "xtb_charge_length_mismatch": false
  },
  " :187": {
    "id": " :187",
    "chain": " ",
    "resseq": 187,
    "resname": "TYR",
    "sasa": 0.0,
    "partial_charge_B": -0.3,
    "F_metal": 0.9198938070420701,
    "F_P": 0.0,
    "F_hal": 0.0,
    "total_density": 73089.8671875,
    "centroid": [
      -0.49329832196235657,
      3.193232774734497,
      2.2703897953033447
    ],
    "dipole_rho": [
      25199.0625,
      -2296.899169921875,
      -28140.361328125
    ],
    "curv_rho": 219150256.0,
    "curv_rho_failed": false,
    "gpu_density_B_requested": "vector",
    "gpu_density_B_effective": "vector",
    "gpu_density_B_fallback_from_vector": false,
    "gpu_density_A_requested": null,
    "gpu_density_A_effective": null,
    "gpu_density_A_fallback_from_vector": false,
    "xtb_A_used": false,
    "xtb_A_success": false,
    "xtb_charge_length_mismatch": false
  },
  " :188": {
    "id": " :188",
    "chain": " ",
    "resseq": 188,
    "resname": "GLU",
    "sasa": 0.0,
    "partial_charge_B": -0.54,
    "F_metal": 0.5510137202171622,
    "F_P": 0.0,
    "F_hal": 0.0,
    "total_density": 63808.96875,
    "centroid": [
      -0.2822844982147217,
      2.985424518585205,
      2.528059959411621
    ],
    "dipole_rho": [
      7789.22802734375,
      -1442.6224365234375,
      -40054.02734375
    ],
    "curv_rho": 194317504.0,
    "curv_rho_failed": false,
    "gpu_density_B_requested": "vector",
    "gpu_density_B_effective": "vector",
    "gpu_density_B_fallback_from_vector": false,
    "gpu_density_A_requested": null,
    "gpu_density_A_effective": null,
    "gpu_density_A_fallback_from_vector": false,
    "xtb_A_used": false,
    "xtb_A_success": false,
    "xtb_charge_length_mismatch": false
  },
  " :189": {
    "id": " :189",
    "chain": " ",
    "resseq": 189,
    "resname": "GLY",
    "sasa": 0.0,
    "partial_charge_B": -0.06000000000000002,
    "F_metal": 0.7427220093263582,
    "F_P": 0.0,
    "F_hal": 0.0,
    "total_density": 70066.21875,
    "centroid": [
      -0.1042124480009079,
      2.937218189239502,
      2.3683478832244873
    ],
    "dipole_rho": [
      7117.8544921875,
      10183.6591796875,
      -37361.21875
    ],
    "curv_rho": 222261136.0,
    "curv_rho_failed": false,
    "gpu_density_B_requested": "vector",
    "gpu_density_B_effective": "vector",
    "gpu_density_B_fallback_from_vector": false,
    "gpu_density_A_requested": null,
    "gpu_density_A_effective": null,
    "gpu_density_A_fallback_from_vector": false,
    "xtb_A_used": false,
    "xtb_A_success": false,
    "xtb_charge_length_mismatch": false
  },
  " :190": {
    "id": " :190",
    "chain": " ",
    "resseq": 190,
    "resname": "PRO",
    "sasa": 0.0,
    "partial_charge_B": -0.06000000000000002,
    "F_metal": 0.6731754498373419,
    "F_P": 0.0,
    "F_hal": 0.0,
    "total_density": 73316.6484375,
    "centroid": [
      -0.06314187496900558,
      2.7307751178741455,
      2.274491548538208
    ],
    "dipole_rho": [
      -5229.50244140625,
      13406.7490234375,
      -38427.9765625
    ],
    "curv_rho": 219567392.0,
    "curv_rho_failed": false,
    "gpu_density_B_requested": "vector",
    "gpu_density_B_effective": "vector",
    "gpu_density_B_fallback_from_vector": false,
    "gpu_density_A_requested": null,
    "gpu_density_A_effective": null,
    "gpu_density_A_fallback_from_vector": false,
    "xtb_A_used": false,
    "xtb_A_success": false,
    "xtb_charge_length_mismatch": false
  },
  " :191": {
    "id": " :191",
    "chain": " ",
    "resseq": 191,
    "resname": "TRP",
    "sasa": 0.0,
    "partial_charge_B": 0.11999999999999997,
    "F_metal": 1.560895540013187,
    "F_P": 0.0,
    "F_hal": 0.0,
    "total_density": 91377.0390625,
    "centroid": [
      -0.05547938495874405,
      2.9311609268188477,
      2.009225368499756
    ],
    "dipole_rho": [
      3142.640869140625,
      25723.681640625,
      -27158.822265625
    ],
    "curv_rho": 264801104.0,
    "curv_rho_failed": false,
    "gpu_density_B_requested": "vector",
    "gpu_density_B_effective": "vector",
    "gpu_density_B_fallback_from_vector": false,
    "gpu_density_A_requested": null,
    "gpu_density_A_effective": null,
    "gpu_density_A_fallback_from_vector": false,
    "xtb_A_used": false,
    "xtb_A_success": false,
    "xtb_charge_length_mismatch": false
  },
  " :192": {
    "id": " :192",
    "chain": " ",
    "resseq": 192,
    "resname": "GLY",
    "sasa": 0.0,
    "partial_charge_B": -0.06000000000000002,
    "F_metal": 0.5339786784653867,
    "F_P": 0.0,
    "F_hal": 0.0,
    "total_density": 69729.96875,
    "centroid": [
      0.12772592902183533,
      2.5670840740203857,
      2.1672887802124023
    ],
    "dipole_rho": [
      -9495.4130859375,
      24158.583984375,
      -28072.322265625
    ],
    "curv_rho": 215954544.0,
    "curv_rho_failed": false,
    "gpu_density_B_requested": "vector",
    "gpu_density_B_effective": "vector",
    "gpu_density_B_fallback_from_vector": false,
    "gpu_density_A_requested": null,
    "gpu_density_A_effective": null,
    "gpu_density_A_fallback_from_vector": false,
    "xtb_A_used": false,
    "xtb_A_success": false,
    "xtb_charge_length_mismatch": false
  },
  " :193": {
    "id": " :193",
    "chain": " ",
    "resseq": 193,
    "resname": "ALA",
    "sasa": 1.6448030471801758,
    "partial_charge_B": -0.15000000000000005,
    "F_metal": 0.36560838765453485,
    "F_P": 0.0,
    "F_hal": 0.0,
    "total_density": 60981.5859375,
    "centroid": [
      0.35496461391448975,
      2.4978742599487305,
      2.284346580505371
    ],
    "dipole_rho": [
      -14514.5556640625,
      24677.662109375,
      -24558.10546875
    ],
    "curv_rho": 194096352.0,
    "curv_rho_failed": false,
    "gpu_density_B_requested": "vector",
    "gpu_density_B_effective": "vector",
    "gpu_density_B_fallback_from_vector": false,
    "gpu_density_A_requested": null,
    "gpu_density_A_effective": null,
    "gpu_density_A_fallback_from_vector": false,
    "xtb_A_used": false,
    "xtb_A_success": false,
    "xtb_charge_length_mismatch": false
  },
  " :194": {
    "id": " :194",
    "chain": " ",
    "resseq": 194,
    "resname": "ALA",
    "sasa": 0.12906184792518616,
    "partial_charge_B": -0.06747632480040833,
    "F_metal": 0.4110377410151453,
    "F_P": 0.0,
    "F_hal": 0.0,
    "total_density": 67233.296875,
    "centroid": [
      0.5234343409538269,
      2.6030352115631104,
      2.0696542263031006
    ],
    "dipole_rho": [
      -19296.337890625,
      24675.673828125,
      -24590.29296875
    ],
    "curv_rho": 221332928.0,
    "curv_rho_failed": false,
    "gpu_density_B_requested": "vector",
    "gpu_density_B_effective": "vector",
    "gpu_density_B_fallback_from_vector": false,
    "gpu_density_A_requested": null,
    "gpu_density_A_effective": null,
    "gpu_density_A_fallback_from_vector": false,
    "xtb_A_used": false,
    "xtb_A_success": false,
    "xtb_charge_length_mismatch": false
  },
  " :195": {
    "id": " :195",
    "chain": " ",
    "resseq": 195,
    "resname": "ASN",
    "sasa": 0.0,
    "partial_charge_B": -0.12,
    "F_metal": 0.5886313538221883,
    "F_P": 0.0,
    "F_hal": 0.0,
    "total_density": 76654.578125,
    "centroid": [
      0.45588958263397217,
      2.8492796421051025,
      2.1561622619628906
    ],
    "dipole_rho": [
      -17473.263671875,
      17950.900390625,
      -31657.392578125
    ],
    "curv_rho": 244147040.0,
    "curv_rho_failed": false,
    "gpu_density_B_requested": "vector",
    "gpu_density_B_effective": "vector",
    "gpu_density_B_fallback_from_vector": false,
    "gpu_density_A_requested": null,
    "gpu_density_A_effective": null,
    "gpu_density_A_fallback_from_vector": false,
    "xtb_A_used": false,
    "xtb_A_success": false,
    "xtb_charge_length_mismatch": false
  },
  " :196": {
    "id": " :196",
    "chain": " ",
    "resseq": 196,
    "resname": "ASN",
    "sasa": 0.0,
    "partial_charge_B": -0.12,
    "F_metal": 0.41605304640078916,
    "F_P": 0.0,
    "F_hal": 0.0,
    "total_density": 75049.203125,
    "centroid": [
      0.8249098658561707,
      2.9855642318725586,
      2.109908103942871
    ],
    "dipole_rho": [
      -23742.953125,
      19981.970703125,
      -26122.154296875
    ],
    "curv_rho": 242733760.0,
    "curv_rho_failed": false,
    "gpu_density_B_requested": "vector",
    "gpu_density_B_effective": "vector",
    "gpu_density_B_fallback_from_vector": false,
    "gpu_density_A_requested": null,
    "gpu_density_A_effective": null,
    "gpu_density_A_fallback_from_vector": false,
    "xtb_A_used": false,
    "xtb_A_success": false,
    "xtb_charge_length_mismatch": false
  },
  " :197": {
    "id": " :197",
    "chain": " ",
    "resseq": 197,
    "resname": "VAL",
    "sasa": 0.1613273024559021,
    "partial_charge_B": -0.06934540556891144,
    "F_metal": 0.3910183439703959,
    "F_P": 0.0,
    "F_hal": 0.0,
    "total_density": 74090.296875,
    "centroid": [
      0.748627245426178,
      2.793264865875244,
      1.8828471899032593
    ],
    "dipole_rho": [
      -29506.03125,
      26702.673828125,
      -17857.55078125
    ],
    "curv_rho": 242882496.0,
    "curv_rho_failed": false,
    "gpu_density_B_requested": "vector",
    "gpu_density_B_effective": "vector",
    "gpu_density_B_fallback_from_vector": false,
    "gpu_density_A_requested": null,
    "gpu_density_A_effective": null,
    "gpu_density_A_fallback_from_vector": false,
    "xtb_A_used": false,
    "xtb_A_success": false,
    "xtb_charge_length_mismatch": false
  },
  " :198": {
    "id": " :198",
    "chain": " ",
    "resseq": 198,
    "resname": "PHE",
    "sasa": 0.0,
    "partial_charge_B": -0.06000000000000002,
    "F_metal": 0.5519046171356304,
    "F_P": 0.0,
    "F_hal": 0.0,
    "total_density": 86911.8125,
    "centroid": [
      0.6529882550239563,
      2.8762826919555664,
      1.5385921001434326
    ],
    "dipole_rho": [
      -24495.138671875,
      25489.759765625,
      -4975.9951171875
    ],
    "curv_rho": 270972896.0,
    "curv_rho_failed": false,
    "gpu_density_B_requested": "vector",
    "gpu_density_B_effective": "vector",
    "gpu_density_B_fallback_from_vector": false,
    "gpu_density_A_requested": null,
    "gpu_density_A_effective": null,
    "gpu_density_A_fallback_from_vector": false,
    "xtb_A_used": false,
    "xtb_A_success": false,
    "xtb_charge_length_mismatch": false
  },
  " :199": {
    "id": " :199",
    "chain": " ",
    "resseq": 199,
    "resname": "THR",
    "sasa": 0.0,
    "partial_charge_B": -0.3,
    "F_metal": 0.43431748758656247,
    "F_P": 0.0,
    "F_hal": 0.0,
    "total_density": 74763.4921875,
    "centroid": [
      0.507572591304779,
      2.5675559043884277,
      1.649655818939209
    ],
    "dipole_rho": [
      -22512.2734375,
      30868.70703125,
      -7134.6748046875
    ],
    "curv_rho": 236677360.0,
    "curv_rho_failed": false,
    "gpu_density_B_requested": "vector",
    "gpu_density_B_effective": "vector",
    "gpu_density_B_fallback_from_vector": false,
    "gpu_density_A_requested": null,
    "gpu_density_A_effective": null,
    "gpu_density_A_fallback_from_vector": false,
    "xtb_A_used": false,
    "xtb_A_success": false,
    "xtb_charge_length_mismatch": false
  },
  " :200": {
    "id": " :200",
    "chain": " ",
    "resseq": 200,
    "resname": "ASN",
    "sasa": 0.0,
    "partial_charge_B": -0.12,
    "F_metal": 0.37778733921186325,
    "F_P": 0.0,
    "F_hal": 0.0,
    "total_density": 68354.0859375,
    "centroid": [
      0.3336348831653595,
      2.3430073261260986,
      1.5702896118164062
    ],
    "dipole_rho": [
      -13410.3935546875,
      31611.73046875,
      2649.738525390625
    ],
    "curv_rho": 204677744.0,
    "curv_rho_failed": false,
    "gpu_density_B_requested": "vector",
    "gpu_density_B_effective": "vector",
    "gpu_density_B_fallback_from_vector": false,
    "gpu_density_A_requested": null,
    "gpu_density_A_effective": null,
    "gpu_density_A_fallback_from_vector": false,
    "xtb_A_used": false,
    "xtb_A_success": false,
    "xtb_charge_length_mismatch": false
  },
  " :201": {
    "id": " :201",
    "chain": " ",
    "resseq": 201,
    "resname": "GLU",
    "sasa": 0.0,
    "partial_charge_B": -0.54,
    "F_metal": 0.4612924704710518,
    "F_P": 0.0,
    "F_hal": 0.0,
    "total_density": 75179.15625,
    "centroid": [
      0.26319751143455505,
      2.46905255317688,
      1.8668946027755737
    ],
    "dipole_rho": [
      -11186.0078125,
      37264.3984375,
      -14966.0634765625
    ],
    "curv_rho": 224347424.0,
    "curv_rho_failed": false,
    "gpu_density_B_requested": "vector",
    "gpu_density_B_effective": "vector",
    "gpu_density_B_fallback_from_vector": false,
    "gpu_density_A_requested": null,
    "gpu_density_A_effective": null,
    "gpu_density_A_fallback_from_vector": false,
    "xtb_A_used": false,
    "xtb_A_success": false,
    "xtb_charge_length_mismatch": false
  },
  " :202": {
    "id": " :202",
    "chain": " ",
    "resseq": 202,
    "resname": "PHE",
    "sasa": 0.0,
    "partial_charge_B": -0.06000000000000002,
    "F_metal": 0.9153375474573782,
    "F_P": 0.0,
    "F_hal": 0.0,
    "total_density": 83190.3359375,
    "centroid": [
      -0.06331032514572144,
      2.6022205352783203,
      1.7312884330749512
    ],
    "dipole_rho": [
      56.618988037109375,
      26887.34375,
      -2514.826171875
    ],
    "curv_rho": 237513008.0,
    "curv_rho_failed": false,
    "gpu_density_B_requested": "vector",
    "gpu_density_B_effective": "vector",
    "gpu_density_B_fallback_from_vector": false,
    "gpu_density_A_requested": null,
    "gpu_density_A_effective": null,
    "gpu_density_A_fallback_from_vector": false,
    "xtb_A_used": false,
    "xtb_A_success": false,
    "xtb_charge_length_mismatch": false
  },
  " :203": {
    "id": " :203",
    "chain": " ",
    "resseq": 203,
    "resname": "TYR",
    "sasa": 0.0,
    "partial_charge_B": -0.3,
    "F_metal": 0.5533430099523894,
    "F_P": 0.0,
    "F_hal": 0.0,
    "total_density": 84388.4609375,
    "centroid": [
      0.05952950194478035,
      2.6166040897369385,
      1.4218052625656128
    ],
    "dipole_rho": [
      2896.3115234375,
      46880.953125,
      353.4718017578125
    ],
    "curv_rho": 258172864.0,
    "curv_rho_failed": false,
    "gpu_density_B_requested": "vector",
    "gpu_density_B_effective": "vector",
    "gpu_density_B_fallback_from_vector": false,
    "gpu_density_A_requested": null,
    "gpu_density_A_effective": null,
    "gpu_density_A_fallback_from_vector": false,
    "xtb_A_used": false,
    "xtb_A_success": false,
    "xtb_charge_length_mismatch": false
  },
  " :204": {
    "id": " :204",
    "chain": " ",
    "resseq": 204,
    "resname": "LEU",
    "sasa": 0.4839819371700287,
    "partial_charge_B": -0.08803621843313018,
    "F_metal": 0.31424826988099375,
    "F_P": 0.0,
    "F_hal": 0.0,
    "total_density": 59899.203125,
    "centroid": [
      0.05589430406689644,
      2.0986204147338867,
      1.7265236377716064
    ],
    "dipole_rho": [
      -4286.88037109375,
      32480.078125,
      -3062.434326171875
    ],
    "curv_rho": 171167648.0,
    "curv_rho_failed": false,
    "gpu_density_B_requested": "vector",
    "gpu_density_B_effective": "vector",
    "gpu_density_B_fallback_from_vector": false,
    "gpu_density_A_requested": null,
    "gpu_density_A_effective": null,
    "gpu_density_A_fallback_from_vector": false,
    "xtb_A_used": false,
    "xtb_A_success": false,
    "xtb_charge_length_mismatch": false
  },
  " :205": {
    "id": " :205",
    "chain": " ",
    "resseq": 205,
    "resname": "ASN",
    "sasa": 0.0,
    "partial_charge_B": -0.12,
    "F_metal": 0.4124686849235302,
    "F_P": 0.0,
    "F_hal": 0.0,
    "total_density": 65808.5,
    "centroid": [
      -0.09650369733572006,
      2.296306610107422,
      1.9812254905700684
    ],
    "dipole_rho": [
      -1049.0677490234375,
      33590.7421875,
      -11247.4638671875
    ],
    "curv_rho": 191436032.0,
    "curv_rho_failed": false,
    "gpu_density_B_requested": "vector",
    "gpu_density_B_effective": "vector",
    "gpu_density_B_fallback_from_vector": false,
    "gpu_density_A_requested": null,
    "gpu_density_A_effective": null,
    "gpu_density_A_fallback_from_vector": false,
    "xtb_A_used": false,
    "xtb_A_success": false,
    "xtb_charge_length_mismatch": false
  },
  " :206": {
    "id": " :206",
    "chain": " ",
    "resseq": 206,
    "resname": "LEU",
    "sasa": 0.0,
    "partial_charge_B": -0.06000000000000002,
    "F_metal": 0.4697212686952602,
    "F_P": 0.0,
    "F_hal": 0.0,
    "total_density": 68099.0703125,
    "centroid": [
      -0.3073420822620392,
      2.3678016662597656,
      1.7398070096969604
    ],
    "dipole_rho": [
      11522.0498046875,
      32519.107421875,
      -5289.9853515625
    ],
    "curv_rho": 198507024.0,
    "curv_rho_failed": false,
    "gpu_density_B_requested": "vector",
    "gpu_density_B_effective": "vector",
    "gpu_density_B_fallback_from_vector": false,
    "gpu_density_A_requested": null,
    "gpu_density_A_effective": null,
    "gpu_density_A_fallback_from_vector": false,
    "xtb_A_used": false,
    "xtb_A_success": false,
    "xtb_charge_length_mismatch": false
  },
  " :207": {
    "id": " :207",
    "chain": " ",
    "resseq": 207,
    "resname": "LEU",
    "sasa": 0.03152985870838165,
    "partial_charge_B": -0.06182646900229951,
    "F_metal": 0.28063993825406564,
    "F_P": 0.0,
    "F_hal": 0.0,
    "total_density": 56873.859375,
    "centroid": [
      -0.2616075575351715,
      2.063974618911743,
      1.6345747709274292
    ],
    "dipole_rho": [
      9567.8857421875,
      34501.08984375,
      -1323.04296875
    ],
    "curv_rho": 160347200.0,
    "curv_rho_failed": false,
    "gpu_density_B_requested": "vector",
    "gpu_density_B_effective": "vector",
    "gpu_density_B_fallback_from_vector": false,
    "gpu_density_A_requested": null,
    "gpu_density_A_effective": null,
    "gpu_density_A_fallback_from_vector": false,
    "xtb_A_used": false,
    "xtb_A_success": false,
    "xtb_charge_length_mismatch": false
  },
  " :208": {
    "id": " :208",
    "chain": " ",
    "resseq": 208,
    "resname": "ASN",
    "sasa": 2.691542625427246,
    "partial_charge_B": -0.30000000000000004,
    "F_metal": 0.2309226240223818,
    "F_P": 0.0,
    "F_hal": 0.0,
    "total_density": 48364.3046875,
    "centroid": [
      -0.23433664441108704,
      1.9106794595718384,
      1.8387811183929443
    ],
    "dipole_rho": [
      1377.8201904296875,
      32336.0,
      -9179.8505859375
    ],
    "curv_rho": 136504992.0,
    "curv_rho_failed": false,
    "gpu_density_B_requested": "vector",
    "gpu_density_B_effective": "vector",
    "gpu_density_B_fallback_from_vector": false,
    "gpu_density_A_requested": null,
    "gpu_density_A_effective": null,
    "gpu_density_A_fallback_from_vector": false,
    "xtb_A_used": false,
    "xtb_A_success": false,
    "xtb_charge_length_mismatch": false
  },
  " :209": {
    "id": " :209",
    "chain": " ",
    "resseq": 209,
    "resname": "GLU",
    "sasa": 0.03152985870838165,
    "partial_charge_B": -0.5564382210206954,
    "F_metal": 0.27103023749743477,
    "F_P": 0.0,
    "F_hal": 0.0,
    "total_density": 54781.67578125,
    "centroid": [
      -0.36535173654556274,
      2.0927071571350098,
      2.1205830574035645
    ],
    "dipole_rho": [
      2295.562255859375,
      32969.22265625,
      -16319.7880859375
    ],
    "curv_rho": 149235872.0,
    "curv_rho_failed": false,
    "gpu_density_B_requested": "vector",
    "gpu_density_B_effective": "vector",
    "gpu_density_B_fallback_from_vector": false,
    "gpu_density_A_requested": null,
    "gpu_density_A_effective": null,
    "gpu_density_A_fallback_from_vector": false,
    "xtb_A_used": false,
    "xtb_A_success": false,
    "xtb_charge_length_mismatch": false
  },
  " :210": {
    "id": " :210",
    "chain": " ",
    "resseq": 210,
    "resname": "ASP",
    "sasa": 3.754995822906494,
    "partial_charge_B": -1.35,
    "F_metal": 0.20098378363621103,
    "F_P": 0.0,
    "F_hal": 0.0,
    "total_density": 39843.81640625,
    "centroid": [
      -0.6095322966575623,
      1.9377707242965698,
      2.3164877891540527
    ],
    "dipole_rho": [
      11046.4072265625,
      23879.228515625,
      -11530.291015625
    ],
    "curv_rho": 107799288.0,
    "curv_rho_failed": false,
    "gpu_density_B_requested": "vector",
    "gpu_density_B_effective": "vector",
    "gpu_density_B_fallback_from_vector": false,
    "gpu_density_A_requested": null,
    "gpu_density_A_effective": null,
    "gpu_density_A_fallback_from_vector": false,
    "xtb_A_used": false,
    "xtb_A_success": false,
    "xtb_charge_length_mismatch": false
  },
  " :211": {
    "id": " :211",
    "chain": " ",
    "resseq": 211,
    "resname": "TRP",
    "sasa": 0.0,
    "partial_charge_B": 0.11999999999999997,
    "F_metal": 0.34837848110814085,
    "F_P": 0.0,
    "F_hal": 0.0,
    "total_density": 62447.33984375,
    "centroid": [
      -0.4089406132698059,
      2.29072904586792,
      2.080672264099121
    ],
    "dipole_rho": [
      23029.388671875,
      28939.46875,
      -19702.9765625
    ],
    "curv_rho": 172890384.0,
    "curv_rho_failed": false,
    "gpu_density_B_requested": "vector",
    "gpu_density_B_effective": "vector",
    "gpu_density_B_fallback_from_vector": false,
    "gpu_density_A_requested": null,
    "gpu_density_A_effective": null,
    "gpu_density_A_fallback_from_vector": false,
    "xtb_A_used": false,
    "xtb_A_success": false,
    "xtb_charge_length_mismatch": false
  },
  " :212": {
    "id": " :212",
    "chain": " ",
    "resseq": 212,
    "resname": "LYS",
    "sasa": 3.4588990211486816,
    "partial_charge_B": 0.29999999999999993,
    "F_metal": 0.22185973916960017,
    "F_P": 0.0,
    "F_hal": 0.0,
    "total_density": 48300.328125,
    "centroid": [
      -0.7990565896034241,
      2.319777488708496,
      2.3747434616088867
    ],
    "dipole_rho": [
      20919.88671875,
      28562.1328125,
      -19923.921875
    ],
    "curv_rho": 130374560.0,
    "curv_rho_failed": false,
    "gpu_density_B_requested": "vector",
    "gpu_density_B_effective": "vector",
    "gpu_density_B_fallback_from_vector": false,
    "gpu_density_A_requested": null,
    "gpu_density_A_effective": null,
    "gpu_density_A_fallback_from_vector": false,
    "xtb_A_used": false,
    "xtb_A_success": false,
    "xtb_charge_length_mismatch": false
  },
  " :213": {
    "id": " :213",
    "chain": " ",
    "resseq": 213,
    "resname": "LEU",
    "sasa": 1.473177194595337,
    "partial_charge_B": -0.14533855180605795,
    "F_metal": 0.2706839323638531,
    "F_P": 0.0,
    "F_hal": 0.0,
    "total_density": 45913.296875,
    "centroid": [
      -0.974754810333252,
      2.5288732051849365,
      2.3195812702178955
    ],
    "dipole_rho": [
      25132.724609375,
      14371.34375,
      -15890.8837890625
    ],
    "curv_rho": 128253960.0,
    "curv_rho_failed": false,
    "gpu_density_B_requested": "vector",
    "gpu_density_B_effective": "vector",
    "gpu_density_B_fallback_from_vector": false,
    "gpu_density_A_requested": null,
    "gpu_density_A_effective": null,
    "gpu_density_A_fallback_from_vector": false,
    "xtb_A_used": false,
    "xtb_A_success": false,
    "xtb_charge_length_mismatch": false
  },
  " :214": {
    "id": " :214",
    "chain": " ",
    "resseq": 214,
    "resname": "GLU",
    "sasa": 1.6710824966430664,
    "partial_charge_B": -1.35,
    "F_metal": 0.26346666974987154,
    "F_P": 0.0,
    "F_hal": 0.0,
    "total_density": 44469.0234375,
    "centroid": [
      -0.8817858695983887,
      2.5556111335754395,
      2.539090156555176
    ],
    "dipole_rho": [
      18665.267578125,
      11371.7119140625,
      -23982.087890625
    ],
    "curv_rho": 124945800.0,
    "curv_rho_failed": false,
    "gpu_density_B_requested": "vector",
    "gpu_density_B_effective": "vector",
    "gpu_density_B_fallback_from_vector": false,
    "gpu_density_A_requested": null,
    "gpu_density_A_effective": null,
    "gpu_density_A_fallback_from_vector": false,
    "xtb_A_used": false,
    "xtb_A_success": false,
    "xtb_charge_length_mismatch": false
  },
  " :215": {
    "id": " :215",
    "chain": " ",
    "resseq": 215,
    "resname": "LYS",
    "sasa": 3.929995536804199,
    "partial_charge_B": 0.29999999999999993,
    "F_metal": 0.24601465230649625,
    "F_P": 0.0,
    "F_hal": 0.0,
    "total_density": 42527.5703125,
    "centroid": [
      -1.0006893873214722,
      2.836923360824585,
      2.6313438415527344
    ],
    "dipole_rho": [
      26849.0546875,
      2124.505859375,
      -21713.1953125
    ],
    "curv_rho": 113915776.0,
    "curv_rho_failed": false,
    "gpu_density_B_requested": "vector",
    "gpu_density_B_effective": "vector",
    "gpu_density_B_fallback_from_vector": false,
    "gpu_density_A_requested": null,
    "gpu_density_A_effective": null,
    "gpu_density_A_fallback_from_vector": false,
    "xtb_A_used": false,
    "xtb_A_success": false,
    "xtb_charge_length_mismatch": false
  },
  " :216": {
    "id": " :216",
    "chain": " ",
    "resseq": 216,
    "resname": "ASN",
    "sasa": 0.0,
    "partial_charge_B": -0.12,
    "F_metal": 0.3480633838592769,
    "F_P": 0.0,
    "F_hal": 0.0,
    "total_density": 48870.53515625,
    "centroid": [
      -0.7816909551620483,
      2.989703893661499,
      2.5552546977996826
    ],
    "dipole_rho": [
      19357.453125,
      -881.2932739257812,
      -30948.857421875
    ],
    "curv_rho": 146898784.0,
    "curv_rho_failed": false,
    "gpu_density_B_requested": "vector",
    "gpu_density_B_effective": "vector",
    "gpu_density_B_fallback_from_vector": false,
    "gpu_density_A_requested": null,
    "gpu_density_A_effective": null,
    "gpu_density_A_fallback_from_vector": false,
    "xtb_A_used": false,
    "xtb_A_success": false,
    "xtb_charge_length_mismatch": false
  },
  " :217": {
    "id": " :217",
    "chain": " ",
    "resseq": 217,
    "resname": "ASP",
    "sasa": 5.655614376068115,
    "partial_charge_B": -1.35,
    "F_metal": 0.25441540429948145,
    "F_P": 0.0,
    "F_hal": 0.0,
    "total_density": 40577.6640625,
    "centroid": [
      -0.7573092579841614,
      3.06270170211792,
      2.84322452545166
    ],
    "dipole_rho": [
      14408.75,
      -2683.1298828125,
      -30571.2265625
    ],
    "curv_rho": 116556936.0,
    "curv_rho_failed": false,
    "gpu_density_B_requested": "vector",
    "gpu_density_B_effective": "vector",
    "gpu_density_B_fallback_from_vector": false,
    "gpu_density_A_requested": null,
    "gpu_density_A_effective": null,
    "gpu_density_A_fallback_from_vector": false,
    "xtb_A_used": false,
    "xtb_A_success": false,
    "xtb_charge_length_mismatch": false
  },
  " :218": {
    "id": " :218",
    "chain": " ",
    "resseq": 218,
    "resname": "ALA",
    "sasa": 0.15764929354190826,
    "partial_charge_B": -0.0691323450114975,
    "F_metal": 0.32373515013409787,
    "F_P": 0.0,
    "F_hal": 0.0,
    "total_density": 43879.5078125,
    "centroid": [
      -0.8315408229827881,
      3.2486186027526855,
      2.6506617069244385
    ],
    "dipole_rho": [
      18864.650390625,
      -7665.822265625,
      -25577.30859375
    ],
    "curv_rho": 129668832.0,
    "curv_rho_failed": false,
    "gpu_density_B_requested": "vector",
    "gpu_density_B_effective": "vector",
    "gpu_density_B_fallback_from_vector": false,
    "gpu_density_A_requested": null,
    "gpu_density_A_effective": null,
    "gpu_density_A_fallback_from_vector": false,
    "xtb_A_used": false,
    "xtb_A_success": false,
    "xtb_charge_length_mismatch": false
  },
  " :219": {
    "id": " :219",
    "chain": " ",
    "resseq": 219,
    "resname": "ASN",
    "sasa": 5.061388969421387,
    "partial_charge_B": -0.30000000000000004,
    "F_metal": 0.2538469836199102,
    "F_P": 0.0,
    "F_hal": 0.0,
    "total_density": 39915.62890625,
    "centroid": [
      -1.0496777296066284,
      3.1742796897888184,
      2.5996177196502686
    ],
    "dipole_rho": [
      24040.0703125,
      -4765.22412109375,
      -23084.98828125
    ],
    "curv_rho": 112171928.0,
    "curv_rho_failed": false,
    "gpu_density_B_requested": "vector",
    "gpu_density_B_effective": "vector",
    "gpu_density_B_fallback_from_vector": false,
    "gpu_density_A_requested": null,
    "gpu_density_A_effective": null,
    "gpu_density_A_fallback_from_vector": false,
    "xtb_A_used": false,
    "xtb_A_success": false,
    "xtb_charge_length_mismatch": false
  },
  " :220": {
    "id": " :220",
    "chain": " ",
    "resseq": 220,
    "resname": "ASN",
    "sasa": 0.0,
    "partial_charge_B": -0.12,
    "F_metal": 0.41628107497711614,
    "F_P": 0.0,
    "F_hal": 0.0,
    "total_density": 54417.71875,
    "centroid": [
      -0.8303692936897278,
      3.1875128746032715,
      2.4117186069488525
    ],
    "dipole_rho": [
      29033.5234375,
      -1822.9840087890625,
      -23362.5703125
    ],
    "curv_rho": 158366448.0,
    "curv_rho_failed": false,
    "gpu_density_B_requested": "vector",
    "gpu_density_B_effective": "vector",
    "gpu_density_B_fallback_from_vector": false,
    "gpu_density_A_requested": null,
    "gpu_density_A_effective": null,
    "gpu_density_A_fallback_from_vector": false,
    "xtb_A_used": false,
    "xtb_A_success": false,
    "xtb_charge_length_mismatch": false
  },
  " :221": {
    "id": " :221",
    "chain": " ",
    "resseq": 221,
    "resname": "GLU",
    "sasa": 1.103545069694519,
    "partial_charge_B": -1.1153377434931224,
    "F_metal": 0.3522250457563672,
    "F_P": 0.0,
    "F_hal": 0.0,
    "total_density": 54421.87109375,
    "centroid": [
      -0.9189215898513794,
      2.897064685821533,
      2.256369113922119
    ],
    "dipole_rho": [
      35318.62890625,
      6361.21337890625,
      -20165.583984375
    ],
    "curv_rho": 159104720.0,
    "curv_rho_failed": false,
    "gpu_density_B_requested": "vector",
    "gpu_density_B_effective": "vector",
    "gpu_density_B_fallback_from_vector": false,
    "gpu_density_A_requested": null,
    "gpu_density_A_effective": null,
    "gpu_density_A_fallback_from_vector": false,
    "xtb_A_used": false,
    "xtb_A_success": false,
    "xtb_charge_length_mismatch": false
  },
  " :222": {
    "id": " :222",
    "chain": " ",
    "resseq": 222,
    "resname": "GLN",
    "sasa": 0.0,
    "partial_charge_B": -0.12,
    "F_metal": 0.5116364992864164,
    "F_P": 0.0,
    "F_hal": 0.0,
    "total_density": 61868.8671875,
    "centroid": [
      -0.6452869772911072,
      2.7802071571350098,
      2.3460402488708496
    ],
    "dipole_rho": [
      22498.388671875,
      7443.96435546875,
      -25994.806640625
    ],
    "curv_rho": 175424352.0,
    "curv_rho_failed": false,
    "gpu_density_B_requested": "vector",
    "gpu_density_B_effective": "vector",
    "gpu_density_B_fallback_from_vector": false,
    "gpu_density_A_requested": null,
    "gpu_density_A_effective": null,
    "gpu_density_A_fallback_from_vector": false,
    "xtb_A_used": false,
    "xtb_A_success": false,
    "xtb_charge_length_mismatch": false
  },
  " :223": {
    "id": " :223",
    "chain": " ",
    "resseq": 223,
    "resname": "TRP",
    "sasa": 0.19359277188777924,
    "partial_charge_B": 0.14242897440122493,
    "F_metal": 0.3975421645886099,
    "F_P": 0.0,
    "F_hal": 0.0,
    "total_density": 60296.953125,
    "centroid": [
      -0.6722002029418945,
      2.500715732574463,
      2.1690173149108887
    ],
    "dipole_rho": [
      30710.94140625,
      17613.68359375,
      -12157.4169921875
    ],
    "curv_rho": 170105904.0,
    "curv_rho_failed": false,
    "gpu_density_B_requested": "vector",
    "gpu_density_B_effective": "vector",
    "gpu_density_B_fallback_from_vector": false,
    "gpu_density_A_requested": null,
    "gpu_density_A_effective": null,
    "gpu_density_A_fallback_from_vector": false,
    "xtb_A_used": false,
    "xtb_A_success": false,
    "xtb_charge_length_mismatch": false
  },
  " :224": {
    "id": " :224",
    "chain": " ",
    "resseq": 224,
    "resname": "ASP",
    "sasa": 0.0,
    "partial_charge_B": -0.54,
    "F_metal": 0.3500050028465497,
    "F_P": 0.0,
    "F_hal": 0.0,
    "total_density": 54658.3984375,
    "centroid": [
      -0.5774341225624084,
      2.4477782249450684,
      2.4318737983703613
    ],
    "dipole_rho": [
      15835.4140625,
      15018.9443359375,
      -25309.625
    ],
    "curv_rho": 152210048.0,
    "curv_rho_failed": false,
    "gpu_density_B_requested": "vector",
    "gpu_density_B_effective": "vector",
    "gpu_density_B_fallback_from_vector": false,
    "gpu_density_A_requested": null,
    "gpu_density_A_effective": null,
    "gpu_density_A_fallback_from_vector": false,
    "xtb_A_used": false,
    "xtb_A_success": false,
    "xtb_charge_length_mismatch": false
  },
  " :225": {
    "id": " :225",
    "chain": " ",
    "resseq": 225,
    "resname": "SER",
    "sasa": 0.0,
    "partial_charge_B": -0.3,
    "F_metal": 0.2936562031932605,
    "F_P": 0.0,
    "F_hal": 0.0,
    "total_density": 51307.71484375,
    "centroid": [
      -0.44240719079971313,
      2.265043020248413,
      2.36845326423645
    ],
    "dipole_rho": [
      5803.3876953125,
      22847.826171875,
      -25984.630859375
    ],
    "curv_rho": 147812288.0,
    "curv_rho_failed": false,
    "gpu_density_B_requested": "vector",
    "gpu_density_B_effective": "vector",
    "gpu_density_B_fallback_from_vector": false,
    "gpu_density_A_requested": null,
    "gpu_density_A_effective": null,
    "gpu_density_A_fallback_from_vector": false,
    "xtb_A_used": false,
    "xtb_A_success": false,
    "xtb_charge_length_mismatch": false
  },
  " :226": {
    "id": " :226",
    "chain": " ",
    "resseq": 226,
    "resname": "LYS",
    "sasa": 5.395485877990723,
    "partial_charge_B": -0.15000000000000005,
    "F_metal": 0.20587091452279746,
    "F_P": 0.0,
    "F_hal": 0.0,
    "total_density": 40211.24609375,
    "centroid": [
      -0.3537355065345764,
      2.0427329540252686,
      2.585148334503174
    ],
    "dipole_rho": [
      5301.76611328125,
      20192.048828125,
      -22071.349609375
    ],
    "curv_rho": 109176040.0,
    "curv_rho_failed": false,
    "gpu_density_B_requested": "vector",
    "gpu_density_B_effective": "vector",
    "gpu_density_B_fallback_from_vector": false,
    "gpu_density_A_requested": null,
    "gpu_density_A_effective": null,
    "gpu_density_A_fallback_from_vector": false,
    "xtb_A_used": false,
    "xtb_A_success": false,
    "xtb_charge_length_mismatch": false
  },
  " :227": {
    "id": " :227",
    "chain": " ",
    "resseq": 227,
    "resname": "SER",
    "sasa": 1.3257253170013428,
    "partial_charge_B": -0.6839846254088888,
    "F_metal": 0.24782380233269022,
    "F_P": 0.0,
    "F_hal": 0.0,
    "total_density": 46160.125,
    "centroid": [
      -0.1476728469133377,
      2.1553919315338135,
      2.521246910095215
    ],
    "dipole_rho": [
      -236.47097778320312,
      22399.609375,
      -23035.591796875
    ],
    "curv_rho": 132406792.0,
    "curv_rho_failed": false,
    "gpu_density_B_requested": "vector",
    "gpu_density_B_effective": "vector",
    "gpu_density_B_fallback_from_vector": false,
    "gpu_density_A_requested": null,
    "gpu_density_A_effective": null,
    "gpu_density_A_fallback_from_vector": false,
    "xtb_A_used": false,
    "xtb_A_success": false,
    "xtb_charge_length_mismatch": false
  },
  " :228": {
    "id": " :228",
    "chain": " ",
    "resseq": 228,
    "resname": "GLY",
    "sasa": 0.03226546198129654,
    "partial_charge_B": -0.0618690812001021,
    "F_metal": 0.322379739703932,
    "F_P": 0.0,
    "F_hal": 0.0,
    "total_density": 50775.63671875,
    "centroid": [
      -0.163221076130867,
      2.3821518421173096,
      2.562507390975952
    ],
    "dipole_rho": [
      2521.209228515625,
      16863.962890625,
      -26862.470703125
    ],
    "curv_rho": 152267120.0,
    "curv_rho_failed": false,
    "gpu_density_B_requested": "vector",
    "gpu_density_B_effective": "vector",
    "gpu_density_B_fallback_from_vector": false,
    "gpu_density_A_requested": null,
    "gpu_density_A_effective": null,
    "gpu_density_A_fallback_from_vector": false,
    "xtb_A_used": false,
    "xtb_A_success": false,
    "xtb_charge_length_mismatch": false
  },
  " :229": {
    "id": " :229",
    "chain": " ",
    "resseq": 229,
    "resname": "TYR",
    "sasa": 0.1261194348335266,
    "partial_charge_B": -0.33652938004598987,
    "F_metal": 0.39721609031389266,
    "F_P": 0.0,
    "F_hal": 0.0,
    "total_density": 63107.75390625,
    "centroid": [
      -0.08129773288965225,
      2.3915951251983643,
      2.3435957431793213
    ],
    "dipole_rho": [
      296.7464904785156,
      24796.826171875,
      -25648.857421875
    ],
    "curv_rho": 177874128.0,
    "curv_rho_failed": false,
    "gpu_density_B_requested": "vector",
    "gpu_density_B_effective": "vector",
    "gpu_density_B_fallback_from_vector": false,
    "gpu_density_A_requested": null,
    "gpu_density_A_effective": null,
    "gpu_density_A_fallback_from_vector": false,
    "xtb_A_used": false,
    "xtb_A_success": false,
    "xtb_charge_length_mismatch": false
  },
  " :230": {
    "id": " :230",
    "chain": " ",
    "resseq": 230,
    "resname": "MET",
    "sasa": 0.0,
    "partial_charge_B": -0.21000000000000002,
    "F_metal": 0.7770328282948906,
    "F_P": 0.0,
    "F_hal": 0.0,
    "total_density": 73031.5859375,
    "centroid": [
      -0.32479944825172424,
      2.72550106048584,
      2.2112631797790527
    ],
    "dipole_rho": [
      11550.8994140625,
      15161.4130859375,
      -28972.478515625
    ],
    "curv_rho": 211332496.0,
    "curv_rho_failed": false,
    "gpu_density_B_requested": "vector",
    "gpu_density_B_effective": "vector",
    "gpu_density_B_fallback_from_vector": false,
    "gpu_density_A_requested": null,
    "gpu_density_A_effective": null,
    "gpu_density_A_fallback_from_vector": false,
    "xtb_A_used": false,
    "xtb_A_success": false,
    "xtb_charge_length_mismatch": false
  },
  " :231": {
    "id": " :231",
    "chain": " ",
    "resseq": 231,
    "resname": "MET",
    "sasa": 0.0,
    "partial_charge_B": -0.21000000000000002,
    "F_metal": 0.8263744231571895,
    "F_P": 0.0,
    "F_hal": 0.0,
    "total_density": 74052.4296875,
    "centroid": [
      -0.36651813983917236,
      2.612744092941284,
      2.005539655685425
    ],
    "dipole_rho": [
      18030.423828125,
      16881.6796875,
      -17966.787109375
    ],
    "curv_rho": 211653232.0,
    "curv_rho_failed": false,
    "gpu_density_B_requested": "vector",
    "gpu_density_B_effective": "vector",
    "gpu_density_B_fallback_from_vector": false,
    "gpu_density_A_requested": null,
    "gpu_density_A_effective": null,
    "gpu_density_A_fallback_from_vector": false,
    "xtb_A_used": false,
    "xtb_A_success": false,
    "xtb_charge_length_mismatch": false
  },
  " :232": {
    "id": " :232",
    "chain": " ",
    "resseq": 232,
    "resname": "LEU",
    "sasa": 0.0,
    "partial_charge_B": -0.06000000000000002,
    "F_metal": 1.4499148766681094,
    "F_P": 0.0,
    "F_hal": 0.0,
    "total_density": 81495.8828125,
    "centroid": [
      -0.47384631633758545,
      2.9272122383117676,
      1.9396854639053345
    ],
    "dipole_rho": [
      24310.529296875,
      7383.45263671875,
      -18437.623046875
    ],
    "curv_rho": 230099440.0,
    "curv_rho_failed": false,
    "gpu_density_B_requested": "vector",
    "gpu_density_B_effective": "vector",
    "gpu_density_B_fallback_from_vector": false,
    "gpu_density_A_requested": null,
    "gpu_density_A_effective": null,
    "gpu_density_A_fallback_from_vector": false,
    "xtb_A_used": false,
    "xtb_A_success": false,
    "xtb_charge_length_mismatch": false
  },
  " :233": {
    "id": " :233",
    "chain": " ",
    "resseq": 233,
    "resname": "PRO",
    "sasa": 0.0,
    "partial_charge_B": -0.06000000000000002,
    "F_metal": 0.74859669626767,
    "F_P": 0.0,
    "F_hal": 0.0,
    "total_density": 67479.7734375,
    "centroid": [
      -0.7166954278945923,
      2.83101224899292,
      1.838562250137329
    ],
    "dipole_rho": [
      30068.328125,
      4856.4599609375,
      -13119.654296875
    ],
    "curv_rho": 196433584.0,
    "curv_rho_failed": false,
    "gpu_density_B_requested": "vector",
    "gpu_density_B_effective": "vector",
    "gpu_density_B_fallback_from_vector": false,
    "gpu_density_A_requested": null,
    "gpu_density_A_effective": null,
    "gpu_density_A_fallback_from_vector": false,
    "xtb_A_used": false,
    "xtb_A_success": false,
    "xtb_charge_length_mismatch": false
  },
  " :234": {
    "id": " :234",
    "chain": " ",
    "resseq": 234,
    "resname": "THR",
    "sasa": 0.0,
    "partial_charge_B": -0.3,
    "F_metal": 1.2137563631766495,
    "F_P": 0.0,
    "F_hal": 0.0,
    "total_density": 78654.03125,
    "centroid": [
      -0.5381622910499573,
      2.9556002616882324,
      1.6688450574874878
    ],
    "dipole_rho": [
      32064.59765625,
      5473.2001953125,
      -2686.407958984375
    ],
    "curv_rho": 233486944.0,
    "curv_rho_failed": false,
    "gpu_density_B_requested": "vector",
    "gpu_density_B_effective": "vector",
    "gpu_density_B_fallback_from_vector": false,
    "gpu_density_A_requested": null,
    "gpu_density_A_effective": null,
    "gpu_density_A_fallback_from_vector": false,
    "xtb_A_used": false,
    "xtb_A_success": false,
    "xtb_charge_length_mismatch": false
  },
  " :235": {
    "id": " :235",
    "chain": " ",
    "resseq": 235,
    "resname": "ASP",
    "sasa": 0.0,
    "partial_charge_B": -0.54,
    "F_metal": 1.3387518502629012,
    "F_P": 0.0,
    "F_hal": 0.0,
    "total_density": 81258.90625,
    "centroid": [
      -0.3933175504207611,
      2.7551140785217285,
      1.7288682460784912
    ],
    "dipole_rho": [
      21211.2109375,
      12141.2255859375,
      -6848.626953125
    ],
    "curv_rho": 233177504.0,
    "curv_rho_failed": false,
    "gpu_density_B_requested": "vector",
    "gpu_density_B_effective": "vector",
    "gpu_density_B_fallback_from_vector": false,
    "gpu_density_A_requested": null,
    "gpu_density_A_effective": null,
    "gpu_density_A_fallback_from_vector": false,
    "xtb_A_used": false,
    "xtb_A_success": false,
    "xtb_charge_length_mismatch": false
  },
  " :236": {
    "id": " :236",
    "chain": " ",
    "resseq": 236,
    "resname": "TYR",
    "sasa": 0.09458957612514496,
    "partial_charge_B": -0.3273970350344924,
    "F_metal": 0.43732725522298116,
    "F_P": 0.0,
    "F_hal": 0.0,
    "total_density": 65176.4453125,
    "centroid": [
      -0.6877887845039368,
      2.546276569366455,
      1.7863630056381226
    ],
    "dipole_rho": [
      26731.232421875,
      27349.751953125,
      -7169.09521484375
    ],
    "curv_rho": 188790240.0,
    "curv_rho_failed": false,
    "gpu_density_B_requested": "vector",
    "gpu_density_B_effective": "vector",
    "gpu_density_B_fallback_from_vector": false,
    "gpu_density_A_requested": null,
    "gpu_density_A_effective": null,
    "gpu_density_A_fallback_from_vector": false,
    "xtb_A_used": false,
    "xtb_A_success": false,
    "xtb_charge_length_mismatch": false
  },
  " :237": {
    "id": " :237",
    "chain": " ",
    "resseq": 237,
    "resname": "SER",
    "sasa": 0.0,
    "partial_charge_B": -0.3,
    "F_metal": 0.5305341350557161,
    "F_P": 0.0,
    "F_hal": 0.0,
    "total_density": 65908.6015625,
    "centroid": [
      -0.6794180870056152,
      2.6475329399108887,
      1.4788050651550293
    ],
    "dipole_rho": [
      29574.1953125,
      14020.9306640625,
      2318.115478515625
    ],
    "curv_rho": 196398256.0,
    "curv_rho_failed": false,
    "gpu_density_B_requested": "vector",
    "gpu_density_B_effective": "vector",
    "gpu_density_B_fallback_from_vector": false,
    "gpu_density_A_requested": null,
    "gpu_density_A_effective": null,
    "gpu_density_A_fallback_from_vector": false,
    "xtb_A_used": false,
    "xtb_A_success": false,
    "xtb_charge_length_mismatch": false
  },
  " :238": {
    "id": " :238",
    "chain": " ",
    "resseq": 238,
    "resname": "LEU",
    "sasa": 0.0,
    "partial_charge_B": -0.06000000000000002,
    "F_metal": 0.5969504162958528,
    "F_P": 0.0,
    "F_hal": 0.0,
    "total_density": 74526.8125,
    "centroid": [
      -0.4490770101547241,
      2.632955312728882,
      1.4353760480880737
    ],
    "dipole_rho": [
      23688.203125,
      22993.78125,
      10681.630859375
    ],
    "curv_rho": 216004240.0,
    "curv_rho_failed": false,
    "gpu_density_B_requested": "vector",
    "gpu_density_B_effective": "vector",
    "gpu_density_B_fallback_from_vector": false,
    "gpu_density_A_requested": null,
    "gpu_density_A_effective": null,
    "gpu_density_A_fallback_from_vector": false,
    "xtb_A_used": false,
    "xtb_A_success": false,
    "xtb_charge_length_mismatch": false
  },
  " :239": {
    "id": " :239",
    "chain": " ",
    "resseq": 239,
    "resname": "ILE",
    "sasa": 0.0,
    "partial_charge_B": -0.06000000000000002,
    "F_metal": 0.3474447269725592,
    "F_P": 0.0,
    "F_hal": 0.0,
    "total_density": 58884.7109375,
    "centroid": [
      -0.6438867449760437,
      2.3116202354431152,
      1.552907109260559
    ],
    "dipole_rho": [
      19714.6484375,
      25289.958984375,
      5148.4228515625
    ],
    "curv_rho": 167892256.0,
    "curv_rho_failed": false,
    "gpu_density_B_requested": "vector",
    "gpu_density_B_effective": "vector",
    "gpu_density_B_fallback_from_vector": false,
    "gpu_density_A_requested": null,
    "gpu_density_A_effective": null,
    "gpu_density_A_fallback_from_vector": false,
    "xtb_A_used": false,
    "xtb_A_success": false,
    "xtb_charge_length_mismatch": false
  },
  " :240": {
    "id": " :240",
    "chain": " ",
    "resseq": 240,
    "resname": "GLN",
    "sasa": 1.2950425148010254,
    "partial_charge_B": -0.27003904913251453,
    "F_metal": 0.3101174501130016,
    "F_P": 0.0,
    "F_hal": 0.0,
    "total_density": 55020.609375,
    "centroid": [
      -0.9003078937530518,
      2.452951431274414,
      1.5604162216186523
    ],
    "dipole_rho": [
      28009.94140625,
      19522.322265625,
      7181.70361328125
    ],
    "curv_rho": 153880208.0,
    "curv_rho_failed": false,
    "gpu_density_B_requested": "vector",
    "gpu_density_B_effective": "vector",
    "gpu_density_B_fallback_from_vector": false,
    "gpu_density_A_requested": null,
    "gpu_density_A_effective": null,
    "gpu_density_A_fallback_from_vector": false,
    "xtb_A_used": false,
    "xtb_A_success": false,
    "xtb_charge_length_mismatch": false
  },
  " :241": {
    "id": " :241",
    "chain": " ",
    "resseq": 241,
    "resname": "ASP",
    "sasa": 0.0,
    "partial_charge_B": -0.54,
    "F_metal": 0.28838562293313974,
    "F_P": 0.0,
    "F_hal": 0.0,
    "total_density": 49917.9765625,
    "centroid": [
      -0.7715200185775757,
      2.447117328643799,
      1.1215732097625732
    ],
    "dipole_rho": [
      23393.681640625,
      14064.6298828125,
      12385.8056640625
    ],
    "curv_rho": 150014720.0,
    "curv_rho_failed": false,
    "gpu_density_B_requested": "vector",
    "gpu_density_B_effective": "vector",
    "gpu_density_B_fallback_from_vector": false,
    "gpu_density_A_requested": null,
    "gpu_density_A_effective": null,
    "gpu_density_A_fallback_from_vector": false,
    "xtb_A_used": false,
    "xtb_A_success": false,
    "xtb_charge_length_mismatch": false
  },
  " :242": {
    "id": " :242",
    "chain": " ",
    "resseq": 242,
    "resname": "PRO",
    "sasa": 3.8073244094848633,
    "partial_charge_B": -0.15000000000000005,
    "F_metal": 0.21308260475584406,
    "F_P": 0.0,
    "F_hal": 0.0,
    "total_density": 43461.703125,
    "centroid": [
      -0.7798780798912048,
      2.266157388687134,
      1.0255314111709595
    ],
    "dipole_rho": [
      20672.580078125,
      17408.9140625,
      14867.1318359375
    ],
    "curv_rho": 126820592.0,
    "curv_rho_failed": false,
    "gpu_density_B_requested": "vector",
    "gpu_density_B_effective": "vector",
    "gpu_density_B_fallback_from_vector": false,
    "gpu_density_A_requested": null,
    "gpu_density_A_effective": null,
    "gpu_density_A_fallback_from_vector": false,
    "xtb_A_used": false,
    "xtb_A_success": false,
    "xtb_charge_length_mismatch": false
  },
  " :243": {
    "id": " :243",
    "chain": " ",
    "resseq": 243,
    "resname": "LYS",
    "sasa": 3.8850996494293213,
    "partial_charge_B": 0.29999999999999993,
    "F_metal": 0.23348719082099373,
    "F_P": 0.0,
    "F_hal": 0.0,
    "total_density": 52387.046875,
    "centroid": [
      -0.5280146598815918,
      2.447486162185669,
      0.9086512923240662
    ],
    "dipole_rho": [
      30030.400390625,
      17055.931640625,
      23534.943359375
    ],
    "curv_rho": 157899584.0,
    "curv_rho_failed": false,
    "gpu_density_B_requested": "vector",
    "gpu_density_B_effective": "vector",
    "gpu_density_B_fallback_from_vector": false,
    "gpu_density_A_requested": null,
    "gpu_density_A_effective": null,
    "gpu_density_A_fallback_from_vector": false,
    "xtb_A_used": false,
    "xtb_A_success": false,
    "xtb_charge_length_mismatch": false
  },
  " :244": {
    "id": " :244",
    "chain": " ",
    "resseq": 244,
    "resname": "TYR",
    "sasa": 0.0,
    "partial_charge_B": -0.3,
    "F_metal": 0.4173400021394716,
    "F_P": 0.0,
    "F_hal": 0.0,
    "total_density": 72630.3828125,
    "centroid": [
      -0.5133270025253296,
      2.808993101119995,
      1.1081602573394775
    ],
    "dipole_rho": [
      24066.52734375,
      30453.42578125,
      20259.173828125
    ],
    "curv_rho": 211599728.0,
    "curv_rho_failed": false,
    "gpu_density_B_requested": "vector",
    "gpu_density_B_effective": "vector",
    "gpu_density_B_fallback_from_vector": false,
    "gpu_density_A_requested": null,
    "gpu_density_A_effective": null,
    "gpu_density_A_fallback_from_vector": false,
    "xtb_A_used": false,
    "xtb_A_success": false,
    "xtb_charge_length_mismatch": false
  },
  " :245": {
    "id": " :245",
    "chain": " ",
    "resseq": 245,
    "resname": "LEU",
    "sasa": 0.2581236958503723,
    "partial_charge_B": -0.07495264960081664,
    "F_metal": 0.2666903635969456,
    "F_P": 0.0,
    "F_hal": 0.0,
    "total_density": 51025.3515625,
    "centroid": [
      -0.5566859841346741,
      2.183469533920288,
      1.229573369026184
    ],
    "dipole_rho": [
      12586.751953125,
      24463.833984375,
      11572.4677734375
    ],
    "curv_rho": 149816720.0,
    "curv_rho_failed": false,
    "gpu_density_B_requested": "vector",
    "gpu_density_B_effective": "vector",
    "gpu_density_B_fallback_from_vector": false,
    "gpu_density_A_requested": null,
    "gpu_density_A_effective": null,
    "gpu_density_A_fallback_from_vector": false,
    "xtb_A_used": false,
    "xtb_A_success": false,
    "xtb_charge_length_mismatch": false
  },
  " :246": {
    "id": " :246",
    "chain": " ",
    "resseq": 246,
    "resname": "SER",
    "sasa": 0.935698390007019,
    "partial_charge_B": -0.5710167718568067,
    "F_metal": 0.2314049891213477,
    "F_P": 0.0,
    "F_hal": 0.0,
    "total_density": 46887.6640625,
    "centroid": [
      -0.4171393811702728,
      2.1691536903381348,
      0.9713408946990967
    ],
    "dipole_rho": [
      7740.86572265625,
      22431.23828125,
      15635.0498046875
    ],
    "curv_rho": 137549232.0,
    "curv_rho_failed": false,
    "gpu_density_B_requested": "vector",
    "gpu_density_B_effective": "vector",
    "gpu_density_B_fallback_from_vector": false,
    "gpu_density_A_requested": null,
    "gpu_density_A_effective": null,
    "gpu_density_A_fallback_from_vector": false,
    "xtb_A_used": false,
    "xtb_A_success": false,
    "xtb_charge_length_mismatch": false
  },
  " :247": {
    "id": " :247",
    "chain": " ",
    "resseq": 247,
    "resname": "ILE",
    "sasa": 0.0,
    "partial_charge_B": -0.06000000000000002,
    "F_metal": 0.3160894710922921,
    "F_P": 0.0,
    "F_hal": 0.0,
    "total_density": 61139.24609375,
    "centroid": [
      -0.1384480893611908,
      2.431986093521118,
      1.014559030532837
    ],
    "dipole_rho": [
      11591.3515625,
      25677.630859375,
      21292.30078125
    ],
    "curv_rho": 186283856.0,
    "curv_rho_failed": false,
    "gpu_density_B_requested": "vector",
    "gpu_density_B_effective": "vector",
    "gpu_density_B_fallback_from_vector": false,
    "gpu_density_A_requested": null,
    "gpu_density_A_effective": null,
    "gpu_density_A_fallback_from_vector": false,
    "xtb_A_used": false,
    "xtb_A_success": false,
    "xtb_charge_length_mismatch": false
  },
  " :248": {
    "id": " :248",
    "chain": " ",
    "resseq": 248,
    "resname": "VAL",
    "sasa": 0.0,
    "partial_charge_B": -0.06000000000000002,
    "F_metal": 0.3762854153738229,
    "F_P": 0.0,
    "F_hal": 0.0,
    "total_density": 60642.46875,
    "centroid": [
      -0.2665829360485077,
      2.2886369228363037,
      1.2681812047958374
    ],
    "dipole_rho": [
      3150.974853515625,
      25291.03125,
      8767.7666015625
    ],
    "curv_rho": 180125920.0,
    "curv_rho_failed": false,
    "gpu_density_B_requested": "vector",
    "gpu_density_B_effective": "vector",
    "gpu_density_B_fallback_from_vector": false,
    "gpu_density_A_requested": null,
    "gpu_density_A_effective": null,
    "gpu_density_A_fallback_from_vector": false,
    "xtb_A_used": false,
    "xtb_A_success": false,
    "xtb_charge_length_mismatch": false
  },
  " :249": {
    "id": " :249",
    "chain": " ",
    "resseq": 249,
    "resname": "LYS",
    "sasa": 3.6095407009124756,
    "partial_charge_B": 0.29999999999999993,
    "F_metal": 0.224825319253509,
    "F_P": 0.0,
    "F_hal": 0.0,
    "total_density": 56578.8515625,
    "centroid": [
      -0.21529100835323334,
      2.089277505874634,
      1.2777961492538452
    ],
    "dipole_rho": [
      9187.6572265625,
      38335.28515625,
      16722.603515625
    ],
    "curv_rho": 162675984.0,
    "curv_rho_failed": false,
    "gpu_density_B_requested": "vector",
    "gpu_density_B_effective": "vector",
    "gpu_density_B_fallback_from_vector": false,
    "gpu_density_A_requested": null,
    "gpu_density_A_effective": null,
    "gpu_density_A_fallback_from_vector": false,
    "xtb_A_used": false,
    "xtb_A_success": false,
    "xtb_charge_length_mismatch": false
  },
  " :250": {
    "id": " :250",
    "chain": " ",
    "resseq": 250,
    "resname": "GLU",
    "sasa": 0.857926607131958,
    "partial_charge_B": -0.9872835516963958,
    "F_metal": 0.2318080659213535,
    "F_P": 0.0,
    "F_hal": 0.0,
    "total_density": 55220.4609375,
    "centroid": [
      0.05764281749725342,
      2.223886728286743,
      1.0010532140731812
    ],
    "dipole_rho": [
      -421.607421875,
      30436.787109375,
      21345.03125
    ],
    "curv_rho": 164712096.0,
    "curv_rho_failed": false,
    "gpu_density_B_requested": "vector",
    "gpu_density_B_effective": "vector",
    "gpu_density_B_fallback_from_vector": false,
    "gpu_density_A_requested": null,
    "gpu_density_A_effective": null,
    "gpu_density_A_fallback_from_vector": false,
    "xtb_A_used": false,
    "xtb_A_success": false,
    "xtb_charge_length_mismatch": false
  },
  " :251": {
    "id": " :251",
    "chain": " ",
    "resseq": 251,
    "resname": "TYR",
    "sasa": 0.0,
    "partial_charge_B": -0.3,
    "F_metal": 0.35720615423640284,
    "F_P": 0.0,
    "F_hal": 0.0,
    "total_density": 72171.4375,
    "centroid": [
      0.15299946069717407,
      2.5356602668762207,
      1.1042046546936035
    ],
    "dipole_rho": [
      -2610.238037109375,
      38091.046875,
      16041.0322265625
    ],
    "curv_rho": 222756608.0,
    "curv_rho_failed": false,
    "gpu_density_B_requested": "vector",
    "gpu_density_B_effective": "vector",
    "gpu_density_B_fallback_from_vector": false,
    "gpu_density_A_requested": null,
    "gpu_density_A_effective": null,
    "gpu_density_A_fallback_from_vector": false,
    "xtb_A_used": false,
    "xtb_A_success": false,
    "xtb_charge_length_mismatch": false
  },
  " :252": {
    "id": " :252",
    "chain": " ",
    "resseq": 252,
    "resname": "ALA",
    "sasa": 0.0,
    "partial_charge_B": -0.06000000000000002,
    "F_metal": 0.2717571964614432,
    "F_P": 0.0,
    "F_hal": 0.0,
    "total_density": 54066.50390625,
    "centroid": [
      0.033358290791511536,
      2.0675480365753174,
      1.3655240535736084
    ],
    "dipole_rho": [
      -8899.4404296875,
      29239.587890625,
      5111.66357421875
    ],
    "curv_rho": 161365184.0,
    "curv_rho_failed": false,
    "gpu_density_B_requested": "vector",
    "gpu_density_B_effective": "vector",
    "gpu_density_B_fallback_from_vector": false,
    "gpu_density_A_requested": null,
    "gpu_density_A_effective": null,
    "gpu_density_A_fallback_from_vector": false,
    "xtb_A_used": false,
    "xtb_A_success": false,
    "xtb_charge_length_mismatch": false
  },
  " :253": {
    "id": " :253",
    "chain": " ",
    "resseq": 253,
    "resname": "ASN",
    "sasa": 4.8871283531188965,
    "partial_charge_B": -0.30000000000000004,
    "F_metal": 0.19311878477467048,
    "F_P": 0.0,
    "F_hal": 0.0,
    "total_density": 47641.7109375,
    "centroid": [
      0.19537384808063507,
      1.9131280183792114,
      1.2970646619796753
    ],
    "dipole_rho": [
      -4689.19287109375,
      31503.826171875,
      13199.826171875
    ],
    "curv_rho": 130547368.0,
    "curv_rho_failed": false,
    "gpu_density_B_requested": "vector",
    "gpu_density_B_effective": "vector",
    "gpu_density_B_fallback_from_vector": false,
    "gpu_density_A_requested": null,
    "gpu_density_A_effective": null,
    "gpu_density_A_fallback_from_vector": false,
    "xtb_A_used": false,
    "xtb_A_success": false,
    "xtb_charge_length_mismatch": false
  },
  " :254": {
    "id": " :254",
    "chain": " ",
    "resseq": 254,
    "resname": "ASP",
    "sasa": 1.481903314590454,
    "partial_charge_B": -1.3125963646663419,
    "F_metal": 0.20845260908536356,
    "F_P": 0.0,
    "F_hal": 0.0,
    "total_density": 52771.4609375,
    "centroid": [
      0.4274134933948517,
      2.184852361679077,
      1.1117600202560425
    ],
    "dipole_rho": [
      -11621.5439453125,
      31795.587890625,
      16555.591796875
    ],
    "curv_rho": 161327200.0,
    "curv_rho_failed": false,
    "gpu_density_B_requested": "vector",
    "gpu_density_B_effective": "vector",
    "gpu_density_B_fallback_from_vector": false,
    "gpu_density_A_requested": null,
    "gpu_density_A_effective": null,
    "gpu_density_A_fallback_from_vector": false,
    "xtb_A_used": false,
    "xtb_A_success": false,
    "xtb_charge_length_mismatch": false
  },
  " :255": {
    "id": " :255",
    "chain": " ",
    "resseq": 255,
    "resname": "GLN",
    "sasa": 0.5064299702644348,
    "partial_charge_B": -0.17867318665005982,
    "F_metal": 0.27471142786796066,
    "F_P": 0.0,
    "F_hal": 0.0,
    "total_density": 65606.4140625,
    "centroid": [
      0.6096665859222412,
      2.373441457748413,
      1.3818914890289307
    ],
    "dipole_rho": [
      -18667.220703125,
      33334.4140625,
      10948.419921875
    ],
    "curv_rho": 192766880.0,
    "curv_rho_failed": false,
    "gpu_density_B_requested": "vector",
    "gpu_density_B_effective": "vector",
    "gpu_density_B_fallback_from_vector": false,
    "gpu_density_A_requested": null,
    "gpu_density_A_effective": null,
    "gpu_density_A_fallback_from_vector": false,
    "xtb_A_used": false,
    "xtb_A_success": false,
    "xtb_charge_length_mismatch": false
  },
  " :256": {
    "id": " :256",
    "chain": " ",
    "resseq": 256,
    "resname": "ASP",
    "sasa": 3.657463550567627,
    "partial_charge_B": -1.35,
    "F_metal": 0.20438737006463753,
    "F_P": 0.0,
    "F_hal": 0.0,
    "total_density": 52805.22265625,
    "centroid": [
      0.6871613264083862,
      2.3344569206237793,
      1.0271024703979492
    ],
    "dipole_rho": [
      -20308.95703125,
      25858.43359375,
      13765.794921875
    ],
    "curv_rho": 165463104.0,
    "curv_rho_failed": false,
    "gpu_density_B_requested": "vector",
    "gpu_density_B_effective": "vector",
    "gpu_density_B_fallback_from_vector": false,
    "gpu_density_A_requested": null,
    "gpu_density_A_effective": null,
    "gpu_density_A_fallback_from_vector": false,
    "xtb_A_used": false,
    "xtb_A_success": false,
    "xtb_charge_length_mismatch": false
  },
  " :257": {
    "id": " :257",
    "chain": " ",
    "resseq": 257,
    "resname": "LYS",
    "sasa": 1.2660748958587646,
    "partial_charge_B": 0.2666829631723577,
    "F_metal": 0.23452396877354334,
    "F_P": 0.0,
    "F_hal": 0.0,
    "total_density": 57974.87890625,
    "centroid": [
      0.45286768674850464,
      2.458691358566284,
      0.8569815158843994
    ],
    "dipole_rho": [
      -6780.419921875,
      27827.439453125,
      22311.52734375
    ],
    "curv_rho": 180172000.0,
    "curv_rho_failed": false,
    "gpu_density_B_requested": "vector",
    "gpu_density_B_effective": "vector",
    "gpu_density_B_fallback_from_vector": false,
    "gpu_density_A_requested": null,
    "gpu_density_A_effective": null,
    "gpu_density_A_fallback_from_vector": false,
    "xtb_A_used": false,
    "xtb_A_success": false,
    "xtb_charge_length_mismatch": false
  },
  " :258": {
    "id": " :258",
    "chain": " ",
    "resseq": 258,
    "resname": "PHE",
    "sasa": 0.0,
    "partial_charge_B": -0.06000000000000002,
    "F_metal": 0.4450164109413831,
    "F_P": 0.0,
    "F_hal": 0.0,
    "total_density": 77389.390625,
    "centroid": [
      0.45615628361701965,
      2.652341842651367,
      1.2738828659057617
    ],
    "dipole_rho": [
      -6744.0107421875,
      28350.990234375,
      18508.796875
    ],
    "curv_rho": 237851888.0,
    "curv_rho_failed": false,
    "gpu_density_B_requested": "vector",
    "gpu_density_B_effective": "vector",
    "gpu_density_B_fallback_from_vector": false,
    "gpu_density_A_requested": null,
    "gpu_density_A_effective": null,
    "gpu_density_A_fallback_from_vector": false,
    "xtb_A_used": false,
    "xtb_A_success": false,
    "xtb_charge_length_mismatch": false
  },
  " :259": {
    "id": " :259",
    "chain": " ",
    "resseq": 259,
    "resname": "PHE",
    "sasa": 0.0,
    "partial_charge_B": -0.06000000000000002,
    "F_metal": 0.3294482084758394,
    "F_P": 0.0,
    "F_hal": 0.0,
    "total_density": 77016.1875,
    "centroid": [
      0.6992420554161072,
      2.7438416481018066,
      1.1855322122573853
    ],
    "dipole_rho": [
      -23350.171875,
      32042.669921875,
      12244.544921875
    ],
    "curv_rho": 240037648.0,
    "curv_rho_failed": false,
    "gpu_density_B_requested": "vector",
    "gpu_density_B_effective": "vector",
    "gpu_density_B_fallback_from_vector": false,
    "gpu_density_A_requested": null,
    "gpu_density_A_effective": null,
    "gpu_density_A_fallback_from_vector": false,
    "xtb_A_used": false,
    "xtb_A_success": false,
    "xtb_charge_length_mismatch": false
  },
  " :260": {
    "id": " :260",
    "chain": " ",
    "resseq": 260,
    "resname": "LYS",
    "sasa": 1.1938221454620361,
    "partial_charge_B": -0.12915600742496974,
    "F_metal": 0.24842562520516764,
    "F_P": 0.0,
    "F_hal": 0.0,
    "total_density": 63138.92578125,
    "centroid": [
      0.6541789174079895,
      2.7686703205108643,
      0.8333280086517334
    ],
    "dipole_rho": [
      -15511.8544921875,
      24413.96484375,
      24682.779296875
    ],
    "curv_rho": 210613600.0,
    "curv_rho_failed": false,
    "gpu_density_B_requested": "vector",
    "gpu_density_B_effective": "vector",
    "gpu_density_B_fallback_from_vector": false,
    "gpu_density_A_requested": null,
    "gpu_density_A_effective": null,
    "gpu_density_A_fallback_from_vector": false,
    "xtb_A_used": false,
    "xtb_A_success": false,
    "xtb_charge_length_mismatch": false
  },
  " :261": {
    "id": " :261",
    "chain": " ",
    "resseq": 261,
    "resname": "ASP",
    "sasa": 0.0,
    "partial_charge_B": -0.54,
    "F_metal": 0.32693314889737785,
    "F_P": 0.0,
    "F_hal": 0.0,
    "total_density": 72949.1484375,
    "centroid": [
      0.3887258768081665,
      2.8240902423858643,
      0.8732604384422302
    ],
    "dipole_rho": [
      -6166.87646484375,
      24581.34375,
      29951.857421875
    ],
    "curv_rho": 234488704.0,
    "curv_rho_failed": false,
    "gpu_density_B_requested": "vector",
    "gpu_density_B_effective": "vector",
    "gpu_density_B_fallback_from_vector": false,
    "gpu_density_A_requested": null,
    "gpu_density_A_effective": null,
    "gpu_density_A_fallback_from_vector": false,
    "xtb_A_used": false,
    "xtb_A_success": false,
    "xtb_charge_length_mismatch": false
  },
  " :262": {
    "id": " :262",
    "chain": " ",
    "resseq": 262,
    "resname": "PHE",
    "sasa": 0.0,
    "partial_charge_B": -0.06000000000000002,
    "F_metal": 0.6334548311903522,
    "F_P": 0.0,
    "F_hal": 0.0,
    "total_density": 93682.890625,
    "centroid": [
      0.47901174426078796,
      3.050741672515869,
      1.1916180849075317
    ],
    "dipole_rho": [
      -11936.65234375,
      16789.361328125,
      20130.7265625
    ],
    "curv_rho": 282612768.0,
    "curv_rho_failed": false,
    "gpu_density_B_requested": "vector",
    "gpu_density_B_effective": "vector",
    "gpu_density_B_fallback_from_vector": false,
    "gpu_density_A_requested": null,
    "gpu_density_A_effective": null,
    "gpu_density_A_fallback_from_vector": false,
    "xtb_A_used": false,
    "xtb_A_success": false,
    "xtb_charge_length_mismatch": false
  },
  " :263": {
    "id": " :263",
    "chain": " ",
    "resseq": 263,
    "resname": "SER",
    "sasa": 0.0,
    "partial_charge_B": -0.3,
    "F_metal": 0.35395731697076493,
    "F_P": 0.0,
    "F_hal": 0.0,
    "total_density": 79914.953125,
    "centroid": [
      0.6662566661834717,
      3.1395657062530518,
      0.9359531998634338
    ],
    "dipole_rho": [
      -18582.359375,
      14886.7548828125,
      25736.861328125
    ],
    "curv_rho": 264431424.0,
    "curv_rho_failed": false,
    "gpu_density_B_requested": "vector",
    "gpu_density_B_effective": "vector",
    "gpu_density_B_fallback_from_vector": false,
    "gpu_density_A_requested": null,
    "gpu_density_A_effective": null,
    "gpu_density_A_fallback_from_vector": false,
    "xtb_A_used": false,
    "xtb_A_success": false,
    "xtb_charge_length_mismatch": false
  },
  " :264": {
    "id": " :264",
    "chain": " ",
    "resseq": 264,
    "resname": "LYS",
    "sasa": 1.8360633850097656,
    "partial_charge_B": 0.29999999999999993,
    "F_metal": 0.2761282034865181,
    "F_P": 0.0,
    "F_hal": 0.0,
    "total_density": 79861.59375,
    "centroid": [
      0.5814959406852722,
      3.3025591373443604,
      0.7240303158760071
    ],
    "dipole_rho": [
      -10503.8896484375,
      30820.67578125,
      39921.68359375
    ],
    "curv_rho": 256032688.0,
    "curv_rho_failed": false,
    "gpu_density_B_requested": "vector",
    "gpu_density_B_effective": "vector",
    "gpu_density_B_fallback_from_vector": false,
    "gpu_density_A_requested": null,
    "gpu_density_A_effective": null,
    "gpu_density_A_fallback_from_vector": false,
    "xtb_A_used": false,
    "xtb_A_success": false,
    "xtb_charge_length_mismatch": false
  },
  " :265": {
    "id": " :265",
    "chain": " ",
    "resseq": 265,
    "resname": "ALA",
    "sasa": 0.0,
    "partial_charge_B": -0.06000000000000002,
    "F_metal": 0.49092411588549245,
    "F_P": 0.0,
    "F_hal": 0.0,
    "total_density": 83702.6796875,
    "centroid": [
      0.31050026416778564,
      3.2630019187927246,
      0.9058398604393005
    ],
    "dipole_rho": [
      -6314.513671875,
      7540.107421875,
      29255.75390625
    ],
    "curv_rho": 273469952.0,
    "curv_rho_failed": false,
    "gpu_density_B_requested": "vector",
    "gpu_density_B_effective": "vector",
    "gpu_density_B_fallback_from_vector": false,
    "gpu_density_A_requested": null,
    "gpu_density_A_effective": null,
    "gpu_density_A_fallback_from_vector": false,
    "xtb_A_used": false,
    "xtb_A_success": false,
    "xtb_charge_length_mismatch": false
  },
  " :266": {
    "id": " :266",
    "chain": " ",
    "resseq": 266,
    "resname": "PHE",
    "sasa": 0.0,
    "partial_charge_B": -0.06000000000000002,
    "F_metal": 0.679000745824686,
    "F_P": 0.0,
    "F_hal": 0.0,
    "total_density": 103306.6484375,
    "centroid": [
      0.5351879596710205,
      3.457987070083618,
      1.1497523784637451
    ],
    "dipole_rho": [
      -11097.3173828125,
      4949.8515625,
      19258.939453125
    ],
    "curv_rho": 302524672.0,
    "curv_rho_failed": false,
    "gpu_density_B_requested": "vector",
    "gpu_density_B_effective": "vector",
    "gpu_density_B_fallback_from_vector": false,
    "gpu_density_A_requested": null,
    "gpu_density_A_effective": null,
    "gpu_density_A_fallback_from_vector": false,
    "xtb_A_used": false,
    "xtb_A_success": false,
    "xtb_charge_length_mismatch": false
  },
  " :267": {
    "id": " :267",
    "chain": " ",
    "resseq": 267,
    "resname": "GLU",
    "sasa": 0.0,
    "partial_charge_B": -0.54,
    "F_metal": 0.3047549699292563,
    "F_P": 0.0,
    "F_hal": 0.0,
    "total_density": 85074.984375,
    "centroid": [
      0.6825928092002869,
      3.5818796157836914,
      0.7782542705535889
    ],
    "dipole_rho": [
      -15571.2265625,
      1772.5089111328125,
      32564.708984375
    ],
    "curv_rho": 268913344.0,
    "curv_rho_failed": false,
    "gpu_density_B_requested": "vector",
    "gpu_density_B_effective": "vector",
    "gpu_density_B_fallback_from_vector": false,
    "gpu_density_A_requested": null,
    "gpu_density_A_effective": null,
    "gpu_density_A_fallback_from_vector": false,
    "xtb_A_used": false,
    "xtb_A_success": false,
    "xtb_charge_length_mismatch": false
  },
  " :268": {
    "id": " :268",
    "chain": " ",
    "resseq": 268,
    "resname": "LYS",
    "sasa": 0.0,
    "partial_charge_B": 0.11999999999999997,
    "F_metal": 0.3503169133409717,
    "F_P": 0.0,
    "F_hal": 0.0,
    "total_density": 83269.1875,
    "centroid": [
      0.31957927346229553,
      3.5701963901519775,
      0.6621782779693604
    ],
    "dipole_rho": [
      3532.583740234375,
      1610.4779052734375,
      34132.08203125
    ],
    "curv_rho": 253539328.0,
    "curv_rho_failed": false,
    "gpu_density_B_requested": "vector",
    "gpu_density_B_effective": "vector",
    "gpu_density_B_fallback_from_vector": false,
    "gpu_density_A_requested": null,
    "gpu_density_A_effective": null,
    "gpu_density_A_fallback_from_vector": false,
    "xtb_A_used": false,
    "xtb_A_success": false,
    "xtb_charge_length_mismatch": false
  },
  " :269": {
    "id": " :269",
    "chain": " ",
    "resseq": 269,
    "resname": "LEU",
    "sasa": 0.0,
    "partial_charge_B": -0.06000000000000002,
    "F_metal": 0.6325200754068517,
    "F_P": 0.0,
    "F_hal": 0.0,
    "total_density": 95545.71875,
    "centroid": [
      0.295670747756958,
      3.668328285217285,
      1.026066780090332
    ],
    "dipole_rho": [
      3967.1396484375,
      -5736.00537109375,
      25933.90234375
    ],
    "curv_rho": 293738528.0,
    "curv_rho_failed": false,
    "gpu_density_B_requested": "vector",
    "gpu_density_B_effective": "vector",
    "gpu_density_B_fallback_from_vector": false,
    "gpu_density_A_requested": null,
    "gpu_density_A_effective": null,
    "gpu_density_A_fallback_from_vector": false,
    "xtb_A_used": false,
    "xtb_A_success": false,
    "xtb_charge_length_mismatch": false
  },
  " :270": {
    "id": " :270",
    "chain": " ",
    "resseq": 270,
    "resname": "LEU",
    "sasa": 0.0,
    "partial_charge_B": -0.06000000000000002,
    "F_metal": 0.45319606036131094,
    "F_P": 0.0,
    "F_hal": 0.0,
    "total_density": 94644.953125,
    "centroid": [
      0.5604304075241089,
      3.83463716506958,
      1.0274080038070679
    ],
    "dipole_rho": [
      -7211.4345703125,
      -9820.5830078125,
      23343.74609375
    ],
    "curv_rho": 291903136.0,
    "curv_rho_failed": false,
    "gpu_density_B_requested": "vector",
    "gpu_density_B_effective": "vector",
    "gpu_density_B_fallback_from_vector": false,
    "gpu_density_A_requested": null,
    "gpu_density_A_effective": null,
    "gpu_density_A_fallback_from_vector": false,
    "xtb_A_used": false,
    "xtb_A_success": false,
    "xtb_charge_length_mismatch": false
  },
  " :271": {
    "id": " :271",
    "chain": " ",
    "resseq": 271,
    "resname": "GLU",
    "sasa": 0.0,
    "partial_charge_B": -0.54,
    "F_metal": 0.2670136022902388,
    "F_P": 0.0,
    "F_hal": 0.0,
    "total_density": 80609.3671875,
    "centroid": [
      0.659888744354248,
      3.922549247741699,
      0.680232584476471
    ],
    "dipole_rho": [
      -3610.421630859375,
      -6888.16796875,
      32146.0625
    ],
    "curv_rho": 246769696.0,
    "curv_rho_failed": false,
    "gpu_density_B_requested": "vector",
    "gpu_density_B_effective": "vector",
    "gpu_density_B_fallback_from_vector": false,
    "gpu_density_A_requested": null,
    "gpu_density_A_effective": null,
    "gpu_density_A_fallback_from_vector": false,
    "xtb_A_used": false,
    "xtb_A_success": false,
    "xtb_charge_length_mismatch": false
  },
  " :272": {
    "id": " :272",
    "chain": " ",
    "resseq": 272,
    "resname": "ASN",
    "sasa": 0.0,
    "partial_charge_B": -0.12,
    "F_metal": 0.3252586972105347,
    "F_P": 0.0,
    "F_hal": 0.0,
    "total_density": 82369.8515625,
    "centroid": [
      0.25133299827575684,
      3.9396872520446777,
      0.7463586330413818
    ],
    "dipole_rho": [
      8272.65234375,
      -12234.001953125,
      34746.375
    ],
    "curv_rho": 254798064.0,
    "curv_rho_failed": false,
    "gpu_density_B_requested": "vector",
    "gpu_density_B_effective": "vector",
    "gpu_density_B_fallback_from_vector": false,
    "gpu_density_A_requested": null,
    "gpu_density_A_effective": null,
    "gpu_density_A_fallback_from_vector": false,
    "xtb_A_used": false,
    "xtb_A_success": false,
    "xtb_charge_length_mismatch": false
  },
  " :273": {
    "id": " :273",
    "chain": " ",
    "resseq": 273,
    "resname": "GLY",
    "sasa": 0.0,
    "partial_charge_B": -0.06000000000000002,
    "F_metal": 0.21819765672525293,
    "F_P": 0.0,
    "F_hal": 0.0,
    "total_density": 70093.4765625,
    "centroid": [
      0.3029091954231262,
      4.192192077636719,
      0.5966795682907104
    ],
    "dipole_rho": [
      6486.044921875,
      -23010.48828125,
      32187.2421875
    ],
    "curv_rho": 222295728.0,
    "curv_rho_failed": false,
    "gpu_density_B_requested": "vector",
    "gpu_density_B_effective": "vector",
    "gpu_density_B_fallback_from_vector": false,
    "gpu_density_A_requested": null,
    "gpu_density_A_effective": null,
    "gpu_density_A_fallback_from_vector": false,
    "xtb_A_used": false,
    "xtb_A_success": false,
    "xtb_charge_length_mismatch": false
  },
  " :274": {
    "id": " :274",
    "chain": " ",
    "resseq": 274,
    "resname": "ILE",
    "sasa": 0.0,
    "partial_charge_B": -0.06000000000000002,
    "F_metal": 0.19729968029346154,
    "F_P": 0.0,
    "F_hal": 0.0,
    "total_density": 72313.6953125,
    "centroid": [
      0.5762737393379211,
      4.298362731933594,
      0.5979821085929871
    ],
    "dipole_rho": [
      656.1549072265625,
      -15742.7392578125,
      35430.609375
    ],
    "curv_rho": 217671296.0,
    "curv_rho_failed": false,
    "gpu_density_B_requested": "vector",
    "gpu_density_B_effective": "vector",
    "gpu_density_B_fallback_from_vector": false,
    "gpu_density_A_requested": null,
    "gpu_density_A_effective": null,
    "gpu_density_A_fallback_from_vector": false,
    "xtb_A_used": false,
    "xtb_A_success": false,
    "xtb_charge_length_mismatch": false
  },
  " :275": {
    "id": " :275",
    "chain": " ",
    "resseq": 275,
    "resname": "THR",
    "sasa": 0.2581236958503723,
    "partial_charge_B": -0.3747632480040831,
    "F_metal": 0.1363933589336972,
    "F_P": 0.0,
    "F_hal": 0.0,
    "total_density": 52946.0546875,
    "centroid": [
      0.6146970391273499,
      4.427328109741211,
      0.2284715175628662
    ],
    "dipole_rho": [
      -969.0728149414062,
      -13591.2822265625,
      29553.736328125
    ],
    "curv_rho": 152404896.0,
    "curv_rho_failed": false,
    "gpu_density_B_requested": "vector",
    "gpu_density_B_effective": "vector",
    "gpu_density_B_fallback_from_vector": false,
    "gpu_density_A_requested": null,
    "gpu_density_A_effective": null,
    "gpu_density_A_fallback_from_vector": false,
    "xtb_A_used": false,
    "xtb_A_success": false,
    "xtb_charge_length_mismatch": false
  },
  " :276": {
    "id": " :276",
    "chain": " ",
    "resseq": 276,
    "resname": "PHE",
    "sasa": 0.0,
    "partial_charge_B": -0.06000000000000002,
    "F_metal": 0.1466413698720724,
    "F_P": 0.0,
    "F_hal": 0.0,
    "total_density": 67008.8984375,
    "centroid": [
      0.8599037528038025,
      4.219675540924072,
      0.46904268860816956
    ],
    "dipole_rho": [
      -8249.1591796875,
      -12668.1533203125,
      45472.66796875
    ],
    "curv_rho": 206814112.0,
    "curv_rho_failed": false,
    "gpu_density_B_requested": "vector",
    "gpu_density_B_effective": "vector",
    "gpu_density_B_fallback_from_vector": false,
    "gpu_density_A_requested": null,
    "gpu_density_A_effective": null,
    "gpu_density_A_fallback_from_vector": false,
    "xtb_A_used": false,
    "xtb_A_success": false,
    "xtb_charge_length_mismatch": false
  },
  " :277": {
    "id": " :277",
    "chain": " ",
    "resseq": 277,
    "resname": "PRO",
    "sasa": 0.0,
    "partial_charge_B": -0.06000000000000002,
    "F_metal": 0.10272936300595156,
    "F_P": 0.0,
    "F_hal": 0.0,
    "total_density": 43063.9453125,
    "centroid": [
      0.987835705280304,
      4.43454647064209,
      0.06922504305839539
    ],
    "dipole_rho": [
      -8749.0595703125,
      -11581.580078125,
      27851.76171875
    ],
    "curv_rho": 123784096.0,
    "curv_rho_failed": false,
    "gpu_density_B_requested": "vector",
    "gpu_density_B_effective": "vector",
    "gpu_density_B_fallback_from_vector": false,
    "gpu_density_A_requested": null,
    "gpu_density_A_effective": null,
    "gpu_density_A_fallback_from_vector": false,
    "xtb_A_used": false,
    "xtb_A_success": false,
    "xtb_charge_length_mismatch": false
  },
  " :278": {
    "id": " :278",
    "chain": " ",
    "resseq": 278,
    "resname": "LYS",
    "sasa": 8.449137687683105,
    "partial_charge_B": -0.15000000000000005,
    "F_metal": 0.08582624552569333,
    "F_P": 0.0,
    "F_hal": 0.0,
    "total_density": 32650.28125,
    "centroid": [
      1.1236093044281006,
      4.338192939758301,
      -0.19568267464637756
    ],
    "dipole_rho": [
      -9383.384765625,
      -4877.63916015625,
      23855.408203125
    ],
    "curv_rho": 83481464.0,
    "curv_rho_failed": false,
    "gpu_density_B_requested": "vector",
    "gpu_density_B_effective": "vector",
    "gpu_density_B_fallback_from_vector": false,
    "gpu_density_A_requested": null,
    "gpu_density_A_effective": null,
    "gpu_density_A_fallback_from_vector": false,
    "xtb_A_used": false,
    "xtb_A_success": false,
    "xtb_charge_length_mismatch": false
  },
  " :279": {
    "id": " :279",
    "chain": " ",
    "resseq": 279,
    "resname": "ASP",
    "sasa": 3.854835271835327,
    "partial_charge_B": -1.35,
    "F_metal": 0.08307441709118804,
    "F_P": 0.0,
    "F_hal": 0.0,
    "total_density": 37601.21484375,
    "centroid": [
      1.2961913347244263,
      4.454158782958984,
      -0.017245469614863396
    ],
    "dipole_rho": [
      -13951.7880859375,
      -10849.498046875,
      26133.48828125
    ],
    "curv_rho": 98985504.0,
    "curv_rho_failed": false,
    "gpu_density_B_requested": "vector",
    "gpu_density_B_effective": "vector",
    "gpu_density_B_fallback_from_vector": false,
    "gpu_density_A_requested": null,
    "gpu_density_A_effective": null,
    "gpu_density_A_fallback_from_vector": false,
    "xtb_A_used": false,
    "xtb_A_success": false,
    "xtb_charge_length_mismatch": false
  },
  " :280": {
    "id": " :280",
    "chain": " ",
    "resseq": 280,
    "resname": "ALA",
    "sasa": 0.0,
    "partial_charge_B": -0.06000000000000002,
    "F_metal": 0.10251293256006358,
    "F_P": 0.0,
    "F_hal": 0.0,
    "total_density": 46263.5390625,
    "centroid": [
      1.258062720298767,
      4.313456058502197,
      0.19060470163822174
    ],
    "dipole_rho": [
      -15902.5009765625,
      -7824.24267578125,
      28753.001953125
    ],
    "curv_rho": 133586352.0,
    "curv_rho_failed": false,
    "gpu_density_B_requested": "vector",
    "gpu_density_B_effective": "vector",
    "gpu_density_B_fallback_from_vector": false,
    "gpu_density_A_requested": null,
    "gpu_density_A_effective": null,
    "gpu_density_A_fallback_from_vector": false,
    "xtb_A_used": false,
    "xtb_A_success": false,
    "xtb_charge_length_mismatch": false
  },
  " :281": {
    "id": " :281",
    "chain": " ",
    "resseq": 281,
    "resname": "PRO",
    "sasa": 0.0,
    "partial_charge_B": -0.06000000000000002,
    "F_metal": 0.11098987307215002,
    "F_P": 0.0,
    "F_hal": 0.0,
    "total_density": 53474.375,
    "centroid": [
      1.3513306379318237,
      4.170886993408203,
      0.3759446442127228
    ],
    "dipole_rho": [
      -22773.09375,
      -9390.0302734375,
      29658.509765625
    ],
    "curv_rho": 158478704.0,
    "curv_rho_failed": false,
    "gpu_density_B_requested": "vector",
    "gpu_density_B_effective": "vector",
    "gpu_density_B_fallback_from_vector": false,
    "gpu_density_A_requested": null,
    "gpu_density_A_effective": null,
    "gpu_density_A_fallback_from_vector": false,
    "xtb_A_used": false,
    "xtb_A_success": false,
    "xtb_charge_length_mismatch": false
  },
  " :282": {
    "id": " :282",
    "chain": " ",
    "resseq": 282,
    "resname": "SER",
    "sasa": 2.616978168487549,
    "partial_charge_B": -0.75,
    "F_metal": 0.11915204814342836,
    "F_P": 0.0,
    "F_hal": 0.0,
    "total_density": 49574.48828125,
    "centroid": [
      1.419938325881958,
      3.938734292984009,
      0.3349531590938568
    ],
    "dipole_rho": [
      -17559.87109375,
      547.0419921875,
      26473.759765625
    ],
    "curv_rho": 148133568.0,
    "curv_rho_failed": false,
    "gpu_density_B_requested": "vector",
    "gpu_density_B_effective": "vector",
    "gpu_density_B_fallback_from_vector": false,
    "gpu_density_A_requested": null,
    "gpu_density_A_effective": null,
    "gpu_density_A_fallback_from_vector": false,
    "xtb_A_used": false,
    "xtb_A_success": false,
    "xtb_charge_length_mismatch": false
  },
  " :283": {
    "id": " :283",
    "chain": " ",
    "resseq": 283,
    "resname": "PRO",
    "sasa": 0.0,
    "partial_charge_B": -0.06000000000000002,
    "F_metal": 0.15140435699917268,
    "F_P": 0.0,
    "F_hal": 0.0,
    "total_density": 61981.07421875,
    "centroid": [
      1.208216905593872,
      3.7834668159484863,
      0.4941444993019104
    ],
    "dipole_rho": [
      -23612.869140625,
      1783.869873046875,
      28268.783203125
    ],
    "curv_rho": 191845152.0,
    "curv_rho_failed": false,
    "gpu_density_B_requested": "vector",
    "gpu_density_B_effective": "vector",
    "gpu_density_B_fallback_from_vector": false,
    "gpu_density_A_requested": null,
    "gpu_density_A_effective": null,
    "gpu_density_A_fallback_from_vector": false,
    "xtb_A_used": false,
    "xtb_A_success": false,
    "xtb_charge_length_mismatch": false
  },
  " :284": {
    "id": " :284",
    "chain": " ",
    "resseq": 284,
    "resname": "PHE",
    "sasa": 0.0,
    "partial_charge_B": -0.06000000000000002,
    "F_metal": 0.14686632005451528,
    "F_P": 0.0,
    "F_hal": 0.0,
    "total_density": 70946.6640625,
    "centroid": [
      1.4117497205734253,
      3.8883063793182373,
      0.7639542818069458
    ],
    "dipole_rho": [
      -33991.55859375,
      -4760.06884765625,
      26584.982421875
    ],
    "curv_rho": 208115744.0,
    "curv_rho_failed": false,
    "gpu_density_B_requested": "vector",
    "gpu_density_B_effective": "vector",
    "gpu_density_B_fallback_from_vector": false,
    "gpu_density_A_requested": null,
    "gpu_density_A_effective": null,
    "gpu_density_A_fallback_from_vector": false,
    "xtb_A_used": false,
    "xtb_A_success": false,
    "xtb_charge_length_mismatch": false
  },
  " :285": {
    "id": " :285",
    "chain": " ",
    "resseq": 285,
    "resname": "ILE",
    "sasa": 0.6775746941566467,
    "partial_charge_B": -0.09925070477054473,
    "F_metal": 0.160407428290046,
    "F_P": 0.0,
    "F_hal": 0.0,
    "total_density": 62709.37890625,
    "centroid": [
      1.4651292562484741,
      3.503863573074341,
      0.7702192068099976
    ],
    "dipole_rho": [
      -29020.0703125,
      9187.7373046875,
      16850.431640625
    ],
    "curv_rho": 194261104.0,
    "curv_rho_failed": false,
    "gpu_density_B_requested": "vector",
    "gpu_density_B_effective": "vector",
    "gpu_density_B_fallback_from_vector": false,
    "gpu_density_A_requested": null,
    "gpu_density_A_effective": null,
    "gpu_density_A_fallback_from_vector": false,
    "xtb_A_used": false,
    "xtb_A_success": false,
    "xtb_charge_length_mismatch": false
  },
  " :286": {
    "id": " :286",
    "chain": " ",
    "resseq": 286,
    "resname": "PHE",
    "sasa": 0.0,
    "partial_charge_B": -0.06000000000000002,
    "F_metal": 0.17837611531319156,
    "F_P": 0.0,
    "F_hal": 0.0,
    "total_density": 76063.96875,
    "centroid": [
      1.4903905391693115,
      3.7852730751037598,
      1.0724934339523315
    ],
    "dipole_rho": [
      -36573.66796875,
      9474.798828125,
      13115.689453125
    ],
    "curv_rho": 221822528.0,
    "curv_rho_failed": false,
    "gpu_density_B_requested": "vector",
    "gpu_density_B_effective": "vector",
    "gpu_density_B_fallback_from_vector": false,
    "gpu_density_A_requested": null,
    "gpu_density_A_effective": null,
    "gpu_density_A_fallback_from_vector": false,
    "xtb_A_used": false,
    "xtb_A_success": false,
    "xtb_charge_length_mismatch": false
  },
  " :287": {
    "id": " :287",
    "chain": " ",
    "resseq": 287,
    "resname": "LYS",
    "sasa": 2.032724142074585,
    "partial_charge_B": 0.29999999999999993,
    "F_metal": 0.13590941080353192,
    "F_P": 0.0,
    "F_hal": 0.0,
    "total_density": 60424.04296875,
    "centroid": [
      1.717249870300293,
      3.460174083709717,
      1.2027127742767334
    ],
    "dipole_rho": [
      -41589.546875,
      12104.0576171875,
      12592.4775390625
    ],
    "curv_rho": 184194416.0,
    "curv_rho_failed": false,
    "gpu_density_B_requested": "vector",
    "gpu_density_B_effective": "vector",
    "gpu_density_B_fallback_from_vector": false,
    "gpu_density_A_requested": null,
    "gpu_density_A_effective": null,
    "gpu_density_A_fallback_from_vector": false,
    "xtb_A_used": false,
    "xtb_A_success": false,
    "xtb_charge_length_mismatch": false
  },
  " :288": {
    "id": " :288",
    "chain": " ",
    "resseq": 288,
    "resname": "THR",
    "sasa": 0.0,
    "partial_charge_B": -0.3,
    "F_metal": 0.16559567074670256,
    "F_P": 0.0,
    "F_hal": 0.0,
    "total_density": 64863.99609375,
    "centroid": [
      1.5881258249282837,
      3.310605049133301,
      1.4179034233093262
    ],
    "dipole_rho": [
      -42448.1015625,
      14128.634765625,
      347.6874694824219
    ],
    "curv_rho": 204504304.0,
    "curv_rho_failed": false,
    "gpu_density_B_requested": "vector",
    "gpu_density_B_effective": "vector",
    "gpu_density_B_fallback_from_vector": false,
    "gpu_density_A_requested": null,
    "gpu_density_A_effective": null,
    "gpu_density_A_fallback_from_vector": false,
    "xtb_A_used": false,
    "xtb_A_success": false,
    "xtb_charge_length_mismatch": false
  },
  " :289": {
    "id": " :289",
    "chain": " ",
    "resseq": 289,
    "resname": "LEU",
    "sasa": 0.0,
    "partial_charge_B": -0.06000000000000002,
    "F_metal": 0.14942891619085283,
    "F_P": 0.0,
    "F_hal": 0.0,
    "total_density": 57229.1015625,
    "centroid": [
      1.7790998220443726,
      3.4707095623016357,
      1.6246418952941895
    ],
    "dipole_rho": [
      -36857.69140625,
      10775.353515625,
      -9356.70703125
    ],
    "curv_rho": 178213232.0,
    "curv_rho_failed": false,
    "gpu_density_B_requested": "vector",
    "gpu_density_B_effective": "vector",
    "gpu_density_B_fallback_from_vector": false,
    "gpu_density_A_requested": null,
    "gpu_density_A_effective": null,
    "gpu_density_A_fallback_from_vector": false,
    "xtb_A_used": false,
    "xtb_A_success": false,
    "xtb_charge_length_mismatch": false
  },
  " :290": {
    "id": " :290",
    "chain": " ",
    "resseq": 290,
    "resname": "GLU",
    "sasa": 3.688993453979492,
    "partial_charge_B": -1.35,
    "F_metal": 0.13510860411489847,
    "F_P": 0.0,
    "F_hal": 0.0,
    "total_density": 50842.6640625,
    "centroid": [
      1.7767863273620605,
      3.057809591293335,
      1.6182578802108765
    ],
    "dipole_rho": [
      -35999.5625,
      17553.08203125,
      -3597.296630859375
    ],
    "curv_rho": 154920208.0,
    "curv_rho_failed": false,
    "gpu_density_B_requested": "vector",
    "gpu_density_B_effective": "vector",
    "gpu_density_B_fallback_from_vector": false,
    "gpu_density_A_requested": null,
    "gpu_density_A_effective": null,
    "gpu_density_A_fallback_from_vector": false,
    "xtb_A_used": false,
    "xtb_A_success": false,
    "xtb_charge_length_mismatch": false
  },
  " :291": {
    "id": " :291",
    "chain": " ",
    "resseq": 291,
    "resname": "GLU",
    "sasa": 2.017910957336426,
    "partial_charge_B": -1.35,
    "F_metal": 0.1282538151100281,
    "F_P": 0.0,
    "F_hal": 0.0,
    "total_density": 54935.27734375,
    "centroid": [
      1.7612541913986206,
      3.1726667881011963,
      1.237545371055603
    ],
    "dipole_rho": [
      -41766.76171875,
      15392.87109375,
      866.2041625976562
    ],
    "curv_rho": 162810544.0,
    "curv_rho_failed": false,
    "gpu_density_B_requested": "vector",
    "gpu_density_B_effective": "vector",
    "gpu_density_B_fallback_from_vector": false,
    "gpu_density_A_requested": null,
    "gpu_density_A_effective": null,
    "gpu_density_A_fallback_from_vector": false,
    "xtb_A_used": false,
    "xtb_A_success": false,
    "xtb_charge_length_mismatch": false
  },
  " :292": {
    "id": " :292",
    "chain": " ",
    "resseq": 292,
    "resname": "GLN",
    "sasa": 1.481903314590454,
    "partial_charge_B": -0.29168808103696486,
    "F_metal": 0.11288996495311929,
    "F_P": 0.0,
    "F_hal": 0.0,
    "total_density": 50641.88671875,
    "centroid": [
      1.98928964138031,
      3.5256946086883545,
      1.3735847473144531
    ],
    "dipole_rho": [
      -39956.4140625,
      10011.6337890625,
      -1731.03662109375
    ],
    "curv_rho": 152546528.0,
    "curv_rho_failed": false,
    "gpu_density_B_requested": "vector",
    "gpu_density_B_effective": "vector",
    "gpu_density_B_fallback_from_vector": false,
    "gpu_density_A_requested": null,
    "gpu_density_A_effective": null,
    "gpu_density_A_fallback_from_vector": false,
    "xtb_A_used": false,
    "xtb_A_success": false,
    "xtb_charge_length_mismatch": false
  },
  " :293": {
    "id": " :293",
    "chain": " ",
    "resseq": 293,
    "resname": "GLY",
    "sasa": 5.3242340087890625,
    "partial_charge_B": -0.15000000000000005,
    "F_metal": 0.0983215272665687,
    "F_P": 0.0,
    "F_hal": 0.0,
    "total_density": 39339.359375,
    "centroid": [
      2.1832997798919678,
      3.342400074005127,
      1.5545445680618286
    ],
    "dipole_rho": [
      -32798.2109375,
      9995.1591796875,
      -8160.17919921875
    ],
    "curv_rho": 108777008.0,
    "curv_rho_failed": false,
    "gpu_density_B_requested": "vector",
    "gpu_density_B_effective": "vector",
    "gpu_density_B_fallback_from_vector": false,
    "gpu_density_A_requested": null,
    "gpu_density_A_effective": null,
    "gpu_density_A_fallback_from_vector": false,
    "xtb_A_used": false,
    "xtb_A_success": false,
    "xtb_charge_length_mismatch": false
  },
  " :294": {
    "id": " :294",
    "chain": " ",
    "resseq": 294,
    "resname": "LEU",
    "sasa": 0.4150373935699463,
    "partial_charge_B": -0.42021191423055243,
    "F_metal": 0.11076742886215081,
    "F_P": 0.0,
    "F_hal": 0.0,
    "total_density": 45821.24609375,
    "centroid": [
      2.078354597091675,
      3.5104317665100098,
      1.6398677825927734
    ],
    "dipole_rho": [
      -34984.0625,
      7375.13427734375,
      -11968.9638671875
    ],
    "curv_rho": 134769680.0,
    "curv_rho_failed": false,
    "gpu_density_B_requested": "vector",
    "gpu_density_B_effective": "vector",
    "gpu_density_B_fallback_from_vector": false,
    "gpu_density_A_requested": null,
    "gpu_density_A_effective": null,
    "gpu_density_A_fallback_from_vector": false,
    "xtb_A_used": false,
    "xtb_A_success": false,
    "xtb_charge_length_mismatch": false
  },
  " :296": {
    "id": " :296",
    "chain": " ",
    "resseq": 296,
    "resname": "HEM",
    "sasa": 0.0,
    "partial_charge_B": 0.11999999999999983,
    "F_metal": 73.67845269163368,
    "F_P": 0.0,
    "F_hal": 0.0,
    "total_density": 126601.65625,
    "centroid": [
      0.06769569218158722,
      3.3392856121063232,
      1.7074708938598633
    ],
    "dipole_rho": [
      23756.39453125,
      -2842.94677734375,
      -32473.154296875
    ],
    "curv_rho": 290405664.0,
    "curv_rho_failed": false,
    "gpu_density_B_requested": "vector",
    "gpu_density_B_effective": "vector",
    "gpu_density_B_fallback_from_vector": false,
    "gpu_density_A_requested": null,
    "gpu_density_A_effective": null,
    "gpu_density_A_fallback_from_vector": false,
    "xtb_A_used": false,
    "xtb_A_success": false,
    "xtb_charge_length_mismatch": false
  }
}
```
