## Supplementary material for "Localized Reactivity on Proteins as Riemannian Manifolds: A Quantum-Inspired Geometric Model for Deterministic, Metal-Aware Reactive-Site Prediction": code bundle: result_bound_labels_unbound_features.json

```
{
  "case": "DB55_2PCC_R",
  "AUROC_mean": 0.8824561403508773,
  "AUROC_std": 0.10593353782070547,
  "fold_AUROCs": [
    0.8333333333333334,
    0.7017543859649122,
    0.9736842105263158,
    0.9912280701754386,
    0.9122807017543859
  ],
  "AUPRC_mean": 0.37268537913699207,
  "AUPRC_std": 0.2719058263205858,
  "fold_AUPRCs": [
    0.29545454545454547,
    0.06797235023041474,
    0.5,
    0.8333333333333333,
    0.16666666666666666
  ],
  "policyP_info": {
    "K_target": 5,
    "K_min": 2,
    "min_valid_folds": 2,
    "n_pos_groups": 9,
    "K_used": 5,
    "n_total_folds": 5,
    "n_valid_folds": 5,
    "n_skipped_train_single_class": 0,
    "n_skipped_test_single_class": 0,
    "reason": "OK"
  },
  "n_pos": 9,
  "n_neg": 285,
  "unbound_positive_residue_ids": [
    " :31",
    " :38",
    " :39",
    " :120",
    " :193",
    " :194",
    " :196",
    " :197",
    " :199"
  ],
  "unbound_positive_residue_ids_path": "/content/benchmark_workdir/DB55_2PCC_R/unbound_positive_residue_ids.json",
  "bound_positive_residue_ids_used": [
    "A:120",
    "A:193",
    "A:194",
    "A:196",
    "A:197",
    "A:199",
    "A:31",
    "A:38",
    "A:39"
  ],
  "bound_interface_report": {
    "cutoff_angstrom": 5.0,
    "coarse_margin_angstrom": 4.0,
    "scheme": "closest-heavy",
    "protein_only": true,
    "target_bound_chains": [
      "A"
    ],
    "n_target_res": 294,
    "n_other_res": 108,
    "n_candidate_pairs": 31,
    "n_interface_target_res": 9,
    "backend_kdtree": "scipy.cKDTree",
    "auto_interface_labels": true
  },
  "mapping": {
    "n_bound_labels": 9,
    "n_mapped": 9,
    "n_dropped": 0,
    "mapped_examples": [
      {
        "bound": "A:120",
        "unbound": " :120",
        "idx": 118
      },
      {
        "bound": "A:193",
        "unbound": " :193",
        "idx": 191
      },
      {
        "bound": "A:194",
        "unbound": " :194",
        "idx": 192
      },
      {
        "bound": "A:196",
        "unbound": " :196",
        "idx": 194
      },
      {
        "bound": "A:197",
        "unbound": " :197",
        "idx": 195
      },
      {
        "bound": "A:199",
        "unbound": " :199",
        "idx": 197
      },
      {
        "bound": "A:31",
        "unbound": " :31",
        "idx": 29
      },
      {
        "bound": "A:38",
        "unbound": " :38",
        "idx": 36
      },
      {
        "bound": "A:39",
        "unbound": " :39",
        "idx": 37
      }
    ],
    "dropped_examples": []
  },
  "mapping_extra": {
    "bound_to_unbound_chain_map": {
      "A": " "
    },
    "chain_assignment": {
      "forced_hints": [],
      "unmatched_bound_chains": [
        "B"
      ],
      "unmatched_unbound_chains": [],
      "ambiguity": [],
      "pair_details_top": {
        "B": [
          {
            "unbound": " ",
            "identity": 0.10869565217391304,
            "coverage": 0.8518518518518519,
            "weight": 0.09259259259259259
          }
        ],
        "A": [
          {
            "unbound": " ",
            "identity": 1.0,
            "coverage": 1.0,
            "weight": 1.0
          }
        ]
      }
    },
    "dropped_chains_low_quality": [],
    "n_bound_chains_total": 2,
    "n_unbound_chains_total": 1
  },
  "symmetry": {
    "symmetry_groups": {
      " ": 0
    },
    "symmetry_policy": {
      "min_identity": 0.95,
      "min_coverage": 0.9
    },
    "collapse_only_within_symmetry_groups": true
  },
  "solvent": {
    "solvent_filter_applied": true,
    "source": "meta.json",
    "n_total": 294,
    "n_removed": 0,
    "n_unknown_resname": 0,
    "n_retained": 294,
    "solvent_codes": [
      "WAT",
      "HOH",
      "DOD",
      "TIP3"
    ]
  },
  "unbound_out_dir": "/content/benchmark_workdir/DB55_2PCC_R/out_unbound",
  "unbound_structure": "/content/benchmark_workdir/_dataset_unpacked/2PCC_r_u.pdb",
  "bound_structure": "/content/benchmark_workdir/_dataset_unpacked/2PCC_bound_complex.pdb"
}
```
