## Supplementary material for "Localized Reactivity on Proteins as Riemannian Manifolds: A Quantum-Inspired Geometric Model for Deterministic, Metal-Aware Reactive-Site Prediction": code bundle: unbound_positive_residue_ids.json

```
{
  "unbound_positive_residue_ids": [
    " :31",
    " :38",
    " :39",
    " :120",
    " :193",
    " :194",
    " :196",
    " :197",
    " :199"
  ]
}
```
