## Supplementary material for "Localized Reactivity on Proteins as Riemannian Manifolds: A Quantum-Inspired Geometric Model for Deterministic, Metal-Aware Reactive-Site Prediction": code bundle: result_bound_labels_unbound_features.json

```
{
  "case": "DB55_2SIC_L",
  "AUROC_mean": 0.9098245614035086,
  "AUROC_std": 0.05372662010216482,
  "fold_AUROCs": [
    0.8333333333333333,
    0.8947368421052632,
    0.9,
    0.9210526315789473,
    1.0
  ],
  "AUPRC_mean": 0.7155555555555555,
  "AUPRC_std": 0.18279044197936703,
  "fold_AUPRCs": [
    0.43333333333333335,
    0.7777777777777777,
    0.6666666666666666,
    0.7,
    1.0
  ],
  "policyP_info": {
    "K_target": 5,
    "K_min": 2,
    "min_valid_folds": 2,
    "n_pos_groups": 12,
    "K_used": 5,
    "n_total_folds": 5,
    "n_valid_folds": 5,
    "n_skipped_train_single_class": 0,
    "n_skipped_test_single_class": 0,
    "reason": "OK"
  },
  "n_pos": 12,
  "n_neg": 96,
  "unbound_positive_residue_ids": [
    " :65",
    " :67",
    " :68",
    " :69",
    " :70",
    " :71",
    " :72",
    " :73",
    " :74",
    " :75",
    " :98",
    " :101"
  ],
  "unbound_positive_residue_ids_path": "/content/benchmark_workdir/DB55_2SIC_L/unbound_positive_residue_ids.json",
  "bound_positive_residue_ids_used": [
    "I:101",
    "I:65",
    "I:67",
    "I:68",
    "I:69",
    "I:70",
    "I:71",
    "I:72",
    "I:73",
    "I:74",
    "I:75",
    "I:98"
  ],
  "bound_interface_report": {
    "cutoff_angstrom": 5.0,
    "coarse_margin_angstrom": 4.0,
    "scheme": "closest-heavy",
    "protein_only": true,
    "target_bound_chains": [
      "I"
    ],
    "n_target_res": 107,
    "n_other_res": 275,
    "n_candidate_pairs": 104,
    "n_interface_target_res": 12,
    "backend_kdtree": "scipy.cKDTree",
    "auto_interface_labels": true
  },
  "mapping": {
    "n_bound_labels": 12,
    "n_mapped": 12,
    "n_dropped": 0,
    "mapped_examples": [
      {
        "bound": "I:101",
        "unbound": " :101",
        "idx": 95
      },
      {
        "bound": "I:65",
        "unbound": " :65",
        "idx": 59
      },
      {
        "bound": "I:67",
        "unbound": " :67",
        "idx": 61
      },
      {
        "bound": "I:68",
        "unbound": " :68",
        "idx": 62
      },
      {
        "bound": "I:69",
        "unbound": " :69",
        "idx": 63
      },
      {
        "bound": "I:70",
        "unbound": " :70",
        "idx": 64
      },
      {
        "bound": "I:71",
        "unbound": " :71",
        "idx": 65
      },
      {
        "bound": "I:72",
        "unbound": " :72",
        "idx": 66
      },
      {
        "bound": "I:73",
        "unbound": " :73",
        "idx": 67
      },
      {
        "bound": "I:74",
        "unbound": " :74",
        "idx": 68
      },
      {
        "bound": "I:75",
        "unbound": " :75",
        "idx": 69
      },
      {
        "bound": "I:98",
        "unbound": " :98",
        "idx": 92
      }
    ],
    "dropped_examples": []
  },
  "mapping_extra": {
    "bound_to_unbound_chain_map": {
      "I": " "
    },
    "chain_assignment": {
      "forced_hints": [],
      "unmatched_bound_chains": [
        "E"
      ],
      "unmatched_unbound_chains": [],
      "ambiguity": [],
      "pair_details_top": {
        "I": [
          {
            "unbound": " ",
            "identity": 1.0,
            "coverage": 1.0,
            "weight": 1.0
          }
        ],
        "E": [
          {
            "unbound": " ",
            "identity": 0.12962962962962962,
            "coverage": 1.0,
            "weight": 0.12962962962962962
          }
        ]
      }
    },
    "dropped_chains_low_quality": [],
    "n_bound_chains_total": 2,
    "n_unbound_chains_total": 1
  },
  "symmetry": {
    "symmetry_groups": {
      " ": 0
    },
    "symmetry_policy": {
      "min_identity": 0.95,
      "min_coverage": 0.9
    },
    "collapse_only_within_symmetry_groups": true
  },
  "solvent": {
    "solvent_filter_applied": true,
    "source": "meta.json",
    "n_total": 108,
    "n_removed": 0,
    "n_unknown_resname": 0,
    "n_retained": 108,
    "solvent_codes": [
      "WAT",
      "HOH",
      "DOD",
      "TIP3"
    ]
  },
  "unbound_out_dir": "/content/benchmark_workdir/DB55_2SIC_L/out_unbound",
  "unbound_structure": "/content/benchmark_workdir/_dataset_unpacked/2SIC_l_u.pdb",
  "bound_structure": "/content/benchmark_workdir/_dataset_unpacked/2SIC_bound_complex.pdb"
}
```
