## Supplementary material for "Localized Reactivity on Proteins as Riemannian Manifolds: A Quantum-Inspired Geometric Model for Deterministic, Metal-Aware Reactive-Site Prediction": code bundle: result_bound_labels_unbound_features.json

```
{
  "case": "DB55_2SIC_R",
  "AUROC_mean": 0.7951573242062782,
  "AUROC_std": 0.07117234244570764,
  "fold_AUROCs": [
    0.866,
    0.776595744680851,
    0.6683673469387755,
    0.8088235294117647,
    0.856
  ],
  "AUPRC_mean": 0.3944080115175858,
  "AUPRC_std": 0.14579485788568652,
  "fold_AUPRCs": [
    0.4989247311827957,
    0.41883999621068585,
    0.17010544602456368,
    0.3008365508365508,
    0.5833333333333333
  ],
  "policyP_info": {
    "K_target": 5,
    "K_min": 2,
    "min_valid_folds": 2,
    "n_pos_groups": 28,
    "K_used": 5,
    "n_total_folds": 5,
    "n_valid_folds": 5,
    "n_skipped_train_single_class": 0,
    "n_skipped_test_single_class": 0,
    "reason": "OK"
  },
  "n_pos": 28,
  "n_neg": 247,
  "unbound_positive_residue_ids": [
    " :64",
    " :96",
    " :99",
    " :100",
    " :101",
    " :102",
    " :103",
    " :104",
    " :107",
    " :125",
    " :126",
    " :127",
    " :128",
    " :129",
    " :130",
    " :131",
    " :152",
    " :154",
    " :155",
    " :156",
    " :167",
    " :189",
    " :217",
    " :218",
    " :219",
    " :220",
    " :221",
    " :222"
  ],
  "unbound_positive_residue_ids_path": "/content/benchmark_workdir/DB55_2SIC_R/unbound_positive_residue_ids.json",
  "bound_positive_residue_ids_used": [
    "E:100",
    "E:101",
    "E:102",
    "E:103",
    "E:104",
    "E:107",
    "E:125",
    "E:126",
    "E:127",
    "E:128",
    "E:129",
    "E:130",
    "E:131",
    "E:152",
    "E:154",
    "E:155",
    "E:156",
    "E:167",
    "E:189",
    "E:217",
    "E:218",
    "E:219",
    "E:220",
    "E:221",
    "E:222",
    "E:64",
    "E:96",
    "E:99"
  ],
  "bound_interface_report": {
    "cutoff_angstrom": 5.0,
    "coarse_margin_angstrom": 4.0,
    "scheme": "closest-heavy",
    "protein_only": true,
    "target_bound_chains": [
      "E"
    ],
    "n_target_res": 275,
    "n_other_res": 107,
    "n_candidate_pairs": 104,
    "n_interface_target_res": 28,
    "backend_kdtree": "scipy.cKDTree",
    "auto_interface_labels": true
  },
  "mapping": {
    "n_bound_labels": 28,
    "n_mapped": 28,
    "n_dropped": 0,
    "mapped_examples": [
      {
        "bound": "E:100",
        "unbound": " :100",
        "idx": 99
      },
      {
        "bound": "E:101",
        "unbound": " :101",
        "idx": 100
      },
      {
        "bound": "E:102",
        "unbound": " :102",
        "idx": 101
      },
      {
        "bound": "E:103",
        "unbound": " :103",
        "idx": 102
      },
      {
        "bound": "E:104",
        "unbound": " :104",
        "idx": 103
      },
      {
        "bound": "E:107",
        "unbound": " :107",
        "idx": 106
      },
      {
        "bound": "E:125",
        "unbound": " :125",
        "idx": 124
      },
      {
        "bound": "E:126",
        "unbound": " :126",
        "idx": 125
      },
      {
        "bound": "E:127",
        "unbound": " :127",
        "idx": 126
      },
      {
        "bound": "E:128",
        "unbound": " :128",
        "idx": 127
      },
      {
        "bound": "E:129",
        "unbound": " :129",
        "idx": 128
      },
      {
        "bound": "E:130",
        "unbound": " :130",
        "idx": 129
      },
      {
        "bound": "E:131",
        "unbound": " :131",
        "idx": 130
      },
      {
        "bound": "E:152",
        "unbound": " :152",
        "idx": 151
      },
      {
        "bound": "E:154",
        "unbound": " :154",
        "idx": 153
      },
      {
        "bound": "E:155",
        "unbound": " :155",
        "idx": 154
      },
      {
        "bound": "E:156",
        "unbound": " :156",
        "idx": 155
      },
      {
        "bound": "E:167",
        "unbound": " :167",
        "idx": 166
      },
      {
        "bound": "E:189",
        "unbound": " :189",
        "idx": 188
      },
      {
        "bound": "E:217",
        "unbound": " :217",
        "idx": 216
      }
    ],
    "dropped_examples": []
  },
  "mapping_extra": {
    "bound_to_unbound_chain_map": {
      "E": " "
    },
    "chain_assignment": {
      "forced_hints": [],
      "unmatched_bound_chains": [
        "I"
      ],
      "unmatched_unbound_chains": [],
      "ambiguity": [],
      "pair_details_top": {
        "I": [
          {
            "unbound": " ",
            "identity": 0.12149532710280374,
            "coverage": 1.0,
            "weight": 0.12149532710280374
          }
        ],
        "E": [
          {
            "unbound": " ",
            "identity": 1.0,
            "coverage": 1.0,
            "weight": 1.0
          }
        ]
      }
    },
    "dropped_chains_low_quality": [],
    "n_bound_chains_total": 2,
    "n_unbound_chains_total": 1
  },
  "symmetry": {
    "symmetry_groups": {
      " ": 0
    },
    "symmetry_policy": {
      "min_identity": 0.95,
      "min_coverage": 0.9
    },
    "collapse_only_within_symmetry_groups": true
  },
  "solvent": {
    "solvent_filter_applied": true,
    "source": "meta.json",
    "n_total": 275,
    "n_removed": 0,
    "n_unknown_resname": 0,
    "n_retained": 275,
    "solvent_codes": [
      "WAT",
      "HOH",
      "DOD",
      "TIP3"
    ]
  },
  "unbound_out_dir": "/content/benchmark_workdir/DB55_2SIC_R/out_unbound",
  "unbound_structure": "/content/benchmark_workdir/_dataset_unpacked/2SIC_r_u.pdb",
  "bound_structure": "/content/benchmark_workdir/_dataset_unpacked/2SIC_bound_complex.pdb"
}
```
