## Supplementary material for "Localized Reactivity on Proteins as Riemannian Manifolds: A Quantum-Inspired Geometric Model for Deterministic, Metal-Aware Reactive-Site Prediction": code bundle: unbound_positive_residue_ids.json

```
{
  "unbound_positive_residue_ids": [
    " :64",
    " :96",
    " :99",
    " :100",
    " :101",
    " :102",
    " :103",
    " :104",
    " :107",
    " :125",
    " :126",
    " :127",
    " :128",
    " :129",
    " :130",
    " :131",
    " :152",
    " :154",
    " :155",
    " :156",
    " :167",
    " :189",
    " :217",
    " :218",
    " :219",
    " :220",
    " :221",
    " :222"
  ]
}
```
