## Supplementary material for "Localized Reactivity on Proteins as Riemannian Manifolds: A Quantum-Inspired Geometric Model for Deterministic, Metal-Aware Reactive-Site Prediction": code bundle: env_features.json

```
{
  "I:19": {
    "id": "I:19",
    "chain": "I",
    "resseq": 19,
    "resname": "ASN",
    "sasa": 13.980698585510254,
    "partial_charge_B": -0.30000000000000004,
    "F_metal": 0.0,
    "F_P": 0.0,
    "F_hal": 0.0,
    "total_density": 17523.833984375,
    "centroid": [
      0.9536923170089722,
      -1.329984188079834,
      -0.92909836769104
    ],
    "dipole_rho": [
      9343.5732421875,
      11738.18359375,
      -401.4842224121094
    ],
    "curv_rho": 24776354.0,
    "curv_rho_failed": false,
    "gpu_density_B_requested": "vector",
    "gpu_density_B_effective": "vector",
    "gpu_density_B_fallback_from_vector": false,
    "gpu_density_A_requested": null,
    "gpu_density_A_effective": null,
    "gpu_density_A_fallback_from_vector": false,
    "xtb_A_used": false,
    "xtb_A_success": false,
    "xtb_charge_length_mismatch": false
  },
  "I:20": {
    "id": "I:20",
    "chain": "I",
    "resseq": 20,
    "resname": "LEU",
    "sasa": 0.2889179587364197,
    "partial_charge_B": -0.0663834832268327,
    "F_metal": 0.0,
    "F_P": 0.0,
    "F_hal": 0.0,
    "total_density": 21896.078125,
    "centroid": [
      1.0757256746292114,
      -1.1471242904663086,
      -0.87776118516922
    ],
    "dipole_rho": [
      8074.73876953125,
      10550.09375,
      -2407.443603515625
    ],
    "curv_rho": 29650858.0,
    "curv_rho_failed": false,
    "gpu_density_B_requested": "vector",
    "gpu_density_B_effective": "vector",
    "gpu_density_B_fallback_from_vector": false,
    "gpu_density_A_requested": null,
    "gpu_density_A_effective": null,
    "gpu_density_A_fallback_from_vector": false,
    "xtb_A_used": false,
    "xtb_A_success": false,
    "xtb_charge_length_mismatch": false
  },
  "I:21": {
    "id": "I:21",
    "chain": "I",
    "resseq": 21,
    "resname": "LYS",
    "sasa": 0.38411760330200195,
    "partial_charge_B": 0.1369737339176376,
    "F_metal": 0.0,
    "F_P": 0.0,
    "F_hal": 0.0,
    "total_density": 27002.671875,
    "centroid": [
      1.3362895250320435,
      -1.039766550064087,
      -1.0925235748291016
    ],
    "dipole_rho": [
      5045.61279296875,
      13016.484375,
      1744.3316650390625
    ],
    "curv_rho": 33426400.0,
    "curv_rho_failed": false,
    "gpu_density_B_requested": "vector",
    "gpu_density_B_effective": "vector",
    "gpu_density_B_fallback_from_vector": false,
    "gpu_density_A_requested": null,
    "gpu_density_A_effective": null,
    "gpu_density_A_fallback_from_vector": false,
    "xtb_A_used": false,
    "xtb_A_success": false,
    "xtb_charge_length_mismatch": false
  },
  "I:22": {
    "id": "I:22",
    "chain": "I",
    "resseq": 22,
    "resname": "THR",
    "sasa": 0.15764929354190826,
    "partial_charge_B": -0.3174158717140336,
    "F_metal": 0.0,
    "F_P": 0.0,
    "F_hal": 0.0,
    "total_density": 27511.03125,
    "centroid": [
      1.3893250226974487,
      -0.9787175059318542,
      -0.8469381332397461
    ],
    "dipole_rho": [
      4305.380859375,
      11623.71484375,
      -4246.00244140625
    ],
    "curv_rho": 34527180.0,
    "curv_rho_failed": false,
    "gpu_density_B_requested": "vector",
    "gpu_density_B_effective": "vector",
    "gpu_density_B_fallback_from_vector": false,
    "gpu_density_A_requested": null,
    "gpu_density_A_effective": null,
    "gpu_density_A_fallback_from_vector": false,
    "xtb_A_used": false,
    "xtb_A_success": false,
    "xtb_charge_length_mismatch": false
  },
  "I:23": {
    "id": "I:23",
    "chain": "I",
    "resseq": 23,
    "resname": "GLU",
    "sasa": 2.776834487915039,
    "partial_charge_B": -1.092173662355158,
    "F_metal": 0.0,
    "F_P": 0.0,
    "F_hal": 0.0,
    "total_density": 27648.078125,
    "centroid": [
      1.5929969549179077,
      -1.042794942855835,
      -0.9763832092285156
    ],
    "dipole_rho": [
      -2031.2928466796875,
      12991.35546875,
      -4519.3779296875
    ],
    "curv_rho": 34462988.0,
    "curv_rho_failed": false,
    "gpu_density_B_requested": "vector",
    "gpu_density_B_effective": "vector",
    "gpu_density_B_fallback_from_vector": false,
    "gpu_density_A_requested": null,
    "gpu_density_A_effective": null,
    "gpu_density_A_fallback_from_vector": false,
    "xtb_A_used": false,
    "xtb_A_success": false,
    "xtb_charge_length_mismatch": false
  },
  "I:24": {
    "id": "I:24",
    "chain": "I",
    "resseq": 24,
    "resname": "TRP",
    "sasa": 0.0,
    "partial_charge_B": 0.11999999999999997,
    "F_metal": 0.0,
    "F_P": 0.0,
    "F_hal": 0.0,
    "total_density": 31918.705078125,
    "centroid": [
      1.6070220470428467,
      -0.8608808517456055,
      -1.1465619802474976
    ],
    "dipole_rho": [
      2304.557373046875,
      10299.86328125,
      2045.59619140625
    ],
    "curv_rho": 35048520.0,
    "curv_rho_failed": false,
    "gpu_density_B_requested": "vector",
    "gpu_density_B_effective": "vector",
    "gpu_density_B_fallback_from_vector": false,
    "gpu_density_A_requested": null,
    "gpu_density_A_effective": null,
    "gpu_density_A_fallback_from_vector": false,
    "xtb_A_used": false,
    "xtb_A_success": false,
    "xtb_charge_length_mismatch": false
  },
  "I:25": {
    "id": "I:25",
    "chain": "I",
    "resseq": 25,
    "resname": "PRO",
    "sasa": 2.2534332275390625,
    "partial_charge_B": -0.10978836647501809,
    "F_metal": 0.0,
    "F_P": 0.0,
    "F_hal": 0.0,
    "total_density": 26271.412109375,
    "centroid": [
      1.8392014503479004,
      -1.030983567237854,
      -1.114166021347046
    ],
    "dipole_rho": [
      -6076.9189453125,
      12482.35546875,
      1678.509033203125
    ],
    "curv_rho": 34479052.0,
    "curv_rho_failed": false,
    "gpu_density_B_requested": "vector",
    "gpu_density_B_effective": "vector",
    "gpu_density_B_fallback_from_vector": false,
    "gpu_density_A_requested": null,
    "gpu_density_A_effective": null,
    "gpu_density_A_fallback_from_vector": false,
    "xtb_A_used": false,
    "xtb_A_success": false,
    "xtb_charge_length_mismatch": false
  },
  "I:26": {
    "id": "I:26",
    "chain": "I",
    "resseq": 26,
    "resname": "GLU",
    "sasa": 1.8706612586975098,
    "partial_charge_B": -0.9119810751185532,
    "F_metal": 0.0,
    "F_P": 0.0,
    "F_hal": 0.0,
    "total_density": 27139.2265625,
    "centroid": [
      1.7556872367858887,
      -0.9918256998062134,
      -1.3479586839675903
    ],
    "dipole_rho": [
      -5953.484375,
      12114.5556640625,
      6095.99365234375
    ],
    "curv_rho": 33455560.0,
    "curv_rho_failed": false,
    "gpu_density_B_requested": "vector",
    "gpu_density_B_effective": "vector",
    "gpu_density_B_fallback_from_vector": false,
    "gpu_density_A_requested": null,
    "gpu_density_A_effective": null,
    "gpu_density_A_fallback_from_vector": false,
    "xtb_A_used": false,
    "xtb_A_success": false,
    "xtb_charge_length_mismatch": false
  },
  "I:27": {
    "id": "I:27",
    "chain": "I",
    "resseq": 27,
    "resname": "LEU",
    "sasa": 0.0,
    "partial_charge_B": -0.06000000000000002,
    "F_metal": 0.0,
    "F_P": 0.0,
    "F_hal": 0.0,
    "total_density": 29425.017578125,
    "centroid": [
      1.8345106840133667,
      -0.7837480902671814,
      -1.3032569885253906
    ],
    "dipole_rho": [
      -6579.48388671875,
      7159.89990234375,
      6780.42626953125
    ],
    "curv_rho": 35207376.0,
    "curv_rho_failed": false,
    "gpu_density_B_requested": "vector",
    "gpu_density_B_effective": "vector",
    "gpu_density_B_fallback_from_vector": false,
    "gpu_density_A_requested": null,
    "gpu_density_A_effective": null,
    "gpu_density_A_fallback_from_vector": false,
    "xtb_A_used": false,
    "xtb_A_success": false,
    "xtb_charge_length_mismatch": false
  },
  "I:28": {
    "id": "I:28",
    "chain": "I",
    "resseq": 28,
    "resname": "VAL",
    "sasa": 1.798774242401123,
    "partial_charge_B": -0.09974292652296382,
    "F_metal": 0.0,
    "F_P": 0.0,
    "F_hal": 0.0,
    "total_density": 26868.93359375,
    "centroid": [
      2.0764877796173096,
      -0.7967367172241211,
      -1.217832088470459
    ],
    "dipole_rho": [
      -12142.7822265625,
      7198.353515625,
      3307.089111328125
    ],
    "curv_rho": 34668536.0,
    "curv_rho_failed": false,
    "gpu_density_B_requested": "vector",
    "gpu_density_B_effective": "vector",
    "gpu_density_B_fallback_from_vector": false,
    "gpu_density_A_requested": null,
    "gpu_density_A_effective": null,
    "gpu_density_A_fallback_from_vector": false,
    "xtb_A_used": false,
    "xtb_A_success": false,
    "xtb_charge_length_mismatch": false
  },
  "I:29": {
    "id": "I:29",
    "chain": "I",
    "resseq": 29,
    "resname": "GLY",
    "sasa": 0.6071589589118958,
    "partial_charge_B": -0.07341484290968277,
    "F_metal": 0.0,
    "F_P": 0.0,
    "F_hal": 0.0,
    "total_density": 24246.3046875,
    "centroid": [
      2.173293352127075,
      -0.6706792712211609,
      -1.3979769945144653
    ],
    "dipole_rho": [
      -11709.9189453125,
      2577.8837890625,
      6010.0048828125
    ],
    "curv_rho": 32822678.0,
    "curv_rho_failed": false,
    "gpu_density_B_requested": "vector",
    "gpu_density_B_effective": "vector",
    "gpu_density_B_fallback_from_vector": false,
    "gpu_density_A_requested": null,
    "gpu_density_A_effective": null,
    "gpu_density_A_fallback_from_vector": false,
    "xtb_A_used": false,
    "xtb_A_success": false,
    "xtb_charge_length_mismatch": false
  },
  "I:30": {
    "id": "I:30",
    "chain": "I",
    "resseq": 30,
    "resname": "LYS",
    "sasa": 2.7069761753082275,
    "partial_charge_B": 0.23961829639174648,
    "F_metal": 0.0,
    "F_P": 0.0,
    "F_hal": 0.0,
    "total_density": 26123.513671875,
    "centroid": [
      2.0538570880889893,
      -0.6718778610229492,
      -1.4683728218078613
    ],
    "dipole_rho": [
      -7929.0185546875,
      4239.84375,
      10023.7197265625
    ],
    "curv_rho": 33009832.0,
    "curv_rho_failed": false,
    "gpu_density_B_requested": "vector",
    "gpu_density_B_effective": "vector",
    "gpu_density_B_fallback_from_vector": false,
    "gpu_density_A_requested": null,
    "gpu_density_A_effective": null,
    "gpu_density_A_fallback_from_vector": false,
    "xtb_A_used": false,
    "xtb_A_success": false,
    "xtb_charge_length_mismatch": false
  },
  "I:31": {
    "id": "I:31",
    "chain": "I",
    "resseq": 31,
    "resname": "SER",
    "sasa": 0.0,
    "partial_charge_B": -0.3,
    "F_metal": 0.0,
    "F_P": 0.0,
    "F_hal": 0.0,
    "total_density": 25938.67578125,
    "centroid": [
      1.9442826509475708,
      -0.49885937571525574,
      -1.5148547887802124
    ],
    "dipole_rho": [
      -7651.0673828125,
      -3750.97705078125,
      10355.8876953125
    ],
    "curv_rho": 33403614.0,
    "curv_rho_failed": false,
    "gpu_density_B_requested": "vector",
    "gpu_density_B_effective": "vector",
    "gpu_density_B_fallback_from_vector": false,
    "gpu_density_A_requested": null,
    "gpu_density_A_effective": null,
    "gpu_density_A_fallback_from_vector": false,
    "xtb_A_used": false,
    "xtb_A_success": false,
    "xtb_charge_length_mismatch": false
  },
  "I:32": {
    "id": "I:32",
    "chain": "I",
    "resseq": 32,
    "resname": "VAL",
    "sasa": 0.0,
    "partial_charge_B": -0.06000000000000002,
    "F_metal": 0.0,
    "F_P": 0.0,
    "F_hal": 0.0,
    "total_density": 29436.7109375,
    "centroid": [
      1.8006372451782227,
      -0.39142265915870667,
      -1.3641871213912964
    ],
    "dipole_rho": [
      -5448.4775390625,
      -7764.80908203125,
      8972.6962890625
    ],
    "curv_rho": 34869916.0,
    "curv_rho_failed": false,
    "gpu_density_B_requested": "vector",
    "gpu_density_B_effective": "vector",
    "gpu_density_B_fallback_from_vector": false,
    "gpu_density_A_requested": null,
    "gpu_density_A_effective": null,
    "gpu_density_A_fallback_from_vector": false,
    "xtb_A_used": false,
    "xtb_A_success": false,
    "xtb_charge_length_mismatch": false
  },
  "I:33": {
    "id": "I:33",
    "chain": "I",
    "resseq": 33,
    "resname": "GLU",
    "sasa": 2.1896378993988037,
    "partial_charge_B": -0.9754095944157277,
    "F_metal": 0.0,
    "F_P": 0.0,
    "F_hal": 0.0,
    "total_density": 26985.51953125,
    "centroid": [
      1.774936318397522,
      -0.4158088266849518,
      -1.5434786081314087
    ],
    "dipole_rho": [
      -4657.9267578125,
      -8959.1318359375,
      13065.7666015625
    ],
    "curv_rho": 33360918.0,
    "curv_rho_failed": false,
    "gpu_density_B_requested": "vector",
    "gpu_density_B_effective": "vector",
    "gpu_density_B_fallback_from_vector": false,
    "gpu_density_A_requested": null,
    "gpu_density_A_effective": null,
    "gpu_density_A_fallback_from_vector": false,
    "xtb_A_used": false,
    "xtb_A_success": false,
    "xtb_charge_length_mismatch": false
  },
  "I:34": {
    "id": "I:34",
    "chain": "I",
    "resseq": 34,
    "resname": "GLU",
    "sasa": 3.1266050338745117,
    "partial_charge_B": -1.1617255510928328,
    "F_metal": 0.0,
    "F_P": 0.0,
    "F_hal": 0.0,
    "total_density": 25975.68359375,
    "centroid": [
      1.8221062421798706,
      -0.5959096550941467,
      -1.6154520511627197
    ],
    "dipole_rho": [
      -5141.291015625,
      -486.86181640625,
      13693.31640625
    ],
    "curv_rho": 32298638.0,
    "curv_rho_failed": false,
    "gpu_density_B_requested": "vector",
    "gpu_density_B_effective": "vector",
    "gpu_density_B_fallback_from_vector": false,
    "gpu_density_A_requested": null,
    "gpu_density_A_effective": null,
    "gpu_density_A_fallback_from_vector": false,
    "xtb_A_used": false,
    "xtb_A_success": false,
    "xtb_charge_length_mismatch": false
  },
  "I:35": {
    "id": "I:35",
    "chain": "I",
    "resseq": 35,
    "resname": "ALA",
    "sasa": 0.0,
    "partial_charge_B": -0.06000000000000002,
    "F_metal": 0.0,
    "F_P": 0.0,
    "F_hal": 0.0,
    "total_density": 28636.357421875,
    "centroid": [
      1.6744531393051147,
      -0.6159822344779968,
      -1.398389220237732
    ],
    "dipole_rho": [
      -2178.84912109375,
      -712.5381469726562,
      9259.587890625
    ],
    "curv_rho": 35245660.0,
    "curv_rho_failed": false,
    "gpu_density_B_requested": "vector",
    "gpu_density_B_effective": "vector",
    "gpu_density_B_fallback_from_vector": false,
    "gpu_density_A_requested": null,
    "gpu_density_A_effective": null,
    "gpu_density_A_fallback_from_vector": false,
    "xtb_A_used": false,
    "xtb_A_success": false,
    "xtb_charge_length_mismatch": false
  },
  "I:36": {
    "id": "I:36",
    "chain": "I",
    "resseq": 36,
    "resname": "LYS",
    "sasa": 2.089637279510498,
    "partial_charge_B": 0.21233877037106477,
    "F_metal": 0.0,
    "F_P": 0.0,
    "F_hal": 0.0,
    "total_density": 30173.69921875,
    "centroid": [
      1.5272386074066162,
      -0.49689528346061707,
      -1.371749997138977
    ],
    "dipole_rho": [
      2037.882080078125,
      -8572.541015625,
      11216.3984375
    ],
    "curv_rho": 34763248.0,
    "curv_rho_failed": false,
    "gpu_density_B_requested": "vector",
    "gpu_density_B_effective": "vector",
    "gpu_density_B_fallback_from_vector": false,
    "gpu_density_A_requested": null,
    "gpu_density_A_effective": null,
    "gpu_density_A_fallback_from_vector": false,
    "xtb_A_used": false,
    "xtb_A_success": false,
    "xtb_charge_length_mismatch": false
  },
  "I:37": {
    "id": "I:37",
    "chain": "I",
    "resseq": 37,
    "resname": "LYS",
    "sasa": 4.926184177398682,
    "partial_charge_B": 0.29999999999999993,
    "F_metal": 0.0,
    "F_P": 0.0,
    "F_hal": 0.0,
    "total_density": 26500.935546875,
    "centroid": [
      1.5019468069076538,
      -0.5924083590507507,
      -1.538358449935913
    ],
    "dipole_rho": [
      3547.653076171875,
      -1051.421142578125,
      17245.5546875
    ],
    "curv_rho": 34146944.0,
    "curv_rho_failed": false,
    "gpu_density_B_requested": "vector",
    "gpu_density_B_effective": "vector",
    "gpu_density_B_fallback_from_vector": false,
    "gpu_density_A_requested": null,
    "gpu_density_A_effective": null,
    "gpu_density_A_fallback_from_vector": false,
    "xtb_A_used": false,
    "xtb_A_success": false,
    "xtb_charge_length_mismatch": false
  },
  "I:38": {
    "id": "I:38",
    "chain": "I",
    "resseq": 38,
    "resname": "VAL",
    "sasa": 0.0,
    "partial_charge_B": -0.06000000000000002,
    "F_metal": 0.0,
    "F_P": 0.0,
    "F_hal": 0.0,
    "total_density": 26164.013671875,
    "centroid": [
      1.4660104513168335,
      -0.8201674222946167,
      -1.4661585092544556
    ],
    "dipole_rho": [
      1235.5867919921875,
      3634.284912109375,
      10489.4931640625
    ],
    "curv_rho": 33774812.0,
    "curv_rho_failed": false,
    "gpu_density_B_requested": "vector",
    "gpu_density_B_effective": "vector",
    "gpu_density_B_fallback_from_vector": false,
    "gpu_density_A_requested": null,
    "gpu_density_A_effective": null,
    "gpu_density_A_fallback_from_vector": false,
    "xtb_A_used": false,
    "xtb_A_success": false,
    "xtb_charge_length_mismatch": false
  },
  "I:39": {
    "id": "I:39",
    "chain": "I",
    "resseq": 39,
    "resname": "ILE",
    "sasa": 0.0,
    "partial_charge_B": -0.06000000000000002,
    "F_metal": 0.0,
    "F_P": 0.0,
    "F_hal": 0.0,
    "total_density": 30611.26953125,
    "centroid": [
      1.4706028699874878,
      -0.6792123317718506,
      -1.237950086593628
    ],
    "dipole_rho": [
      6059.96630859375,
      3472.851318359375,
      7367.3662109375
    ],
    "curv_rho": 35228188.0,
    "curv_rho_failed": false,
    "gpu_density_B_requested": "vector",
    "gpu_density_B_effective": "vector",
    "gpu_density_B_fallback_from_vector": false,
    "gpu_density_A_requested": null,
    "gpu_density_A_effective": null,
    "gpu_density_A_fallback_from_vector": false,
    "xtb_A_used": false,
    "xtb_A_success": false,
    "xtb_charge_length_mismatch": false
  },
  "I:40": {
    "id": "I:40",
    "chain": "I",
    "resseq": 40,
    "resname": "LEU",
    "sasa": 0.7743710875511169,
    "partial_charge_B": -0.07710930282889203,
    "F_metal": 0.0,
    "F_P": 0.0,
    "F_hal": 0.0,
    "total_density": 27487.494140625,
    "centroid": [
      1.2493269443511963,
      -0.6232357621192932,
      -1.3416169881820679
    ],
    "dipole_rho": [
      9313.501953125,
      -1325.8814697265625,
      10239.3173828125
    ],
    "curv_rho": 33650956.0,
    "curv_rho_failed": false,
    "gpu_density_B_requested": "vector",
    "gpu_density_B_effective": "vector",
    "gpu_density_B_fallback_from_vector": false,
    "gpu_density_A_requested": null,
    "gpu_density_A_effective": null,
    "gpu_density_A_fallback_from_vector": false,
    "xtb_A_used": false,
    "xtb_A_success": false,
    "xtb_charge_length_mismatch": false
  },
  "I:41": {
    "id": "I:41",
    "chain": "I",
    "resseq": 41,
    "resname": "GLN",
    "sasa": 5.8554816246032715,
    "partial_charge_B": -0.30000000000000004,
    "F_metal": 0.0,
    "F_P": 0.0,
    "F_hal": 0.0,
    "total_density": 23765.25,
    "centroid": [
      1.2326960563659668,
      -0.7989912629127502,
      -1.510472297668457
    ],
    "dipole_rho": [
      6845.6171875,
      5922.7705078125,
      12747.279296875
    ],
    "curv_rho": 32011732.0,
    "curv_rho_failed": false,
    "gpu_density_B_requested": "vector",
    "gpu_density_B_effective": "vector",
    "gpu_density_B_fallback_from_vector": false,
    "gpu_density_A_requested": null,
    "gpu_density_A_effective": null,
    "gpu_density_A_fallback_from_vector": false,
    "xtb_A_used": false,
    "xtb_A_success": false,
    "xtb_charge_length_mismatch": false
  },
  "I:42": {
    "id": "I:42",
    "chain": "I",
    "resseq": 42,
    "resname": "ASP",
    "sasa": 0.0,
    "partial_charge_B": -0.54,
    "F_metal": 0.0,
    "F_P": 0.0,
    "F_hal": 0.0,
    "total_density": 25593.265625,
    "centroid": [
      1.273373007774353,
      -0.9583004713058472,
      -1.3101670742034912
    ],
    "dipole_rho": [
      7644.01806640625,
      7417.87548828125,
      7334.5966796875
    ],
    "curv_rho": 32783316.0,
    "curv_rho_failed": false,
    "gpu_density_B_requested": "vector",
    "gpu_density_B_effective": "vector",
    "gpu_density_B_fallback_from_vector": false,
    "gpu_density_A_requested": null,
    "gpu_density_A_effective": null,
    "gpu_density_A_fallback_from_vector": false,
    "xtb_A_used": false,
    "xtb_A_success": false,
    "xtb_charge_length_mismatch": false
  },
  "I:43": {
    "id": "I:43",
    "chain": "I",
    "resseq": 43,
    "resname": "LYS",
    "sasa": 0.0,
    "partial_charge_B": 0.11999999999999997,
    "F_metal": 0.0,
    "F_P": 0.0,
    "F_hal": 0.0,
    "total_density": 28415.271484375,
    "centroid": [
      1.1654208898544312,
      -0.7845321297645569,
      -1.0701463222503662
    ],
    "dipole_rho": [
      11311.4482421875,
      2916.391357421875,
      3452.7197265625
    ],
    "curv_rho": 33585652.0,
    "curv_rho_failed": false,
    "gpu_density_B_requested": "vector",
    "gpu_density_B_effective": "vector",
    "gpu_density_B_fallback_from_vector": false,
    "gpu_density_A_requested": null,
    "gpu_density_A_effective": null,
    "gpu_density_A_fallback_from_vector": false,
    "xtb_A_used": false,
    "xtb_A_success": false,
    "xtb_charge_length_mismatch": false
  },
  "I:44": {
    "id": "I:44",
    "chain": "I",
    "resseq": 44,
    "resname": "PRO",
    "sasa": 4.083001613616943,
    "partial_charge_B": -0.15000000000000005,
    "F_metal": 0.0,
    "F_P": 0.0,
    "F_hal": 0.0,
    "total_density": 23291.7734375,
    "centroid": [
      0.9992305040359497,
      -0.7349448204040527,
      -1.2972078323364258
    ],
    "dipole_rho": [
      12291.1103515625,
      351.99212646484375,
      5755.546875
    ],
    "curv_rho": 30724140.0,
    "curv_rho_failed": false,
    "gpu_density_B_requested": "vector",
    "gpu_density_B_effective": "vector",
    "gpu_density_B_fallback_from_vector": false,
    "gpu_density_A_requested": null,
    "gpu_density_A_effective": null,
    "gpu_density_A_fallback_from_vector": false,
    "xtb_A_used": false,
    "xtb_A_success": false,
    "xtb_charge_length_mismatch": false
  },
  "I:45": {
    "id": "I:45",
    "chain": "I",
    "resseq": 45,
    "resname": "GLU",
    "sasa": 1.6132731437683105,
    "partial_charge_B": -0.8607994369310148,
    "F_metal": 0.0,
    "F_P": 0.0,
    "F_hal": 0.0,
    "total_density": 25349.802734375,
    "centroid": [
      1.0183321237564087,
      -0.6522914171218872,
      -1.040029525756836
    ],
    "dipole_rho": [
      14660.892578125,
      -75.82978057861328,
      2011.179931640625
    ],
    "curv_rho": 32130896.0,
    "curv_rho_failed": false,
    "gpu_density_B_requested": "vector",
    "gpu_density_B_effective": "vector",
    "gpu_density_B_fallback_from_vector": false,
    "gpu_density_A_requested": null,
    "gpu_density_A_effective": null,
    "gpu_density_A_fallback_from_vector": false,
    "xtb_A_used": false,
    "xtb_A_success": false,
    "xtb_charge_length_mismatch": false
  },
  "I:46": {
    "id": "I:46",
    "chain": "I",
    "resseq": 46,
    "resname": "ALA",
    "sasa": 0.0,
    "partial_charge_B": -0.06000000000000002,
    "F_metal": 0.0,
    "F_P": 0.0,
    "F_hal": 0.0,
    "total_density": 27272.533203125,
    "centroid": [
      1.1659458875656128,
      -0.5819883346557617,
      -1.0896302461624146
    ],
    "dipole_rho": [
      10461.361328125,
      -4188.7421875,
      1907.703369140625
    ],
    "curv_rho": 34464700.0,
    "curv_rho_failed": false,
    "gpu_density_B_requested": "vector",
    "gpu_density_B_effective": "vector",
    "gpu_density_B_fallback_from_vector": false,
    "gpu_density_A_requested": null,
    "gpu_density_A_effective": null,
    "gpu_density_A_fallback_from_vector": false,
    "xtb_A_used": false,
    "xtb_A_success": false,
    "xtb_charge_length_mismatch": false
  },
  "I:47": {
    "id": "I:47",
    "chain": "I",
    "resseq": 47,
    "resname": "GLN",
    "sasa": 3.7585201263427734,
    "partial_charge_B": -0.28608486567711394,
    "F_metal": 0.0,
    "F_P": 0.0,
    "F_hal": 0.0,
    "total_density": 28513.85546875,
    "centroid": [
      1.2640186548233032,
      -0.42429959774017334,
      -0.9412561058998108
    ],
    "dipole_rho": [
      13232.2294921875,
      -9944.0390625,
      713.1414184570312
    ],
    "curv_rho": 35180080.0,
    "curv_rho_failed": false,
    "gpu_density_B_requested": "vector",
    "gpu_density_B_effective": "vector",
    "gpu_density_B_fallback_from_vector": false,
    "gpu_density_A_requested": null,
    "gpu_density_A_effective": null,
    "gpu_density_A_fallback_from_vector": false,
    "xtb_A_used": false,
    "xtb_A_success": false,
    "xtb_charge_length_mismatch": false
  },
  "I:48": {
    "id": "I:48",
    "chain": "I",
    "resseq": 48,
    "resname": "ILE",
    "sasa": 0.0,
    "partial_charge_B": -0.06000000000000002,
    "F_metal": 0.0,
    "F_P": 0.0,
    "F_hal": 0.0,
    "total_density": 30255.201171875,
    "centroid": [
      1.458992838859558,
      -0.41664251685142517,
      -1.1365370750427246
    ],
    "dipole_rho": [
      5629.1337890625,
      -8981.02734375,
      1509.75
    ],
    "curv_rho": 35777304.0,
    "curv_rho_failed": false,
    "gpu_density_B_requested": "vector",
    "gpu_density_B_effective": "vector",
    "gpu_density_B_fallback_from_vector": false,
    "gpu_density_A_requested": null,
    "gpu_density_A_effective": null,
    "gpu_density_A_fallback_from_vector": false,
    "xtb_A_used": false,
    "xtb_A_success": false,
    "xtb_charge_length_mismatch": false
  },
  "I:49": {
    "id": "I:49",
    "chain": "I",
    "resseq": 49,
    "resname": "ILE",
    "sasa": 0.8389019966125488,
    "partial_charge_B": -0.07853507773540007,
    "F_metal": 0.0,
    "F_P": 0.0,
    "F_hal": 0.0,
    "total_density": 30309.9609375,
    "centroid": [
      1.577659249305725,
      -0.31697311997413635,
      -0.8982077240943909
    ],
    "dipole_rho": [
      3042.263427734375,
      -11639.3466796875,
      -3296.440673828125
    ],
    "curv_rho": 35978184.0,
    "curv_rho_failed": false,
    "gpu_density_B_requested": "vector",
    "gpu_density_B_effective": "vector",
    "gpu_density_B_fallback_from_vector": false,
    "gpu_density_A_requested": null,
    "gpu_density_A_effective": null,
    "gpu_density_A_fallback_from_vector": false,
    "xtb_A_used": false,
    "xtb_A_success": false,
    "xtb_charge_length_mismatch": false
  },
  "I:50": {
    "id": "I:50",
    "chain": "I",
    "resseq": 50,
    "resname": "VAL",
    "sasa": 0.44141802191734314,
    "partial_charge_B": -0.06975288815985888,
    "F_metal": 0.0,
    "F_P": 0.0,
    "F_hal": 0.0,
    "total_density": 29462.693359375,
    "centroid": [
      1.7532763481140137,
      -0.24471470713615417,
      -1.0668234825134277
    ],
    "dipole_rho": [
      -3525.276611328125,
      -13012.0009765625,
      -1638.8157958984375
    ],
    "curv_rho": 35914096.0,
    "curv_rho_failed": false,
    "gpu_density_B_requested": "vector",
    "gpu_density_B_effective": "vector",
    "gpu_density_B_fallback_from_vector": false,
    "gpu_density_A_requested": null,
    "gpu_density_A_effective": null,
    "gpu_density_A_fallback_from_vector": false,
    "xtb_A_used": false,
    "xtb_A_success": false,
    "xtb_charge_length_mismatch": false
  },
  "I:51": {
    "id": "I:51",
    "chain": "I",
    "resseq": 51,
    "resname": "LEU",
    "sasa": 0.4839819371700287,
    "partial_charge_B": -0.07069331443267399,
    "F_metal": 0.0,
    "F_P": 0.0,
    "F_hal": 0.0,
    "total_density": 28957.2421875,
    "centroid": [
      1.849929928779602,
      -0.2516225278377533,
      -0.8123826384544373
    ],
    "dipole_rho": [
      -5976.6240234375,
      -11561.107421875,
      -5756.19775390625
    ],
    "curv_rho": 35403548.0,
    "curv_rho_failed": false,
    "gpu_density_B_requested": "vector",
    "gpu_density_B_effective": "vector",
    "gpu_density_B_fallback_from_vector": false,
    "gpu_density_A_requested": null,
    "gpu_density_A_effective": null,
    "gpu_density_A_fallback_from_vector": false,
    "xtb_A_used": false,
    "xtb_A_success": false,
    "xtb_charge_length_mismatch": false
  },
  "I:52": {
    "id": "I:52",
    "chain": "I",
    "resseq": 52,
    "resname": "PRO",
    "sasa": 1.4196803569793701,
    "partial_charge_B": -0.09136705584476794,
    "F_metal": 0.0,
    "F_P": 0.0,
    "F_hal": 0.0,
    "total_density": 25348.37890625,
    "centroid": [
      2.10947322845459,
      -0.1821056604385376,
      -0.7931589484214783
    ],
    "dipole_rho": [
      -8800.54296875,
      -10582.7294921875,
      -4597.51904296875
    ],
    "curv_rho": 32699258.0,
    "curv_rho_failed": false,
    "gpu_density_B_requested": "vector",
    "gpu_density_B_effective": "vector",
    "gpu_density_B_fallback_from_vector": false,
    "gpu_density_A_requested": null,
    "gpu_density_A_effective": null,
    "gpu_density_A_fallback_from_vector": false,
    "xtb_A_used": false,
    "xtb_A_success": false,
    "xtb_charge_length_mismatch": false
  },
  "I:53": {
    "id": "I:53",
    "chain": "I",
    "resseq": 53,
    "resname": "VAL",
    "sasa": 1.2583529949188232,
    "partial_charge_B": -0.0878026166031001,
    "F_metal": 0.0,
    "F_P": 0.0,
    "F_hal": 0.0,
    "total_density": 25134.318359375,
    "centroid": [
      2.2438464164733887,
      -0.3289530575275421,
      -0.8196790218353271
    ],
    "dipole_rho": [
      -12268.6787109375,
      -4860.15576171875,
      -7337.9775390625
    ],
    "curv_rho": 32640882.0,
    "curv_rho_failed": false,
    "gpu_density_B_requested": "vector",
    "gpu_density_B_effective": "vector",
    "gpu_density_B_fallback_from_vector": false,
    "gpu_density_A_requested": null,
    "gpu_density_A_effective": null,
    "gpu_density_A_fallback_from_vector": false,
    "xtb_A_used": false,
    "xtb_A_success": false,
    "xtb_charge_length_mismatch": false
  },
  "I:54": {
    "id": "I:54",
    "chain": "I",
    "resseq": 54,
    "resname": "GLY",
    "sasa": 1.27443528175354,
    "partial_charge_B": -0.08815794587618342,
    "F_metal": 0.0,
    "F_P": 0.0,
    "F_hal": 0.0,
    "total_density": 23664.99609375,
    "centroid": [
      2.2156577110290527,
      -0.28982722759246826,
      -0.6200145483016968
    ],
    "dipole_rho": [
      -10926.529296875,
      -6388.41748046875,
      -11837.5751953125
    ],
    "curv_rho": 31123994.0,
    "curv_rho_failed": false,
    "gpu_density_B_requested": "vector",
    "gpu_density_B_effective": "vector",
    "gpu_density_B_fallback_from_vector": false,
    "gpu_density_A_requested": null,
    "gpu_density_A_effective": null,
    "gpu_density_A_fallback_from_vector": false,
    "xtb_A_used": false,
    "xtb_A_success": false,
    "xtb_charge_length_mismatch": false
  },
  "I:55": {
    "id": "I:55",
    "chain": "I",
    "resseq": 55,
    "resname": "THR",
    "sasa": 0.35492008924484253,
    "partial_charge_B": -0.33920881980595985,
    "F_metal": 0.0,
    "F_P": 0.0,
    "F_hal": 0.0,
    "total_density": 24632.03125,
    "centroid": [
      1.9816099405288696,
      -0.21579279005527496,
      -0.5437139272689819
    ],
    "dipole_rho": [
      -9004.1669921875,
      -8337.4140625,
      -10549.1884765625
    ],
    "curv_rho": 32211802.0,
    "curv_rho_failed": false,
    "gpu_density_B_requested": "vector",
    "gpu_density_B_effective": "vector",
    "gpu_density_B_fallback_from_vector": false,
    "gpu_density_A_requested": null,
    "gpu_density_A_effective": null,
    "gpu_density_A_fallback_from_vector": false,
    "xtb_A_used": false,
    "xtb_A_success": false,
    "xtb_charge_length_mismatch": false
  },
  "I:56": {
    "id": "I:56",
    "chain": "I",
    "resseq": 56,
    "resname": "ILE",
    "sasa": 7.478231430053711,
    "partial_charge_B": -0.15000000000000005,
    "F_metal": 0.0,
    "F_P": 0.0,
    "F_hal": 0.0,
    "total_density": 21993.5078125,
    "centroid": [
      1.9563682079315186,
      -0.18443264067173004,
      -0.3281010389328003
    ],
    "dipole_rho": [
      -6949.27490234375,
      -6073.6748046875,
      -14597.3876953125
    ],
    "curv_rho": 29408444.0,
    "curv_rho_failed": false,
    "gpu_density_B_requested": "vector",
    "gpu_density_B_effective": "vector",
    "gpu_density_B_fallback_from_vector": false,
    "gpu_density_A_requested": null,
    "gpu_density_A_effective": null,
    "gpu_density_A_fallback_from_vector": false,
    "xtb_A_used": false,
    "xtb_A_success": false,
    "xtb_charge_length_mismatch": false
  },
  "I:57": {
    "id": "I:57",
    "chain": "I",
    "resseq": 57,
    "resname": "VAL",
    "sasa": 0.0,
    "partial_charge_B": -0.06000000000000002,
    "F_metal": 0.0,
    "F_P": 0.0,
    "F_hal": 0.0,
    "total_density": 24779.708984375,
    "centroid": [
      1.7516138553619385,
      -0.27963128685951233,
      -0.41185230016708374
    ],
    "dipole_rho": [
      -2572.147705078125,
      -5895.15869140625,
      -15005.056640625
    ],
    "curv_rho": 32413272.0,
    "curv_rho_failed": false,
    "gpu_density_B_requested": "vector",
    "gpu_density_B_effective": "vector",
    "gpu_density_B_fallback_from_vector": false,
    "gpu_density_A_requested": null,
    "gpu_density_A_effective": null,
    "gpu_density_A_fallback_from_vector": false,
    "xtb_A_used": false,
    "xtb_A_success": false,
    "xtb_charge_length_mismatch": false
  },
  "I:58": {
    "id": "I:58",
    "chain": "I",
    "resseq": 58,
    "resname": "THR",
    "sasa": 3.236743450164795,
    "partial_charge_B": -0.6575703222819937,
    "F_metal": 0.0,
    "F_P": 0.0,
    "F_hal": 0.0,
    "total_density": 22758.7734375,
    "centroid": [
      1.5350592136383057,
      -0.3379964828491211,
      -0.26754602789878845
    ],
    "dipole_rho": [
      654.1958618164062,
      -9025.400390625,
      -15866.513671875
    ],
    "curv_rho": 30560086.0,
    "curv_rho_failed": false,
    "gpu_density_B_requested": "vector",
    "gpu_density_B_effective": "vector",
    "gpu_density_B_fallback_from_vector": false,
    "gpu_density_A_requested": null,
    "gpu_density_A_effective": null,
    "gpu_density_A_fallback_from_vector": false,
    "xtb_A_used": false,
    "xtb_A_success": false,
    "xtb_charge_length_mismatch": false
  },
  "I:59": {
    "id": "I:59",
    "chain": "I",
    "resseq": 59,
    "resname": "MET",
    "sasa": 10.598636627197266,
    "partial_charge_B": -0.525,
    "F_metal": 0.0,
    "F_P": 0.0,
    "F_hal": 0.0,
    "total_density": 21035.3984375,
    "centroid": [
      1.4301613569259644,
      -0.47677913308143616,
      -0.1297162026166916
    ],
    "dipole_rho": [
      84.11698150634766,
      -2718.64794921875,
      -18293.25
    ],
    "curv_rho": 27929660.0,
    "curv_rho_failed": false,
    "gpu_density_B_requested": "vector",
    "gpu_density_B_effective": "vector",
    "gpu_density_B_fallback_from_vector": false,
    "gpu_density_A_requested": null,
    "gpu_density_A_effective": null,
    "gpu_density_A_fallback_from_vector": false,
    "xtb_A_used": false,
    "xtb_A_success": false,
    "xtb_charge_length_mismatch": false
  },
  "I:60": {
    "id": "I:60",
    "chain": "I",
    "resseq": 60,
    "resname": "GLU",
    "sasa": 1.9284706115722656,
    "partial_charge_B": -0.9234764675282043,
    "F_metal": 0.0,
    "F_P": 0.0,
    "F_hal": 0.0,
    "total_density": 23855.232421875,
    "centroid": [
      1.3424538373947144,
      -0.4051324129104614,
      -0.3438068926334381
    ],
    "dipole_rho": [
      5736.08203125,
      -6405.638671875,
      -15491.48828125
    ],
    "curv_rho": 31530030.0,
    "curv_rho_failed": false,
    "gpu_density_B_requested": "vector",
    "gpu_density_B_effective": "vector",
    "gpu_density_B_fallback_from_vector": false,
    "gpu_density_A_requested": null,
    "gpu_density_A_effective": null,
    "gpu_density_A_fallback_from_vector": false,
    "xtb_A_used": false,
    "xtb_A_success": false,
    "xtb_charge_length_mismatch": false
  },
  "I:61": {
    "id": "I:61",
    "chain": "I",
    "resseq": 61,
    "resname": "TYR",
    "sasa": 2.79164719581604,
    "partial_charge_B": -0.6083995388805816,
    "F_metal": 0.0,
    "F_P": 0.0,
    "F_hal": 0.0,
    "total_density": 25029.6015625,
    "centroid": [
      1.222752332687378,
      -0.7303059101104736,
      -0.450139582157135
    ],
    "dipole_rho": [
      7434.05712890625,
      1544.8067626953125,
      -14038.6357421875
    ],
    "curv_rho": 31958574.0,
    "curv_rho_failed": false,
    "gpu_density_B_requested": "vector",
    "gpu_density_B_effective": "vector",
    "gpu_density_B_fallback_from_vector": false,
    "gpu_density_A_requested": null,
    "gpu_density_A_effective": null,
    "gpu_density_A_fallback_from_vector": false,
    "xtb_A_used": false,
    "xtb_A_success": false,
    "xtb_charge_length_mismatch": false
  },
  "I:62": {
    "id": "I:62",
    "chain": "I",
    "resseq": 62,
    "resname": "ARG",
    "sasa": 4.336306571960449,
    "partial_charge_B": 1.2,
    "F_metal": 0.0,
    "F_P": 0.0,
    "F_hal": 0.0,
    "total_density": 25963.375,
    "centroid": [
      1.1325424909591675,
      -0.5525497794151306,
      -0.5948688983917236
    ],
    "dipole_rho": [
      11086.7509765625,
      -6346.26806640625,
      -10461.015625
    ],
    "curv_rho": 32031926.0,
    "curv_rho_failed": false,
    "gpu_density_B_requested": "vector",
    "gpu_density_B_effective": "vector",
    "gpu_density_B_fallback_from_vector": false,
    "gpu_density_A_requested": null,
    "gpu_density_A_effective": null,
    "gpu_density_A_fallback_from_vector": false,
    "xtb_A_used": false,
    "xtb_A_success": false,
    "xtb_charge_length_mismatch": false
  },
  "I:63": {
    "id": "I:63",
    "chain": "I",
    "resseq": 63,
    "resname": "ILE",
    "sasa": 2.5812370777130127,
    "partial_charge_B": -0.11703101206350365,
    "F_metal": 0.0,
    "F_P": 0.0,
    "F_hal": 0.0,
    "total_density": 24532.779296875,
    "centroid": [
      1.051810622215271,
      -0.7569422721862793,
      -0.6778090596199036
    ],
    "dipole_rho": [
      11226.767578125,
      2085.16943359375,
      -7659.35546875
    ],
    "curv_rho": 31675476.0,
    "curv_rho_failed": false,
    "gpu_density_B_requested": "vector",
    "gpu_density_B_effective": "vector",
    "gpu_density_B_fallback_from_vector": false,
    "gpu_density_A_requested": null,
    "gpu_density_A_effective": null,
    "gpu_density_A_fallback_from_vector": false,
    "xtb_A_used": false,
    "xtb_A_success": false,
    "xtb_charge_length_mismatch": false
  },
  "I:64": {
    "id": "I:64",
    "chain": "I",
    "resseq": 64,
    "resname": "ASP",
    "sasa": 0.09458957612514496,
    "partial_charge_B": -0.5588091414511565,
    "F_metal": 0.0,
    "F_P": 0.0,
    "F_hal": 0.0,
    "total_density": 25798.015625,
    "centroid": [
      1.0772790908813477,
      -0.5631298422813416,
      -0.8312233090400696
    ],
    "dipole_rho": [
      11907.8251953125,
      -3139.42236328125,
      -5211.15478515625
    ],
    "curv_rho": 33036326.0,
    "curv_rho_failed": false,
    "gpu_density_B_requested": "vector",
    "gpu_density_B_effective": "vector",
    "gpu_density_B_fallback_from_vector": false,
    "gpu_density_A_requested": null,
    "gpu_density_A_effective": null,
    "gpu_density_A_fallback_from_vector": false,
    "xtb_A_used": false,
    "xtb_A_success": false,
    "xtb_charge_length_mismatch": false
  },
  "I:65": {
    "id": "I:65",
    "chain": "I",
    "resseq": 65,
    "resname": "ARG",
    "sasa": 0.0,
    "partial_charge_B": 0.4799999999999999,
    "F_metal": 0.0,
    "F_P": 0.0,
    "F_hal": 0.0,
    "total_density": 30001.671875,
    "centroid": [
      1.3088741302490234,
      -0.5139947533607483,
      -0.7293152809143066
    ],
    "dipole_rho": [
      6426.9453125,
      -6250.28369140625,
      -9705.181640625
    ],
    "curv_rho": 34613648.0,
    "curv_rho_failed": false,
    "gpu_density_B_requested": "vector",
    "gpu_density_B_effective": "vector",
    "gpu_density_B_fallback_from_vector": false,
    "gpu_density_A_requested": null,
    "gpu_density_A_effective": null,
    "gpu_density_A_fallback_from_vector": false,
    "xtb_A_used": false,
    "xtb_A_success": false,
    "xtb_charge_length_mismatch": false
  },
  "I:66": {
    "id": "I:66",
    "chain": "I",
    "resseq": 66,
    "resname": "VAL",
    "sasa": 0.0,
    "partial_charge_B": -0.06000000000000002,
    "F_metal": 0.0,
    "F_P": 0.0,
    "F_hal": 0.0,
    "total_density": 32279.56640625,
    "centroid": [
      1.44926118850708,
      -0.6049797534942627,
      -0.9583775997161865
    ],
    "dipole_rho": [
      3865.839599609375,
      -3200.55810546875,
      -2666.030029296875
    ],
    "curv_rho": 35446740.0,
    "curv_rho_failed": false,
    "gpu_density_B_requested": "vector",
    "gpu_density_B_effective": "vector",
    "gpu_density_B_fallback_from_vector": false,
    "gpu_density_A_requested": null,
    "gpu_density_A_effective": null,
    "gpu_density_A_fallback_from_vector": false,
    "xtb_A_used": false,
    "xtb_A_success": false,
    "xtb_charge_length_mismatch": false
  },
  "I:67": {
    "id": "I:67",
    "chain": "I",
    "resseq": 67,
    "resname": "ARG",
    "sasa": 0.0,
    "partial_charge_B": 0.4799999999999999,
    "F_metal": 0.0,
    "F_P": 0.0,
    "F_hal": 0.0,
    "total_density": 32851.02734375,
    "centroid": [
      1.6131058931350708,
      -0.4972285330295563,
      -0.7578167915344238
    ],
    "dipole_rho": [
      -40.7194938659668,
      -5656.98974609375,
      -10864.986328125
    ],
    "curv_rho": 35405972.0,
    "curv_rho_failed": false,
    "gpu_density_B_requested": "vector",
    "gpu_density_B_effective": "vector",
    "gpu_density_B_fallback_from_vector": false,
    "gpu_density_A_requested": null,
    "gpu_density_A_effective": null,
    "gpu_density_A_fallback_from_vector": false,
    "xtb_A_used": false,
    "xtb_A_success": false,
    "xtb_charge_length_mismatch": false
  },
  "I:68": {
    "id": "I:68",
    "chain": "I",
    "resseq": 68,
    "resname": "LEU",
    "sasa": 0.0,
    "partial_charge_B": -0.06000000000000002,
    "F_metal": 0.0,
    "F_P": 0.0,
    "F_hal": 0.0,
    "total_density": 32024.353515625,
    "centroid": [
      1.7650262117385864,
      -0.46107354760169983,
      -1.0540440082550049
    ],
    "dipole_rho": [
      -3836.079345703125,
      -4904.8857421875,
      -505.7933349609375
    ],
    "curv_rho": 35816568.0,
    "curv_rho_failed": false,
    "gpu_density_B_requested": "vector",
    "gpu_density_B_effective": "vector",
    "gpu_density_B_fallback_from_vector": false,
    "gpu_density_A_requested": null,
    "gpu_density_A_effective": null,
    "gpu_density_A_fallback_from_vector": false,
    "xtb_A_used": false,
    "xtb_A_success": false,
    "xtb_charge_length_mismatch": false
  },
  "I:69": {
    "id": "I:69",
    "chain": "I",
    "resseq": 69,
    "resname": "PHE",
    "sasa": 0.0,
    "partial_charge_B": -0.06000000000000002,
    "F_metal": 0.0,
    "F_P": 0.0,
    "F_hal": 0.0,
    "total_density": 31441.298828125,
    "centroid": [
      1.9241206645965576,
      -0.44764935970306396,
      -0.8318462371826172
    ],
    "dipole_rho": [
      -9321.98046875,
      -4440.4912109375,
      -6862.23095703125
    ],
    "curv_rho": 35473008.0,
    "curv_rho_failed": false,
    "gpu_density_B_requested": "vector",
    "gpu_density_B_effective": "vector",
    "gpu_density_B_fallback_from_vector": false,
    "gpu_density_A_requested": null,
    "gpu_density_A_effective": null,
    "gpu_density_A_fallback_from_vector": false,
    "xtb_A_used": false,
    "xtb_A_success": false,
    "xtb_charge_length_mismatch": false
  },
  "I:70": {
    "id": "I:70",
    "chain": "I",
    "resseq": 70,
    "resname": "VAL",
    "sasa": 0.0,
    "partial_charge_B": -0.06000000000000002,
    "F_metal": 0.0,
    "F_P": 0.0,
    "F_hal": 0.0,
    "total_density": 29243.40625,
    "centroid": [
      2.020737648010254,
      -0.34333881735801697,
      -1.0845500230789185
    ],
    "dipole_rho": [
      -13232.7822265625,
      -8400.677734375,
      -884.6110229492188
    ],
    "curv_rho": 35104060.0,
    "curv_rho_failed": false,
    "gpu_density_B_requested": "vector",
    "gpu_density_B_effective": "vector",
    "gpu_density_B_fallback_from_vector": false,
    "gpu_density_A_requested": null,
    "gpu_density_A_effective": null,
    "gpu_density_A_fallback_from_vector": false,
    "xtb_A_used": false,
    "xtb_A_success": false,
    "xtb_charge_length_mismatch": false
  },
  "I:71": {
    "id": "I:71",
    "chain": "I",
    "resseq": 71,
    "resname": "ASP",
    "sasa": 0.31529858708381653,
    "partial_charge_B": -0.6026971381705212,
    "F_metal": 0.0,
    "F_P": 0.0,
    "F_hal": 0.0,
    "total_density": 25005.833984375,
    "centroid": [
      2.274559259414673,
      -0.3485564589500427,
      -1.1581624746322632
    ],
    "dipole_rho": [
      -15117.6669921875,
      -6582.01025390625,
      2041.4111328125
    ],
    "curv_rho": 33052392.0,
    "curv_rho_failed": false,
    "gpu_density_B_requested": "vector",
    "gpu_density_B_effective": "vector",
    "gpu_density_B_fallback_from_vector": false,
    "gpu_density_A_requested": null,
    "gpu_density_A_effective": null,
    "gpu_density_A_fallback_from_vector": false,
    "xtb_A_used": false,
    "xtb_A_success": false,
    "xtb_charge_length_mismatch": false
  },
  "I:72": {
    "id": "I:72",
    "chain": "I",
    "resseq": 72,
    "resname": "LYS",
    "sasa": 10.655769348144531,
    "partial_charge_B": 0.29999999999999993,
    "F_metal": 0.0,
    "F_P": 0.0,
    "F_hal": 0.0,
    "total_density": 20499.515625,
    "centroid": [
      2.4433817863464355,
      -0.14651891589164734,
      -1.163542628288269
    ],
    "dipole_rho": [
      -15541.4990234375,
      -9943.564453125,
      1500.8265380859375
    ],
    "curv_rho": 28827662.0,
    "curv_rho_failed": false,
    "gpu_density_B_requested": "vector",
    "gpu_density_B_effective": "vector",
    "gpu_density_B_fallback_from_vector": false,
    "gpu_density_A_requested": null,
    "gpu_density_A_effective": null,
    "gpu_density_A_fallback_from_vector": false,
    "xtb_A_used": false,
    "xtb_A_success": false,
    "xtb_charge_length_mismatch": false
  },
  "I:73": {
    "id": "I:73",
    "chain": "I",
    "resseq": 73,
    "resname": "LEU",
    "sasa": 6.90480899810791,
    "partial_charge_B": -0.15000000000000005,
    "F_metal": 0.0,
    "F_P": 0.0,
    "F_hal": 0.0,
    "total_density": 21598.958984375,
    "centroid": [
      2.3264875411987305,
      -0.1909317970275879,
      -1.3774912357330322
    ],
    "dipole_rho": [
      -14572.2724609375,
      -6987.14013671875,
      6212.58447265625
    ],
    "curv_rho": 29724336.0,
    "curv_rho_failed": false,
    "gpu_density_B_requested": "vector",
    "gpu_density_B_effective": "vector",
    "gpu_density_B_fallback_from_vector": false,
    "gpu_density_A_requested": null,
    "gpu_density_A_effective": null,
    "gpu_density_A_fallback_from_vector": false,
    "xtb_A_used": false,
    "xtb_A_success": false,
    "xtb_charge_length_mismatch": false
  },
  "I:74": {
    "id": "I:74",
    "chain": "I",
    "resseq": 74,
    "resname": "ASP",
    "sasa": 2.049440860748291,
    "partial_charge_B": -0.9475314069976775,
    "F_metal": 0.0,
    "F_P": 0.0,
    "F_hal": 0.0,
    "total_density": 26855.49609375,
    "centroid": [
      2.1041977405548096,
      -0.3085159659385681,
      -1.315419316291809
    ],
    "dipole_rho": [
      -11217.2578125,
      -12667.158203125,
      6134.279296875
    ],
    "curv_rho": 33428080.0,
    "curv_rho_failed": false,
    "gpu_density_B_requested": "vector",
    "gpu_density_B_effective": "vector",
    "gpu_density_B_fallback_from_vector": false,
    "gpu_density_A_requested": null,
    "gpu_density_A_effective": null,
    "gpu_density_A_fallback_from_vector": false,
    "xtb_A_used": false,
    "xtb_A_success": false,
    "xtb_charge_length_mismatch": false
  },
  "I:75": {
    "id": "I:75",
    "chain": "I",
    "resseq": 75,
    "resname": "ASN",
    "sasa": 0.0,
    "partial_charge_B": -0.12,
    "F_metal": 0.0,
    "F_P": 0.0,
    "F_hal": 0.0,
    "total_density": 25983.763671875,
    "centroid": [
      2.167109489440918,
      -0.4415658712387085,
      -1.3119189739227295
    ],
    "dipole_rho": [
      -13074.7861328125,
      -3713.816650390625,
      7146.0205078125
    ],
    "curv_rho": 33777180.0,
    "curv_rho_failed": false,
    "gpu_density_B_requested": "vector",
    "gpu_density_B_effective": "vector",
    "gpu_density_B_fallback_from_vector": false,
    "gpu_density_A_requested": null,
    "gpu_density_A_effective": null,
    "gpu_density_A_fallback_from_vector": false,
    "xtb_A_used": false,
    "xtb_A_success": false,
    "xtb_charge_length_mismatch": false
  },
  "I:76": {
    "id": "I:76",
    "chain": "I",
    "resseq": 76,
    "resname": "ILE",
    "sasa": 0.0,
    "partial_charge_B": -0.06000000000000002,
    "F_metal": 0.0,
    "F_P": 0.0,
    "F_hal": 0.0,
    "total_density": 29817.361328125,
    "centroid": [
      1.9727216958999634,
      -0.5955544710159302,
      -1.1873639822006226
    ],
    "dipole_rho": [
      -11931.8818359375,
      -509.6368408203125,
      3906.0244140625
    ],
    "curv_rho": 35546020.0,
    "curv_rho_failed": false,
    "gpu_density_B_requested": "vector",
    "gpu_density_B_effective": "vector",
    "gpu_density_B_fallback_from_vector": false,
    "gpu_density_A_requested": null,
    "gpu_density_A_effective": null,
    "gpu_density_A_fallback_from_vector": false,
    "xtb_A_used": false,
    "xtb_A_success": false,
    "xtb_charge_length_mismatch": false
  },
  "I:77": {
    "id": "I:77",
    "chain": "I",
    "resseq": 77,
    "resname": "ALA",
    "sasa": 0.8828360438346863,
    "partial_charge_B": -0.07950577631971772,
    "F_metal": 0.0,
    "F_P": 0.0,
    "F_hal": 0.0,
    "total_density": 27232.73046875,
    "centroid": [
      2.155829906463623,
      -0.5990921854972839,
      -1.027552843093872
    ],
    "dipole_rho": [
      -14267.4970703125,
      1226.2296142578125,
      -1131.5970458984375
    ],
    "curv_rho": 35012616.0,
    "curv_rho_failed": false,
    "gpu_density_B_requested": "vector",
    "gpu_density_B_effective": "vector",
    "gpu_density_B_fallback_from_vector": false,
    "gpu_density_A_requested": null,
    "gpu_density_A_effective": null,
    "gpu_density_A_fallback_from_vector": false,
    "xtb_A_used": false,
    "xtb_A_success": false,
    "xtb_charge_length_mismatch": false
  },
  "I:78": {
    "id": "I:78",
    "chain": "I",
    "resseq": 78,
    "resname": "GLU",
    "sasa": 0.3468284606933594,
    "partial_charge_B": -0.6089668549506699,
    "F_metal": 0.0,
    "F_P": 0.0,
    "F_hal": 0.0,
    "total_density": 30747.107421875,
    "centroid": [
      1.9958124160766602,
      -0.6578788757324219,
      -0.9337183833122253
    ],
    "dipole_rho": [
      -14022.0107421875,
      2595.02099609375,
      -7551.02978515625
    ],
    "curv_rho": 35499108.0,
    "curv_rho_failed": false,
    "gpu_density_B_requested": "vector",
    "gpu_density_B_effective": "vector",
    "gpu_density_B_fallback_from_vector": false,
    "gpu_density_A_requested": null,
    "gpu_density_A_effective": null,
    "gpu_density_A_fallback_from_vector": false,
    "xtb_A_used": false,
    "xtb_A_success": false,
    "xtb_charge_length_mismatch": false
  },
  "I:79": {
    "id": "I:79",
    "chain": "I",
    "resseq": 79,
    "resname": "VAL",
    "sasa": 0.4839819371700287,
    "partial_charge_B": -0.07069331443267399,
    "F_metal": 0.0,
    "F_P": 0.0,
    "F_hal": 0.0,
    "total_density": 29080.765625,
    "centroid": [
      1.851257085800171,
      -0.880329966545105,
      -0.9359869360923767
    ],
    "dipole_rho": [
      -8904.1171875,
      7567.19091796875,
      -3368.83544921875
    ],
    "curv_rho": 35683116.0,
    "curv_rho_failed": false,
    "gpu_density_B_requested": "vector",
    "gpu_density_B_effective": "vector",
    "gpu_density_B_fallback_from_vector": false,
    "gpu_density_A_requested": null,
    "gpu_density_A_effective": null,
    "gpu_density_A_fallback_from_vector": false,
    "xtb_A_used": false,
    "xtb_A_success": false,
    "xtb_charge_length_mismatch": false
  },
  "I:80": {
    "id": "I:80",
    "chain": "I",
    "resseq": 80,
    "resname": "PRO",
    "sasa": 0.0,
    "partial_charge_B": -0.06000000000000002,
    "F_metal": 0.0,
    "F_P": 0.0,
    "F_hal": 0.0,
    "total_density": 31114.923828125,
    "centroid": [
      1.7295989990234375,
      -0.771965503692627,
      -1.0374000072479248
    ],
    "dipole_rho": [
      -4586.373046875,
      5481.30615234375,
      -2469.18408203125
    ],
    "curv_rho": 35987344.0,
    "curv_rho_failed": false,
    "gpu_density_B_requested": "vector",
    "gpu_density_B_effective": "vector",
    "gpu_density_B_fallback_from_vector": false,
    "gpu_density_A_requested": null,
    "gpu_density_A_effective": null,
    "gpu_density_A_fallback_from_vector": false,
    "xtb_A_used": false,
    "xtb_A_success": false,
    "xtb_charge_length_mismatch": false
  },
  "I:81": {
    "id": "I:81",
    "chain": "I",
    "resseq": 81,
    "resname": "ARG",
    "sasa": 1.678162932395935,
    "partial_charge_B": 0.77662468827325,
    "F_metal": 0.0,
    "F_P": 0.0,
    "F_hal": 0.0,
    "total_density": 31381.029296875,
    "centroid": [
      1.6571862697601318,
      -0.7495867013931274,
      -0.7965210676193237
    ],
    "dipole_rho": [
      -3730.783203125,
      11062.515625,
      -8541.4375
    ],
    "curv_rho": 35631508.0,
    "curv_rho_failed": false,
    "gpu_density_B_requested": "vector",
    "gpu_density_B_effective": "vector",
    "gpu_density_B_fallback_from_vector": false,
    "gpu_density_A_requested": null,
    "gpu_density_A_effective": null,
    "gpu_density_A_fallback_from_vector": false,
    "xtb_A_used": false,
    "xtb_A_success": false,
    "xtb_charge_length_mismatch": false
  },
  "I:82": {
    "id": "I:82",
    "chain": "I",
    "resseq": 82,
    "resname": "VAL",
    "sasa": 0.0,
    "partial_charge_B": -0.06000000000000002,
    "F_metal": 0.0,
    "F_P": 0.0,
    "F_hal": 0.0,
    "total_density": 29930.88671875,
    "centroid": [
      1.3549591302871704,
      -0.7607154846191406,
      -0.7951030731201172
    ],
    "dipole_rho": [
      4773.60498046875,
      5658.18896484375,
      -8579.56640625
    ],
    "curv_rho": 34906520.0,
    "curv_rho_failed": false,
    "gpu_density_B_requested": "vector",
    "gpu_density_B_effective": "vector",
    "gpu_density_B_fallback_from_vector": false,
    "gpu_density_A_requested": null,
    "gpu_density_A_effective": null,
    "gpu_density_A_fallback_from_vector": false,
    "xtb_A_used": false,
    "xtb_A_success": false,
    "xtb_charge_length_mismatch": false
  },
  "I:83": {
    "id": "I:83",
    "chain": "I",
    "resseq": 83,
    "resname": "GLY",
    "sasa": 0.0,
    "partial_charge_B": -0.3,
    "F_metal": 0.0,
    "F_P": 0.0,
    "F_hal": 0.0,
    "total_density": 29223.927734375,
    "centroid": [
      1.388275384902954,
      -0.657451331615448,
      -0.667294979095459
    ],
    "dipole_rho": [
      5212.828125,
      -1622.8416748046875,
      -12555.037109375
    ],
    "curv_rho": 35031044.0,
    "curv_rho_failed": false,
    "gpu_density_B_requested": "vector",
    "gpu_density_B_effective": "vector",
    "gpu_density_B_fallback_from_vector": false,
    "gpu_density_A_requested": null,
    "gpu_density_A_effective": null,
    "gpu_density_A_fallback_from_vector": false,
    "xtb_A_used": false,
    "xtb_A_success": false,
    "xtb_charge_length_mismatch": false
  }
}
```
