## Supplementary material for "Localized Reactivity on Proteins as Riemannian Manifolds: A Quantum-Inspired Geometric Model for Deterministic, Metal-Aware Reactive-Site Prediction": code bundle: meta.json

```
{
  "pdb": "2SNI_l_u.pdb",
  "radius": 4.7,
  "residues": [
    {
      "id": "I:19",
      "chain": "I",
      "resseq": 19,
      "icode": "",
      "resname": "ASN",
      "hetflag": " ",
      "sasa": 13.980698585510254,
      "atoms": [
        {
          "atom_index": 0,
          "name": "N",
          "element": "N",
          "coord": [
            0.34049999713897705,
            -1.9960999488830566,
            -0.7889999747276306
          ]
        },
        {
          "atom_index": 1,
          "name": "CA",
          "element": "C",
          "coord": [
            0.4805999994277954,
            -1.9874999523162842,
            -0.833299994468689
          ]
        },
        {
          "atom_index": 2,
          "name": "C",
          "element": "C",
          "coord": [
            0.5364000201225281,
            -1.850100040435791,
            -0.794700026512146
          ]
        },
        {
          "atom_index": 3,
          "name": "O",
          "element": "O",
          "coord": [
            0.4828000068664551,
            -1.7822999954223633,
            -0.7053999900817871
          ]
        },
        {
          "atom_index": 4,
          "name": "CB",
          "element": "C",
          "coord": [
            0.49309998750686646,
            -2.019399881362915,
            -0.9817000031471252
          ]
        },
        {
          "atom_index": 5,
          "name": "CG",
          "element": "C",
          "coord": [
            0.3774999976158142,
            -2.100600004196167,
            -1.0363999605178833
          ]
        },
        {
          "atom_index": 6,
          "name": "OD1",
          "element": "O",
          "coord": [
            0.39410001039505005,
            -2.17930006980896,
            -1.1306999921798706
          ]
        },
        {
          "atom_index": 7,
          "name": "ND2",
          "element": "N",
          "coord": [
            0.2590000033378601,
            -2.0833001136779785,
            -0.9782999753952026
          ]
        }
      ]
    },
    {
      "id": "I:20",
      "chain": "I",
      "resseq": 20,
      "icode": "",
      "resname": "LEU",
      "hetflag": " ",
      "sasa": 0.2889179587364197,
      "atoms": [
        {
          "atom_index": 8,
          "name": "N",
          "element": "N",
          "coord": [
            0.6437000036239624,
            -1.8142999410629272,
            -0.8632000088691711
          ]
        },
        {
          "atom_index": 9,
          "name": "CA",
          "element": "C",
          "coord": [
            0.7116000056266785,
            -1.6856000423431396,
            -0.8449000120162964
          ]
        },
        {
          "atom_index": 10,
          "name": "C",
          "element": "C",
          "coord": [
            0.8578000068664551,
            -1.6888999938964844,
            -0.8903999924659729
          ]
        },
        {
          "atom_index": 11,
          "name": "O",
          "element": "O",
          "coord": [
            0.934499979019165,
            -1.7800999879837036,
            -0.8550999760627747
          ]
        },
        {
          "atom_index": 12,
          "name": "CB",
          "element": "C",
          "coord": [
            0.6930000185966492,
            -1.6411999464035034,
            -0.6991999745368958
          ]
        },
        {
          "atom_index": 13,
          "name": "CG",
          "element": "C",
          "coord": [
            0.6574000120162964,
            -1.4952000379562378,
            -0.6757000088691711
          ]
        },
        {
          "atom_index": 14,
          "name": "CD1",
          "element": "C",
          "coord": [
            0.5577999949455261,
            -1.444599986076355,
            -0.7792999744415283
          ]
        },
        {
          "atom_index": 15,
          "name": "CD2",
          "element": "C",
          "coord": [
            0.5997999906539917,
            -1.4816999435424805,
            -0.5346999764442444
          ]
        }
      ]
    },
    {
      "id": "I:21",
      "chain": "I",
      "resseq": 21,
      "icode": "",
      "resname": "LYS",
      "hetflag": " ",
      "sasa": 0.38411760330200195,
      "atoms": [
        {
          "atom_index": 16,
          "name": "N",
          "element": "N",
          "coord": [
            0.8910999894142151,
            -1.5887999534606934,
            -0.9711999893188477
          ]
        },
        {
          "atom_index": 17,
          "name": "CA",
          "element": "C",
          "coord": [
            1.0295000076293945,
            -1.5670000314712524,
            -1.0151000022888184
          ]
        },
        {
          "atom_index": 18,
          "name": "C",
          "element": "C",
          "coord": [
            1.073099970817566,
            -1.4444999694824219,
            -0.9319999814033508
          ]
        },
        {
          "atom_index": 19,
          "name": "O",
          "element": "O",
          "coord": [
            1.0110000371932983,
            -1.3382999897003174,
            -0.944599986076355
          ]
        },
        {
          "atom_index": 20,
          "name": "CB",
          "element": "C",
          "coord": [
            1.062600016593933,
            -1.5443999767303467,
            -1.1605000495910645
          ]
        },
        {
          "atom_index": 21,
          "name": "CG",
          "element": "C",
          "coord": [
            1.2128000259399414,
            -1.56659996509552,
            -1.1877000331878662
          ]
        },
        {
          "atom_index": 22,
          "name": "CD",
          "element": "C",
          "coord": [
            1.2487000226974487,
            -1.5391000509262085,
            -1.3322999477386475
          ]
        },
        {
          "atom_index": 23,
          "name": "CE",
          "element": "C",
          "coord": [
            1.3889000415802002,
            -1.5815000534057617,
            -1.368899941444397
          ]
        },
        {
          "atom_index": 24,
          "name": "NZ",
          "element": "N",
          "coord": [
            1.4271999597549438,
            -1.5261000394821167,
            -1.5017999410629272
          ]
        }
      ]
    },
    {
      "id": "I:22",
      "chain": "I",
      "resseq": 22,
      "icode": "",
      "resname": "THR",
      "hetflag": " ",
      "sasa": 0.15764929354190826,
      "atoms": [
        {
          "atom_index": 25,
          "name": "N",
          "element": "N",
          "coord": [
            1.1710000038146973,
            -1.4700000286102295,
            -0.847599983215332
          ]
        },
        {
          "atom_index": 26,
          "name": "CA",
          "element": "C",
          "coord": [
            1.2177000045776367,
            -1.368399977684021,
            -0.753000020980835
          ]
        },
        {
          "atom_index": 27,
          "name": "C",
          "element": "C",
          "coord": [
            1.3641999959945679,
            -1.332200050354004,
            -0.7652000188827515
          ]
        },
        {
          "atom_index": 28,
          "name": "O",
          "element": "O",
          "coord": [
            1.406599998474121,
            -1.2378000020980835,
            -0.6955999732017517
          ]
        },
        {
          "atom_index": 29,
          "name": "CB",
          "element": "C",
          "coord": [
            1.183899998664856,
            -1.419600009918213,
            -0.6065999865531921
          ]
        },
        {
          "atom_index": 30,
          "name": "OG1",
          "element": "O",
          "coord": [
            1.253499984741211,
            -1.547700047492981,
            -0.5957000255584717
          ]
        },
        {
          "atom_index": 31,
          "name": "CG2",
          "element": "C",
          "coord": [
            1.0328999757766724,
            -1.4328999519348145,
            -0.5845000147819519
          ]
        }
      ]
    },
    {
      "id": "I:23",
      "chain": "I",
      "resseq": 23,
      "icode": "",
      "resname": "GLU",
      "hetflag": " ",
      "sasa": 2.776834487915039,
      "atoms": [
        {
          "atom_index": 32,
          "name": "N",
          "element": "N",
          "coord": [
            1.4351999759674072,
            -1.4035999774932861,
            -0.8510000109672546
          ]
        },
        {
          "atom_index": 33,
          "name": "CA",
          "element": "C",
          "coord": [
            1.5787999629974365,
            -1.3743000030517578,
            -0.8693000078201294
          ]
        },
        {
          "atom_index": 34,
          "name": "C",
          "element": "C",
          "coord": [
            1.6223000288009644,
            -1.3961000442504883,
            -1.0123000144958496
          ]
        },
        {
          "atom_index": 35,
          "name": "O",
          "element": "O",
          "coord": [
            1.5716999769210815,
            -1.4872000217437744,
            -1.079300045967102
          ]
        },
        {
          "atom_index": 36,
          "name": "CB",
          "element": "C",
          "coord": [
            1.663100004196167,
            -1.4494999647140503,
            -0.7714999914169312
          ]
        },
        {
          "atom_index": 37,
          "name": "CG",
          "element": "C",
          "coord": [
            1.6943000555038452,
            -1.5981999635696411,
            -0.7889999747276306
          ]
        },
        {
          "atom_index": 38,
          "name": "CD",
          "element": "C",
          "coord": [
            1.7863999605178833,
            -1.6313999891281128,
            -0.6729999780654907
          ]
        },
        {
          "atom_index": 39,
          "name": "OE1",
          "element": "O",
          "coord": [
            1.7487000226974487,
            -1.6030999422073364,
            -0.5604000091552734
          ]
        },
        {
          "atom_index": 40,
          "name": "OE2",
          "element": "O",
          "coord": [
            1.8976999521255493,
            -1.670699954032898,
            -0.7105000019073486
          ]
        }
      ]
    },
    {
      "id": "I:24",
      "chain": "I",
      "resseq": 24,
      "icode": "",
      "resname": "TRP",
      "hetflag": " ",
      "sasa": 0.0,
      "atoms": [
        {
          "atom_index": 41,
          "name": "N",
          "element": "N",
          "coord": [
            1.7100000381469727,
            -1.307800054550171,
            -1.055799961090088
          ]
        },
        {
          "atom_index": 42,
          "name": "CA",
          "element": "C",
          "coord": [
            1.7589000463485718,
            -1.3032000064849854,
            -1.1937999725341797
          ]
        },
        {
          "atom_index": 43,
          "name": "C",
          "element": "C",
          "coord": [
            1.9114999771118164,
            -1.3151999711990356,
            -1.2024999856948853
          ]
        },
        {
          "atom_index": 44,
          "name": "O",
          "element": "O",
          "coord": [
            1.9774999618530273,
            -1.225100040435791,
            -1.2563999891281128
          ]
        },
        {
          "atom_index": 45,
          "name": "CB",
          "element": "C",
          "coord": [
            1.7070000171661377,
            -1.1780999898910522,
            -1.2659000158309937
          ]
        },
        {
          "atom_index": 46,
          "name": "CG",
          "element": "C",
          "coord": [
            1.5612000226974487,
            -1.1739000082015991,
            -1.295699954032898
          ]
        },
        {
          "atom_index": 47,
          "name": "CD1",
          "element": "C",
          "coord": [
            1.4989999532699585,
            -1.2069000005722046,
            -1.4134000539779663
          ]
        },
        {
          "atom_index": 48,
          "name": "CD2",
          "element": "C",
          "coord": [
            1.4558000564575195,
            -1.1374000310897827,
            -1.2050000429153442
          ]
        },
        {
          "atom_index": 49,
          "name": "NE1",
          "element": "N",
          "coord": [
            1.3631000518798828,
            -1.1931999921798706,
            -1.4013999700546265
          ]
        },
        {
          "atom_index": 50,
          "name": "CE2",
          "element": "C",
          "coord": [
            1.3336999416351318,
            -1.1516000032424927,
            -1.274999976158142
          ]
        },
        {
          "atom_index": 51,
          "name": "CE3",
          "element": "C",
          "coord": [
            1.4536999464035034,
            -1.0987000465393066,
            -1.0716999769210815
          ]
        },
        {
          "atom_index": 52,
          "name": "CZ2",
          "element": "C",
          "coord": [
            1.2108999490737915,
            -1.1234999895095825,
            -1.2166999578475952
          ]
        },
        {
          "atom_index": 53,
          "name": "CZ3",
          "element": "C",
          "coord": [
            1.332200050354004,
            -1.0713000297546387,
            -1.0124000310897827
          ]
        },
        {
          "atom_index": 54,
          "name": "CH2",
          "element": "C",
          "coord": [
            1.2130000591278076,
            -1.0841000080108643,
            -1.083400011062622
          ]
        }
      ]
    },
    {
      "id": "I:25",
      "chain": "I",
      "resseq": 25,
      "icode": "",
      "resname": "PRO",
      "hetflag": " ",
      "sasa": 2.2534332275390625,
      "atoms": [
        {
          "atom_index": 55,
          "name": "N",
          "element": "N",
          "coord": [
            1.9622000455856323,
            -1.4276000261306763,
            -1.1548000574111938
          ]
        },
        {
          "atom_index": 56,
          "name": "CA",
          "element": "C",
          "coord": [
            2.10509991645813,
            -1.4592000246047974,
            -1.1579999923706055
          ]
        },
        {
          "atom_index": 57,
          "name": "C",
          "element": "C",
          "coord": [
            2.166599988937378,
            -1.444000005722046,
            -1.2958999872207642
          ]
        },
        {
          "atom_index": 58,
          "name": "O",
          "element": "O",
          "coord": [
            2.285900115966797,
            -1.4107999801635742,
            -1.3056999444961548
          ]
        },
        {
          "atom_index": 59,
          "name": "CB",
          "element": "C",
          "coord": [
            2.114500045776367,
            -1.6043000221252441,
            -1.1109000444412231
          ]
        },
        {
          "atom_index": 60,
          "name": "CG",
          "element": "C",
          "coord": [
            1.9744000434875488,
            -1.6582000255584717,
            -1.1261999607086182
          ]
        },
        {
          "atom_index": 61,
          "name": "CD",
          "element": "C",
          "coord": [
            1.8848999738693237,
            -1.538699984550476,
            -1.0949000120162964
          ]
        }
      ]
    },
    {
      "id": "I:26",
      "chain": "I",
      "resseq": 26,
      "icode": "",
      "resname": "GLU",
      "hetflag": " ",
      "sasa": 1.8706612586975098,
      "atoms": [
        {
          "atom_index": 62,
          "name": "N",
          "element": "N",
          "coord": [
            2.088099956512451,
            -1.4699000120162964,
            -1.398800015449524
          ]
        },
        {
          "atom_index": 63,
          "name": "CA",
          "element": "C",
          "coord": [
            2.132999897003174,
            -1.464400053024292,
            -1.5379999876022339
          ]
        },
        {
          "atom_index": 64,
          "name": "C",
          "element": "C",
          "coord": [
            2.1631999015808105,
            -1.3210999965667725,
            -1.5806000232696533
          ]
        },
        {
          "atom_index": 65,
          "name": "O",
          "element": "O",
          "coord": [
            2.2114999294281006,
            -1.3007999658584595,
            -1.6927000284194946
          ]
        },
        {
          "atom_index": 66,
          "name": "CB",
          "element": "C",
          "coord": [
            2.026700019836426,
            -1.5146000385284424,
            -1.6360000371932983
          ]
        },
        {
          "atom_index": 67,
          "name": "CG",
          "element": "C",
          "coord": [
            1.9003000259399414,
            -1.4292999505996704,
            -1.655400037765503
          ]
        },
        {
          "atom_index": 68,
          "name": "CD",
          "element": "C",
          "coord": [
            1.7835999727249146,
            -1.4704999923706055,
            -1.570199966430664
          ]
        },
        {
          "atom_index": 69,
          "name": "OE1",
          "element": "O",
          "coord": [
            1.79830002784729,
            -1.5194000005722046,
            -1.4603999853134155
          ]
        },
        {
          "atom_index": 70,
          "name": "OE2",
          "element": "O",
          "coord": [
            1.670799970626831,
            -1.4538999795913696,
            -1.6210999488830566
          ]
        }
      ]
    },
    {
      "id": "I:27",
      "chain": "I",
      "resseq": 27,
      "icode": "",
      "resname": "LEU",
      "hetflag": " ",
      "sasa": 0.0,
      "atoms": [
        {
          "atom_index": 71,
          "name": "N",
          "element": "N",
          "coord": [
            2.130500078201294,
            -1.2273000478744507,
            -1.49399995803833
          ]
        },
        {
          "atom_index": 72,
          "name": "CA",
          "element": "C",
          "coord": [
            2.1456000804901123,
            -1.0853999853134155,
            -1.5254000425338745
          ]
        },
        {
          "atom_index": 73,
          "name": "C",
          "element": "C",
          "coord": [
            2.276700019836426,
            -1.0225000381469727,
            -1.4819999933242798
          ]
        },
        {
          "atom_index": 74,
          "name": "O",
          "element": "O",
          "coord": [
            2.2988998889923096,
            -0.9110999703407288,
            -1.5348999500274658
          ]
        },
        {
          "atom_index": 75,
          "name": "CB",
          "element": "C",
          "coord": [
            2.020900011062622,
            -1.0096999406814575,
            -1.4763000011444092
          ]
        },
        {
          "atom_index": 76,
          "name": "CG",
          "element": "C",
          "coord": [
            1.8935999870300293,
            -1.0285999774932861,
            -1.557800054550171
          ]
        },
        {
          "atom_index": 77,
          "name": "CD1",
          "element": "C",
          "coord": [
            1.7788000106811523,
            -0.9480999708175659,
            -1.4979000091552734
          ]
        },
        {
          "atom_index": 78,
          "name": "CD2",
          "element": "C",
          "coord": [
            1.9198999404907227,
            -0.9839000105857849,
            -1.701200008392334
          ]
        }
      ]
    },
    {
      "id": "I:28",
      "chain": "I",
      "resseq": 28,
      "icode": "",
      "resname": "VAL",
      "hetflag": " ",
      "sasa": 1.798774242401123,
      "atoms": [
        {
          "atom_index": 79,
          "name": "N",
          "element": "N",
          "coord": [
            2.35479998588562,
            -1.0857000350952148,
            -1.395900011062622
          ]
        },
        {
          "atom_index": 80,
          "name": "CA",
          "element": "C",
          "coord": [
            2.4820001125335693,
            -1.0230000019073486,
            -1.3552000522613525
          ]
        },
        {
          "atom_index": 81,
          "name": "C",
          "element": "C",
          "coord": [
            2.564500093460083,
            -0.9923999905586243,
            -1.4800000190734863
          ]
        },
        {
          "atom_index": 82,
          "name": "O",
          "element": "O",
          "coord": [
            2.5813000202178955,
            -1.0784000158309937,
            -1.5676000118255615
          ]
        },
        {
          "atom_index": 83,
          "name": "CB",
          "element": "C",
          "coord": [
            2.557300090789795,
            -1.1038999557495117,
            -1.2503000497817993
          ]
        },
        {
          "atom_index": 84,
          "name": "CG1",
          "element": "C",
          "coord": [
            2.6875998973846436,
            -1.0341999530792236,
            -1.2092000246047974
          ]
        },
        {
          "atom_index": 85,
          "name": "CG2",
          "element": "C",
          "coord": [
            2.471400022506714,
            -1.1348999738693237,
            -1.1282000541687012
          ]
        }
      ]
    },
    {
      "id": "I:29",
      "chain": "I",
      "resseq": 29,
      "icode": "",
      "resname": "GLY",
      "hetflag": " ",
      "sasa": 0.6071589589118958,
      "atoms": [
        {
          "atom_index": 86,
          "name": "N",
          "element": "N",
          "coord": [
            2.609800100326538,
            -0.8690999746322632,
            -1.4891999959945679
          ]
        },
        {
          "atom_index": 87,
          "name": "CA",
          "element": "C",
          "coord": [
            2.6937999725341797,
            -0.8194000124931335,
            -1.5972000360488892
          ]
        },
        {
          "atom_index": 88,
          "name": "C",
          "element": "C",
          "coord": [
            2.6266000270843506,
            -0.745199978351593,
            -1.7102999687194824
          ]
        },
        {
          "atom_index": 89,
          "name": "O",
          "element": "O",
          "coord": [
            2.6947999000549316,
            -0.6743000149726868,
            -1.7867000102996826
          ]
        }
      ]
    },
    {
      "id": "I:30",
      "chain": "I",
      "resseq": 30,
      "icode": "",
      "resname": "LYS",
      "hetflag": " ",
      "sasa": 2.7069761753082275,
      "atoms": [
        {
          "atom_index": 90,
          "name": "N",
          "element": "N",
          "coord": [
            2.4969000816345215,
            -0.7628999948501587,
            -1.7231999635696411
          ]
        },
        {
          "atom_index": 91,
          "name": "CA",
          "element": "C",
          "coord": [
            2.4154000282287598,
            -0.6998000144958496,
            -1.8273999691009521
          ]
        },
        {
          "atom_index": 92,
          "name": "C",
          "element": "C",
          "coord": [
            2.3815999031066895,
            -0.5550000071525574,
            -1.7914999723434448
          ]
        },
        {
          "atom_index": 93,
          "name": "O",
          "element": "O",
          "coord": [
            2.38700008392334,
            -0.5151000022888184,
            -1.6747000217437744
          ]
        },
        {
          "atom_index": 94,
          "name": "CB",
          "element": "C",
          "coord": [
            2.2862000465393066,
            -0.7781999707221985,
            -1.850100040435791
          ]
        },
        {
          "atom_index": 95,
          "name": "CG",
          "element": "C",
          "coord": [
            2.3083999156951904,
            -0.9291999936103821,
            -1.8567999601364136
          ]
        },
        {
          "atom_index": 96,
          "name": "CD",
          "element": "C",
          "coord": [
            2.2298998832702637,
            -0.9930999875068665,
            -1.9693000316619873
          ]
        },
        {
          "atom_index": 97,
          "name": "CE",
          "element": "C",
          "coord": [
            2.3013999462127686,
            -1.1109999418258667,
            -2.031599998474121
          ]
        },
        {
          "atom_index": 98,
          "name": "NZ",
          "element": "N",
          "coord": [
            2.409600019454956,
            -1.1633000373840332,
            -1.944100022315979
          ]
        }
      ]
    },
    {
      "id": "I:31",
      "chain": "I",
      "resseq": 31,
      "icode": "",
      "resname": "SER",
      "hetflag": " ",
      "sasa": 0.0,
      "atoms": [
        {
          "atom_index": 99,
          "name": "N",
          "element": "N",
          "coord": [
            2.3492000102996826,
            -0.47859999537467957,
            -1.8940999507904053
          ]
        },
        {
          "atom_index": 100,
          "name": "CA",
          "element": "C",
          "coord": [
            2.3117001056671143,
            -0.33739998936653137,
            -1.8789000511169434
          ]
        },
        {
          "atom_index": 101,
          "name": "C",
          "element": "C",
          "coord": [
            2.174499988555908,
            -0.3303999900817871,
            -1.8111000061035156
          ]
        },
        {
          "atom_index": 102,
          "name": "O",
          "element": "O",
          "coord": [
            2.0977001190185547,
            -0.42730000615119934,
            -1.8073999881744385
          ]
        },
        {
          "atom_index": 103,
          "name": "CB",
          "element": "C",
          "coord": [
            2.312299966812134,
            -0.2651999890804291,
            -2.012399911880493
          ]
        },
        {
          "atom_index": 104,
          "name": "OG",
          "element": "O",
          "coord": [
            2.1900999546051025,
            -0.2865999937057495,
            -2.080699920654297
          ]
        }
      ]
    },
    {
      "id": "I:32",
      "chain": "I",
      "resseq": 32,
      "icode": "",
      "resname": "VAL",
      "hetflag": " ",
      "sasa": 0.0,
      "atoms": [
        {
          "atom_index": 105,
          "name": "N",
          "element": "N",
          "coord": [
            2.1500000953674316,
            -0.2126999944448471,
            -1.7556999921798706
          ]
        },
        {
          "atom_index": 106,
          "name": "CA",
          "element": "C",
          "coord": [
            2.0243000984191895,
            -0.17980000376701355,
            -1.688099980354309
          ]
        },
        {
          "atom_index": 107,
          "name": "C",
          "element": "C",
          "coord": [
            1.9113999605178833,
            -0.1842000037431717,
            -1.791599988937378
          ]
        },
        {
          "atom_index": 108,
          "name": "O",
          "element": "O",
          "coord": [
            1.8016999959945679,
            -0.22910000383853912,
            -1.7583999633789062
          ]
        },
        {
          "atom_index": 109,
          "name": "CB",
          "element": "C",
          "coord": [
            2.031399965286255,
            -0.04650000110268593,
            -1.6124999523162842
          ]
        },
        {
          "atom_index": 110,
          "name": "CG1",
          "element": "C",
          "coord": [
            1.892300009727478,
            0.01759999990463257,
            -1.604599952697754
          ]
        },
        {
          "atom_index": 111,
          "name": "CG2",
          "element": "C",
          "coord": [
            2.0889999866485596,
            -0.058800000697374344,
            -1.472100019454956
          ]
        }
      ]
    },
    {
      "id": "I:33",
      "chain": "I",
      "resseq": 33,
      "icode": "",
      "resname": "GLU",
      "hetflag": " ",
      "sasa": 2.1896378993988037,
      "atoms": [
        {
          "atom_index": 112,
          "name": "N",
          "element": "N",
          "coord": [
            1.9400999546051025,
            -0.1429000049829483,
            -1.9129999876022339
          ]
        },
        {
          "atom_index": 113,
          "name": "CA",
          "element": "C",
          "coord": [
            1.8443000316619873,
            -0.1404000073671341,
            -2.023900032043457
          ]
        },
        {
          "atom_index": 114,
          "name": "C",
          "element": "C",
          "coord": [
            1.8000999689102173,
            -0.2825999855995178,
            -2.057499885559082
          ]
        },
        {
          "atom_index": 115,
          "name": "O",
          "element": "O",
          "coord": [
            1.6796000003814697,
            -0.31630000472068787,
            -2.0601000785827637
          ]
        },
        {
          "atom_index": 116,
          "name": "CB",
          "element": "C",
          "coord": [
            1.901900053024292,
            -0.0697999969124794,
            -2.1449999809265137
          ]
        },
        {
          "atom_index": 117,
          "name": "CG",
          "element": "C",
          "coord": [
            2.0264999866485596,
            0.014600000344216824,
            -2.134999990463257
          ]
        },
        {
          "atom_index": 118,
          "name": "CD",
          "element": "C",
          "coord": [
            2.096400022506714,
            0.05079999938607216,
            -2.0088000297546387
          ]
        },
        {
          "atom_index": 119,
          "name": "OE1",
          "element": "O",
          "coord": [
            2.2123000621795654,
            0.09030000120401382,
            -2.000499963760376
          ]
        },
        {
          "atom_index": 120,
          "name": "OE2",
          "element": "O",
          "coord": [
            2.026700019836426,
            0.041999999433755875,
            -1.9050999879837036
          ]
        }
      ]
    },
    {
      "id": "I:34",
      "chain": "I",
      "resseq": 34,
      "icode": "",
      "resname": "GLU",
      "hetflag": " ",
      "sasa": 3.1266050338745117,
      "atoms": [
        {
          "atom_index": 121,
          "name": "N",
          "element": "N",
          "coord": [
            1.899399995803833,
            -0.3684999942779541,
            -2.0757999420166016
          ]
        },
        {
          "atom_index": 122,
          "name": "CA",
          "element": "C",
          "coord": [
            1.8776999711990356,
            -0.510200023651123,
            -2.1029000282287598
          ]
        },
        {
          "atom_index": 123,
          "name": "C",
          "element": "C",
          "coord": [
            1.8036999702453613,
            -0.5716999769210815,
            -1.9839999675750732
          ]
        },
        {
          "atom_index": 124,
          "name": "O",
          "element": "O",
          "coord": [
            1.700700044631958,
            -0.6376000046730042,
            -2.0062999725341797
          ]
        },
        {
          "atom_index": 125,
          "name": "CB",
          "element": "C",
          "coord": [
            2.0037999153137207,
            -0.5902000069618225,
            -2.1285998821258545
          ]
        },
        {
          "atom_index": 126,
          "name": "CG",
          "element": "C",
          "coord": [
            2.1077001094818115,
            -0.5475000143051147,
            -2.230600118637085
          ]
        },
        {
          "atom_index": 127,
          "name": "CD",
          "element": "C",
          "coord": [
            2.2279999256134033,
            -0.6358000040054321,
            -2.2490999698638916
          ]
        },
        {
          "atom_index": 128,
          "name": "OE1",
          "element": "O",
          "coord": [
            2.227400064468384,
            -0.7404999732971191,
            -2.3127999305725098
          ]
        },
        {
          "atom_index": 129,
          "name": "OE2",
          "element": "O",
          "coord": [
            2.331899881362915,
            -0.5924999713897705,
            -2.1933999061584473
          ]
        }
      ]
    },
    {
      "id": "I:35",
      "chain": "I",
      "resseq": 35,
      "icode": "",
      "resname": "ALA",
      "hetflag": " ",
      "sasa": 0.0,
      "atoms": [
        {
          "atom_index": 130,
          "name": "N",
          "element": "N",
          "coord": [
            1.8523999452590942,
            -0.5508000254631042,
            -1.8633999824523926
          ]
        },
        {
          "atom_index": 131,
          "name": "CA",
          "element": "C",
          "coord": [
            1.7934999465942383,
            -0.6064000129699707,
            -1.7414000034332275
          ]
        },
        {
          "atom_index": 132,
          "name": "C",
          "element": "C",
          "coord": [
            1.6490000486373901,
            -0.5680000185966492,
            -1.7138999700546265
          ]
        },
        {
          "atom_index": 133,
          "name": "O",
          "element": "O",
          "coord": [
            1.572100043296814,
            -0.6531000137329102,
            -1.6658999919891357
          ]
        },
        {
          "atom_index": 134,
          "name": "CB",
          "element": "C",
          "coord": [
            1.885699987411499,
            -0.5771999955177307,
            -1.6240999698638916
          ]
        }
      ]
    },
    {
      "id": "I:36",
      "chain": "I",
      "resseq": 36,
      "icode": "",
      "resname": "LYS",
      "hetflag": " ",
      "sasa": 2.089637279510498,
      "atoms": [
        {
          "atom_index": 135,
          "name": "N",
          "element": "N",
          "coord": [
            1.6095000505447388,
            -0.44620001316070557,
            -1.742900013923645
          ]
        },
        {
          "atom_index": 136,
          "name": "CA",
          "element": "C",
          "coord": [
            1.4731999635696411,
            -0.39469999074935913,
            -1.726099967956543
          ]
        },
        {
          "atom_index": 137,
          "name": "C",
          "element": "C",
          "coord": [
            1.3753000497817993,
            -0.4810999929904938,
            -1.8080999851226807
          ]
        },
        {
          "atom_index": 138,
          "name": "O",
          "element": "O",
          "coord": [
            1.2721999883651733,
            -0.5327000021934509,
            -1.763800024986267
          ]
        },
        {
          "atom_index": 139,
          "name": "CB",
          "element": "C",
          "coord": [
            1.4571000337600708,
            -0.2542000114917755,
            -1.78410005569458
          ]
        },
        {
          "atom_index": 140,
          "name": "CG",
          "element": "C",
          "coord": [
            1.4620000123977661,
            -0.13510000705718994,
            -1.6899000406265259
          ]
        },
        {
          "atom_index": 141,
          "name": "CD",
          "element": "C",
          "coord": [
            1.4555000066757202,
            -0.00419999985024333,
            -1.7687000036239624
          ]
        },
        {
          "atom_index": 142,
          "name": "CE",
          "element": "C",
          "coord": [
            1.4687000513076782,
            0.1160999983549118,
            -1.67739999294281
          ]
        },
        {
          "atom_index": 143,
          "name": "NZ",
          "element": "N",
          "coord": [
            1.5637999773025513,
            0.21699999272823334,
            -1.730299949645996
          ]
        }
      ]
    },
    {
      "id": "I:37",
      "chain": "I",
      "resseq": 37,
      "icode": "",
      "resname": "LYS",
      "hetflag": " ",
      "sasa": 4.926184177398682,
      "atoms": [
        {
          "atom_index": 144,
          "name": "N",
          "element": "N",
          "coord": [
            1.4115999937057495,
            -0.4896000027656555,
            -1.9342999458312988
          ]
        },
        {
          "atom_index": 145,
          "name": "CA",
          "element": "C",
          "coord": [
            1.344499945640564,
            -0.5629000067710876,
            -2.0404999256134033
          ]
        },
        {
          "atom_index": 146,
          "name": "C",
          "element": "C",
          "coord": [
            1.3136999607086182,
            -0.7071999907493591,
            -2.005199909210205
          ]
        },
        {
          "atom_index": 147,
          "name": "O",
          "element": "O",
          "coord": [
            1.205399990081787,
            -0.7562000155448914,
            -2.0416998863220215
          ]
        },
        {
          "atom_index": 148,
          "name": "CB",
          "element": "C",
          "coord": [
            1.4336999654769897,
            -0.5625,
            -2.16510009765625
          ]
        },
        {
          "atom_index": 149,
          "name": "CG",
          "element": "C",
          "coord": [
            1.3631999492645264,
            -0.613099992275238,
            -2.290299892425537
          ]
        },
        {
          "atom_index": 150,
          "name": "CD",
          "element": "C",
          "coord": [
            1.4290000200271606,
            -0.5532000064849854,
            -2.4138998985290527
          ]
        },
        {
          "atom_index": 151,
          "name": "CE",
          "element": "C",
          "coord": [
            1.371899962425232,
            -0.41659998893737793,
            -2.4472999572753906
          ]
        },
        {
          "atom_index": 152,
          "name": "NZ",
          "element": "N",
          "coord": [
            1.4397000074386597,
            -0.3133000135421753,
            -2.3636999130249023
          ]
        }
      ]
    },
    {
      "id": "I:38",
      "chain": "I",
      "resseq": 38,
      "icode": "",
      "resname": "VAL",
      "hetflag": " ",
      "sasa": 0.0,
      "atoms": [
        {
          "atom_index": 153,
          "name": "N",
          "element": "N",
          "coord": [
            1.405400037765503,
            -0.7734000086784363,
            -1.9372999668121338
          ]
        },
        {
          "atom_index": 154,
          "name": "CA",
          "element": "C",
          "coord": [
            1.3911000490188599,
            -0.9136000275611877,
            -1.8974000215530396
          ]
        },
        {
          "atom_index": 155,
          "name": "C",
          "element": "C",
          "coord": [
            1.2980999946594238,
            -0.9223999977111816,
            -1.7768000364303589
          ]
        },
        {
          "atom_index": 156,
          "name": "O",
          "element": "O",
          "coord": [
            1.1999000310897827,
            -0.9980000257492065,
            -1.7802000045776367
          ]
        },
        {
          "atom_index": 157,
          "name": "CB",
          "element": "C",
          "coord": [
            1.5262999534606934,
            -0.983299970626831,
            -1.875599980354309
          ]
        },
        {
          "atom_index": 158,
          "name": "CG1",
          "element": "C",
          "coord": [
            1.5115000009536743,
            -1.1128000020980835,
            -1.7965999841690063
          ]
        },
        {
          "atom_index": 159,
          "name": "CG2",
          "element": "C",
          "coord": [
            1.5992000102996826,
            -1.0099999904632568,
            -2.0055999755859375
          ]
        }
      ]
    },
    {
      "id": "I:39",
      "chain": "I",
      "resseq": 39,
      "icode": "",
      "resname": "ILE",
      "hetflag": " ",
      "sasa": 0.0,
      "atoms": [
        {
          "atom_index": 160,
          "name": "N",
          "element": "N",
          "coord": [
            1.330299973487854,
            -0.8445000052452087,
            -1.6754000186920166
          ]
        },
        {
          "atom_index": 161,
          "name": "CA",
          "element": "C",
          "coord": [
            1.2493000030517578,
            -0.8411999940872192,
            -1.5534000396728516
          ]
        },
        {
          "atom_index": 162,
          "name": "C",
          "element": "C",
          "coord": [
            1.1035000085830688,
            -0.8105000257492065,
            -1.5857000350952148
          ]
        },
        {
          "atom_index": 163,
          "name": "O",
          "element": "O",
          "coord": [
            1.0154000520706177,
            -0.8784000277519226,
            -1.5296000242233276
          ]
        },
        {
          "atom_index": 164,
          "name": "CB",
          "element": "C",
          "coord": [
            1.3050999641418457,
            -0.7457000017166138,
            -1.4436999559402466
          ]
        },
        {
          "atom_index": 165,
          "name": "CG1",
          "element": "C",
          "coord": [
            1.440500020980835,
            -0.8001999855041504,
            -1.3907999992370605
          ]
        },
        {
          "atom_index": 166,
          "name": "CG2",
          "element": "C",
          "coord": [
            1.205199956893921,
            -0.7282000184059143,
            -1.3250999450683594
          ]
        },
        {
          "atom_index": 167,
          "name": "CD1",
          "element": "C",
          "coord": [
            1.5318000316619873,
            -0.6926000118255615,
            -1.3252999782562256
          ]
        }
      ]
    },
    {
      "id": "I:40",
      "chain": "I",
      "resseq": 40,
      "icode": "",
      "resname": "LEU",
      "hetflag": " ",
      "sasa": 0.7743710875511169,
      "atoms": [
        {
          "atom_index": 168,
          "name": "N",
          "element": "N",
          "coord": [
            1.0795999765396118,
            -0.7111999988555908,
            -1.6689000129699707
          ]
        },
        {
          "atom_index": 169,
          "name": "CA",
          "element": "C",
          "coord": [
            0.941100001335144,
            -0.6711000204086304,
            -1.6999000310897827
          ]
        },
        {
          "atom_index": 170,
          "name": "C",
          "element": "C",
          "coord": [
            0.8659999966621399,
            -0.7815999984741211,
            -1.7735999822616577
          ]
        },
        {
          "atom_index": 171,
          "name": "O",
          "element": "O",
          "coord": [
            0.7426999807357788,
            -0.7911999821662903,
            -1.7659000158309937
          ]
        },
        {
          "atom_index": 172,
          "name": "CB",
          "element": "C",
          "coord": [
            0.9415000081062317,
            -0.535099983215332,
            -1.7689000368118286
          ]
        },
        {
          "atom_index": 173,
          "name": "CG",
          "element": "C",
          "coord": [
            0.9451000094413757,
            -0.41130000352859497,
            -1.6818000078201294
          ]
        },
        {
          "atom_index": 174,
          "name": "CD1",
          "element": "C",
          "coord": [
            0.9401000142097473,
            -0.2863999903202057,
            -1.7698999643325806
          ]
        },
        {
          "atom_index": 175,
          "name": "CD2",
          "element": "C",
          "coord": [
            0.8278999924659729,
            -0.4120999872684479,
            -1.5841000080108643
          ]
        }
      ]
    },
    {
      "id": "I:41",
      "chain": "I",
      "resseq": 41,
      "icode": "",
      "resname": "GLN",
      "hetflag": " ",
      "sasa": 5.8554816246032715,
      "atoms": [
        {
          "atom_index": 176,
          "name": "N",
          "element": "N",
          "coord": [
            0.9430000185966492,
            -0.8607000112533569,
            -1.8450000286102295
          ]
        },
        {
          "atom_index": 177,
          "name": "CA",
          "element": "C",
          "coord": [
            0.8937000036239624,
            -0.9764999747276306,
            -1.9208999872207642
          ]
        },
        {
          "atom_index": 178,
          "name": "C",
          "element": "C",
          "coord": [
            0.8371999859809875,
            -1.0764000415802002,
            -1.8199000358581543
          ]
        },
        {
          "atom_index": 179,
          "name": "O",
          "element": "O",
          "coord": [
            0.7218000292778015,
            -1.118299961090088,
            -1.8321000337600708
          ]
        },
        {
          "atom_index": 180,
          "name": "CB",
          "element": "C",
          "coord": [
            1.0049999952316284,
            -1.0379999876022339,
            -2.0048000812530518
          ]
        },
        {
          "atom_index": 181,
          "name": "CG",
          "element": "C",
          "coord": [
            0.9623000025749207,
            -1.1201000213623047,
            -2.123800039291382
          ]
        },
        {
          "atom_index": 182,
          "name": "CD",
          "element": "C",
          "coord": [
            1.0292999744415283,
            -1.0849000215530396,
            -2.2544000148773193
          ]
        },
        {
          "atom_index": 183,
          "name": "OE1",
          "element": "O",
          "coord": [
            1.063599944114685,
            -0.970300018787384,
            -2.2836999893188477
          ]
        },
        {
          "atom_index": 184,
          "name": "NE2",
          "element": "N",
          "coord": [
            1.0458999872207642,
            -1.1886999607086182,
            -2.337100028991699
          ]
        }
      ]
    },
    {
      "id": "I:42",
      "chain": "I",
      "resseq": 42,
      "icode": "",
      "resname": "ASP",
      "hetflag": " ",
      "sasa": 0.0,
      "atoms": [
        {
          "atom_index": 185,
          "name": "N",
          "element": "N",
          "coord": [
            0.9164000153541565,
            -1.1075999736785889,
            -1.7196999788284302
          ]
        },
        {
          "atom_index": 186,
          "name": "CA",
          "element": "C",
          "coord": [
            0.8873999714851379,
            -1.2029999494552612,
            -1.613800048828125
          ]
        },
        {
          "atom_index": 187,
          "name": "C",
          "element": "C",
          "coord": [
            0.800000011920929,
            -1.1518000364303589,
            -1.4987000226974487
          ]
        },
        {
          "atom_index": 188,
          "name": "O",
          "element": "O",
          "coord": [
            0.7448999881744385,
            -1.235200047492981,
            -1.4249000549316406
          ]
        },
        {
          "atom_index": 189,
          "name": "CB",
          "element": "C",
          "coord": [
            1.0159000158309937,
            -1.2549999952316284,
            -1.5473999977111816
          ]
        },
        {
          "atom_index": 190,
          "name": "CG",
          "element": "C",
          "coord": [
            1.115399956703186,
            -1.3253999948501587,
            -1.6353000402450562
          ]
        },
        {
          "atom_index": 191,
          "name": "OD1",
          "element": "O",
          "coord": [
            1.0913000106811523,
            -1.3597999811172485,
            -1.7517000436782837
          ]
        },
        {
          "atom_index": 192,
          "name": "OD2",
          "element": "O",
          "coord": [
            1.2263000011444092,
            -1.3473000526428223,
            -1.5824999809265137
          ]
        }
      ]
    },
    {
      "id": "I:43",
      "chain": "I",
      "resseq": 43,
      "icode": "",
      "resname": "LYS",
      "hetflag": " ",
      "sasa": 0.0,
      "atoms": [
        {
          "atom_index": 193,
          "name": "N",
          "element": "N",
          "coord": [
            0.8030999898910522,
            -1.0225000381469727,
            -1.4785000085830688
          ]
        },
        {
          "atom_index": 194,
          "name": "CA",
          "element": "C",
          "coord": [
            0.7289000153541565,
            -0.9581999778747559,
            -1.3680000305175781
          ]
        },
        {
          "atom_index": 195,
          "name": "C",
          "element": "C",
          "coord": [
            0.6773999929428101,
            -0.822700023651123,
            -1.416100025177002
          ]
        },
        {
          "atom_index": 196,
          "name": "O",
          "element": "O",
          "coord": [
            0.7354000210762024,
            -0.7170000076293945,
            -1.3863999843597412
          ]
        },
        {
          "atom_index": 197,
          "name": "CB",
          "element": "C",
          "coord": [
            0.8181999921798706,
            -0.9488000273704529,
            -1.2461999654769897
          ]
        },
        {
          "atom_index": 198,
          "name": "CG",
          "element": "C",
          "coord": [
            0.7638999819755554,
            -0.8773000240325928,
            -1.124400019645691
          ]
        },
        {
          "atom_index": 199,
          "name": "CD",
          "element": "C",
          "coord": [
            0.8621000051498413,
            -0.8762000203132629,
            -1.0087000131607056
          ]
        },
        {
          "atom_index": 200,
          "name": "CE",
          "element": "C",
          "coord": [
            0.7975000143051147,
            -0.8267999887466431,
            -0.8808000087738037
          ]
        },
        {
          "atom_index": 201,
          "name": "NZ",
          "element": "N",
          "coord": [
            0.7196000218391418,
            -0.9350000023841858,
            -0.8158000111579895
          ]
        }
      ]
    },
    {
      "id": "I:44",
      "chain": "I",
      "resseq": 44,
      "icode": "",
      "resname": "PRO",
      "hetflag": " ",
      "sasa": 4.083001613616943,
      "atoms": [
        {
          "atom_index": 202,
          "name": "N",
          "element": "N",
          "coord": [
            0.5694000124931335,
            -0.8281999826431274,
            -1.493499994277954
          ]
        },
        {
          "atom_index": 203,
          "name": "CA",
          "element": "C",
          "coord": [
            0.5058000087738037,
            -0.7106000185012817,
            -1.5516999959945679
          ]
        },
        {
          "atom_index": 204,
          "name": "C",
          "element": "C",
          "coord": [
            0.4708000123500824,
            -0.5979999899864197,
            -1.4565999507904053
          ]
        },
        {
          "atom_index": 205,
          "name": "O",
          "element": "O",
          "coord": [
            0.46000000834465027,
            -0.48350000381469727,
            -1.5042999982833862
          ]
        },
        {
          "atom_index": 206,
          "name": "CB",
          "element": "C",
          "coord": [
            0.3806000053882599,
            -0.7663000226020813,
            -1.621000051498413
          ]
        },
        {
          "atom_index": 207,
          "name": "CG",
          "element": "C",
          "coord": [
            0.414000004529953,
            -0.9106000065803528,
            -1.6500999927520752
          ]
        },
        {
          "atom_index": 208,
          "name": "CD",
          "element": "C",
          "coord": [
            0.5001000165939331,
            -0.9531999826431274,
            -1.5329999923706055
          ]
        }
      ]
    },
    {
      "id": "I:45",
      "chain": "I",
      "resseq": 45,
      "icode": "",
      "resname": "GLU",
      "hetflag": " ",
      "sasa": 1.6132731437683105,
      "atoms": [
        {
          "atom_index": 209,
          "name": "N",
          "element": "N",
          "coord": [
            0.453000009059906,
            -0.6247000098228455,
            -1.3305000066757202
          ]
        },
        {
          "atom_index": 210,
          "name": "CA",
          "element": "C",
          "coord": [
            0.41830000281333923,
            -0.526199996471405,
            -1.2269999980926514
          ]
        },
        {
          "atom_index": 211,
          "name": "C",
          "element": "C",
          "coord": [
            0.5376999974250793,
            -0.4733000099658966,
            -1.1470999717712402
          ]
        },
        {
          "atom_index": 212,
          "name": "O",
          "element": "O",
          "coord": [
            0.5198000073432922,
            -0.3952000141143799,
            -1.0509999990463257
          ]
        },
        {
          "atom_index": 213,
          "name": "CB",
          "element": "C",
          "coord": [
            0.32600000500679016,
            -0.5877000093460083,
            -1.1205999851226807
          ]
        },
        {
          "atom_index": 214,
          "name": "CG",
          "element": "C",
          "coord": [
            0.3874000012874603,
            -0.6769999861717224,
            -1.0140000581741333
          ]
        },
        {
          "atom_index": 215,
          "name": "CD",
          "element": "C",
          "coord": [
            0.42809998989105225,
            -0.8165000081062317,
            -1.048699975013733
          ]
        },
        {
          "atom_index": 216,
          "name": "OE1",
          "element": "O",
          "coord": [
            0.45890000462532043,
            -0.8999999761581421,
            -0.9657999873161316
          ]
        },
        {
          "atom_index": 217,
          "name": "OE2",
          "element": "O",
          "coord": [
            0.43070000410079956,
            -0.8431000113487244,
            -1.169600009918213
          ]
        }
      ]
    },
    {
      "id": "I:46",
      "chain": "I",
      "resseq": 46,
      "icode": "",
      "resname": "ALA",
      "hetflag": " ",
      "sasa": 0.0,
      "atoms": [
        {
          "atom_index": 218,
          "name": "N",
          "element": "N",
          "coord": [
            0.6574000120162964,
            -0.5199000239372253,
            -1.18149995803833
          ]
        },
        {
          "atom_index": 219,
          "name": "CA",
          "element": "C",
          "coord": [
            0.77920001745224,
            -0.47940000891685486,
            -1.1114000082015991
          ]
        },
        {
          "atom_index": 220,
          "name": "C",
          "element": "C",
          "coord": [
            0.8003000020980835,
            -0.3273000121116638,
            -1.1202000379562378
          ]
        },
        {
          "atom_index": 221,
          "name": "O",
          "element": "O",
          "coord": [
            0.7756999731063843,
            -0.25859999656677246,
            -1.221500039100647
          ]
        },
        {
          "atom_index": 222,
          "name": "CB",
          "element": "C",
          "coord": [
            0.8992000222206116,
            -0.5568000078201294,
            -1.1633000373840332
          ]
        }
      ]
    },
    {
      "id": "I:47",
      "chain": "I",
      "resseq": 47,
      "icode": "",
      "resname": "GLN",
      "hetflag": " ",
      "sasa": 3.7585201263427734,
      "atoms": [
        {
          "atom_index": 223,
          "name": "N",
          "element": "N",
          "coord": [
            0.8431000113487244,
            -0.2784999907016754,
            -1.0042999982833862
          ]
        },
        {
          "atom_index": 224,
          "name": "CA",
          "element": "C",
          "coord": [
            0.8848999738693237,
            -0.1388999968767166,
            -0.983299970626831
          ]
        },
        {
          "atom_index": 225,
          "name": "C",
          "element": "C",
          "coord": [
            1.0383000373840332,
            -0.14800000190734863,
            -0.9714999794960022
          ]
        },
        {
          "atom_index": 226,
          "name": "O",
          "element": "O",
          "coord": [
            1.0887999534606934,
            -0.2012999951839447,
            -0.8725000023841858
          ]
        },
        {
          "atom_index": 227,
          "name": "CB",
          "element": "C",
          "coord": [
            0.8190000057220459,
            -0.06949999928474426,
            -0.8655999898910522
          ]
        },
        {
          "atom_index": 228,
          "name": "CG",
          "element": "C",
          "coord": [
            0.6700999736785889,
            -0.04360000044107437,
            -0.8860999941825867
          ]
        },
        {
          "atom_index": 229,
          "name": "CD",
          "element": "C",
          "coord": [
            0.6341000199317932,
            0.045099999755620956,
            -1.0025999546051025
          ]
        },
        {
          "atom_index": 230,
          "name": "OE1",
          "element": "O",
          "coord": [
            0.6873000264167786,
            0.15230000019073486,
            -1.030500054359436
          ]
        },
        {
          "atom_index": 231,
          "name": "NE2",
          "element": "N",
          "coord": [
            0.5339999794960022,
            0.002400000113993883,
            -1.0800000429153442
          ]
        }
      ]
    },
    {
      "id": "I:48",
      "chain": "I",
      "resseq": 48,
      "icode": "",
      "resname": "ILE",
      "hetflag": " ",
      "sasa": 0.0,
      "atoms": [
        {
          "atom_index": 232,
          "name": "N",
          "element": "N",
          "coord": [
            1.1051000356674194,
            -0.10700000077486038,
            -1.0779999494552612
          ]
        },
        {
          "atom_index": 233,
          "name": "CA",
          "element": "C",
          "coord": [
            1.2515000104904175,
            -0.11599999666213989,
            -1.0896999835968018
          ]
        },
        {
          "atom_index": 234,
          "name": "C",
          "element": "C",
          "coord": [
            1.32260000705719,
            0.0038999998942017555,
            -1.027500033378601
          ]
        },
        {
          "atom_index": 235,
          "name": "O",
          "element": "O",
          "coord": [
            1.2978999614715576,
            0.11869999766349792,
            -1.06659996509552
          ]
        },
        {
          "atom_index": 236,
          "name": "CB",
          "element": "C",
          "coord": [
            1.2933000326156616,
            -0.14159999787807465,
            -1.2388999462127686
          ]
        },
        {
          "atom_index": 237,
          "name": "CG1",
          "element": "C",
          "coord": [
            1.225000023841858,
            -0.2721000015735626,
            -1.2883000373840332
          ]
        },
        {
          "atom_index": 238,
          "name": "CG2",
          "element": "C",
          "coord": [
            1.4465999603271484,
            -0.14740000665187836,
            -1.2618999481201172
          ]
        },
        {
          "atom_index": 239,
          "name": "CD1",
          "element": "C",
          "coord": [
            1.2415000200271606,
            -0.2969000041484833,
            -1.440600037574768
          ]
        }
      ]
    },
    {
      "id": "I:49",
      "chain": "I",
      "resseq": 49,
      "icode": "",
      "resname": "ILE",
      "hetflag": " ",
      "sasa": 0.8389019966125488,
      "atoms": [
        {
          "atom_index": 240,
          "name": "N",
          "element": "N",
          "coord": [
            1.410099983215332,
            -0.02810000069439411,
            -0.9336000084877014
          ]
        },
        {
          "atom_index": 241,
          "name": "CA",
          "element": "C",
          "coord": [
            1.4925999641418457,
            0.06939999759197235,
            -0.8604000210762024
          ]
        },
        {
          "atom_index": 242,
          "name": "C",
          "element": "C",
          "coord": [
            1.6397000551223755,
            0.0406000018119812,
            -0.8924999833106995
          ]
        },
        {
          "atom_index": 243,
          "name": "O",
          "element": "O",
          "coord": [
            1.6825000047683716,
            -0.0754999965429306,
            -0.8876000046730042
          ]
        },
        {
          "atom_index": 244,
          "name": "CB",
          "element": "C",
          "coord": [
            1.462399959564209,
            0.06129999831318855,
            -0.7067999839782715
          ]
        },
        {
          "atom_index": 245,
          "name": "CG1",
          "element": "C",
          "coord": [
            1.3138999938964844,
            0.09470000118017197,
            -0.6776000261306763
          ]
        },
        {
          "atom_index": 246,
          "name": "CG2",
          "element": "C",
          "coord": [
            1.5573999881744385,
            0.14730000495910645,
            -0.6197999715805054
          ]
        },
        {
          "atom_index": 247,
          "name": "CD1",
          "element": "C",
          "coord": [
            1.2596999406814575,
            0.22660000622272491,
            -0.7372999787330627
          ]
        }
      ]
    },
    {
      "id": "I:50",
      "chain": "I",
      "resseq": 50,
      "icode": "",
      "resname": "VAL",
      "hetflag": " ",
      "sasa": 0.44141802191734314,
      "atoms": [
        {
          "atom_index": 248,
          "name": "N",
          "element": "N",
          "coord": [
            1.7129000425338745,
            0.14409999549388885,
            -0.9269999861717224
          ]
        },
        {
          "atom_index": 249,
          "name": "CA",
          "element": "C",
          "coord": [
            1.853600025177002,
            0.1370999962091446,
            -0.9664999842643738
          ]
        },
        {
          "atom_index": 250,
          "name": "C",
          "element": "C",
          "coord": [
            1.9427000284194946,
            0.20579999685287476,
            -0.8628000020980835
          ]
        },
        {
          "atom_index": 251,
          "name": "O",
          "element": "O",
          "coord": [
            1.9350999593734741,
            0.3294999897480011,
            -0.85589998960495
          ]
        },
        {
          "atom_index": 252,
          "name": "CB",
          "element": "C",
          "coord": [
            1.8688000440597534,
            0.20550000667572021,
            -1.1045000553131104
          ]
        },
        {
          "atom_index": 253,
          "name": "CG1",
          "element": "C",
          "coord": [
            2.01419997215271,
            0.21539999544620514,
            -1.1497000455856323
          ]
        },
        {
          "atom_index": 254,
          "name": "CG2",
          "element": "C",
          "coord": [
            1.7832000255584717,
            0.14110000431537628,
            -1.2120000123977661
          ]
        }
      ]
    },
    {
      "id": "I:51",
      "chain": "I",
      "resseq": 51,
      "icode": "",
      "resname": "LEU",
      "hetflag": " ",
      "sasa": 0.4839819371700287,
      "atoms": [
        {
          "atom_index": 255,
          "name": "N",
          "element": "N",
          "coord": [
            2.022700071334839,
            0.1290999948978424,
            -0.7912999987602234
          ]
        },
        {
          "atom_index": 256,
          "name": "CA",
          "element": "C",
          "coord": [
            2.114799976348877,
            0.18410000205039978,
            -0.6916999816894531
          ]
        },
        {
          "atom_index": 257,
          "name": "C",
          "element": "C",
          "coord": [
            2.2590999603271484,
            0.1371999979019165,
            -0.7160999774932861
          ]
        },
        {
          "atom_index": 258,
          "name": "O",
          "element": "O",
          "coord": [
            2.2822000980377197,
            0.02759999968111515,
            -0.7678999900817871
          ]
        },
        {
          "atom_index": 259,
          "name": "CB",
          "element": "C",
          "coord": [
            2.063199996948242,
            0.1404999941587448,
            -0.5551999807357788
          ]
        },
        {
          "atom_index": 260,
          "name": "CG",
          "element": "C",
          "coord": [
            1.920199990272522,
            0.16539999842643738,
            -0.5139999985694885
          ]
        },
        {
          "atom_index": 261,
          "name": "CD1",
          "element": "C",
          "coord": [
            1.8875999450683594,
            0.08320000022649765,
            -0.388700008392334
          ]
        },
        {
          "atom_index": 262,
          "name": "CD2",
          "element": "C",
          "coord": [
            1.9007999897003174,
            0.3138999938964844,
            -0.4839000105857849
          ]
        }
      ]
    },
    {
      "id": "I:52",
      "chain": "I",
      "resseq": 52,
      "icode": "",
      "resname": "PRO",
      "hetflag": " ",
      "sasa": 1.4196803569793701,
      "atoms": [
        {
          "atom_index": 263,
          "name": "N",
          "element": "N",
          "coord": [
            2.353100061416626,
            0.2198999971151352,
            -0.67330002784729
          ]
        },
        {
          "atom_index": 264,
          "name": "CA",
          "element": "C",
          "coord": [
            2.4958999156951904,
            0.1873999983072281,
            -0.6794999837875366
          ]
        },
        {
          "atom_index": 265,
          "name": "C",
          "element": "C",
          "coord": [
            2.526599884033203,
            0.07569999992847443,
            -0.580299973487854
          ]
        },
        {
          "atom_index": 266,
          "name": "O",
          "element": "O",
          "coord": [
            2.46560001373291,
            0.07360000163316727,
            -0.4715999960899353
          ]
        },
        {
          "atom_index": 267,
          "name": "CB",
          "element": "C",
          "coord": [
            2.5652999877929688,
            0.3165000081062317,
            -0.6342999935150146
          ]
        },
        {
          "atom_index": 268,
          "name": "CG",
          "element": "C",
          "coord": [
            2.461199998855591,
            0.42320001125335693,
            -0.6337000131607056
          ]
        },
        {
          "atom_index": 269,
          "name": "CD",
          "element": "C",
          "coord": [
            2.328900098800659,
            0.3513999879360199,
            -0.6097999811172485
          ]
        }
      ]
    },
    {
      "id": "I:53",
      "chain": "I",
      "resseq": 53,
      "icode": "",
      "resname": "VAL",
      "hetflag": " ",
      "sasa": 1.2583529949188232,
      "atoms": [
        {
          "atom_index": 270,
          "name": "N",
          "element": "N",
          "coord": [
            2.6205999851226807,
            -0.01269999984651804,
            -0.6129000186920166
          ]
        },
        {
          "atom_index": 271,
          "name": "CA",
          "element": "C",
          "coord": [
            2.660900115966797,
            -0.1216999962925911,
            -0.520799994468689
          ]
        },
        {
          "atom_index": 272,
          "name": "C",
          "element": "C",
          "coord": [
            2.71589994430542,
            -0.05559999868273735,
            -0.39329999685287476
          ]
        },
        {
          "atom_index": 273,
          "name": "O",
          "element": "O",
          "coord": [
            2.789099931716919,
            0.043800000101327896,
            -0.40639999508857727
          ]
        },
        {
          "atom_index": 274,
          "name": "CB",
          "element": "C",
          "coord": [
            2.7723000049591064,
            -0.21119999885559082,
            -0.579200029373169
          ]
        },
        {
          "atom_index": 275,
          "name": "CG1",
          "element": "C",
          "coord": [
            2.8326001167297363,
            -0.3059000074863434,
            -0.47620001435279846
          ]
        },
        {
          "atom_index": 276,
          "name": "CG2",
          "element": "C",
          "coord": [
            2.7323999404907227,
            -0.2858000099658966,
            -0.705299973487854
          ]
        }
      ]
    },
    {
      "id": "I:54",
      "chain": "I",
      "resseq": 54,
      "icode": "",
      "resname": "GLY",
      "hetflag": " ",
      "sasa": 1.27443528175354,
      "atoms": [
        {
          "atom_index": 277,
          "name": "N",
          "element": "N",
          "coord": [
            2.6861000061035156,
            -0.11400000005960464,
            -0.27950000762939453
          ]
        },
        {
          "atom_index": 278,
          "name": "CA",
          "element": "C",
          "coord": [
            2.732100009918213,
            -0.06360000371932983,
            -0.15049999952316284
          ]
        },
        {
          "atom_index": 279,
          "name": "C",
          "element": "C",
          "coord": [
            2.6298999786376953,
            0.024299999698996544,
            -0.0794999971985817
          ]
        },
        {
          "atom_index": 280,
          "name": "O",
          "element": "O",
          "coord": [
            2.661400079727173,
            0.0737999975681305,
            0.030300000682473183
          ]
        }
      ]
    },
    {
      "id": "I:55",
      "chain": "I",
      "resseq": 55,
      "icode": "",
      "resname": "THR",
      "hetflag": " ",
      "sasa": 0.35492008924484253,
      "atoms": [
        {
          "atom_index": 281,
          "name": "N",
          "element": "N",
          "coord": [
            2.5132999420166016,
            0.042899999767541885,
            -0.13809999823570251
          ]
        },
        {
          "atom_index": 282,
          "name": "CA",
          "element": "C",
          "coord": [
            2.404400110244751,
            0.12319999933242798,
            -0.08070000261068344
          ]
        },
        {
          "atom_index": 283,
          "name": "C",
          "element": "C",
          "coord": [
            2.3261001110076904,
            0.04470000043511391,
            0.02500000037252903
          ]
        },
        {
          "atom_index": 284,
          "name": "O",
          "element": "O",
          "coord": [
            2.2816998958587646,
            -0.0697999969124794,
            0.00800000037997961
          ]
        },
        {
          "atom_index": 285,
          "name": "CB",
          "element": "C",
          "coord": [
            2.309299945831299,
            0.18440000712871552,
            -0.1914999932050705
          ]
        },
        {
          "atom_index": 286,
          "name": "OG1",
          "element": "O",
          "coord": [
            2.397700071334839,
            0.25459998846054077,
            -0.2842000126838684
          ]
        },
        {
          "atom_index": 287,
          "name": "CG2",
          "element": "C",
          "coord": [
            2.1975998878479004,
            0.27880001068115234,
            -0.14659999310970306
          ]
        }
      ]
    },
    {
      "id": "I:56",
      "chain": "I",
      "resseq": 56,
      "icode": "",
      "resname": "ILE",
      "hetflag": " ",
      "sasa": 7.478231430053711,
      "atoms": [
        {
          "atom_index": 288,
          "name": "N",
          "element": "N",
          "coord": [
            2.3096001148223877,
            0.10970000177621841,
            0.1386999934911728
          ]
        },
        {
          "atom_index": 289,
          "name": "CA",
          "element": "C",
          "coord": [
            2.2356998920440674,
            0.056699998676776886,
            0.25369998812675476
          ]
        },
        {
          "atom_index": 290,
          "name": "C",
          "element": "C",
          "coord": [
            2.089200019836426,
            0.09749999642372131,
            0.23960000276565552
          ]
        },
        {
          "atom_index": 291,
          "name": "O",
          "element": "O",
          "coord": [
            2.059799909591675,
            0.21809999644756317,
            0.24140000343322754
          ]
        },
        {
          "atom_index": 292,
          "name": "CB",
          "element": "C",
          "coord": [
            2.300600051879883,
            0.10819999873638153,
            0.3871000111103058
          ]
        },
        {
          "atom_index": 293,
          "name": "CG1",
          "element": "C",
          "coord": [
            2.4516000747680664,
            0.0722000002861023,
            0.38839998841285706
          ]
        },
        {
          "atom_index": 294,
          "name": "CG2",
          "element": "C",
          "coord": [
            2.2260000705718994,
            0.05559999868273735,
            0.5131000280380249
          ]
        },
        {
          "atom_index": 295,
          "name": "CD1",
          "element": "C",
          "coord": [
            2.506200075149536,
            0.015799999237060547,
            0.5228999853134155
          ]
        }
      ]
    },
    {
      "id": "I:57",
      "chain": "I",
      "resseq": 57,
      "icode": "",
      "resname": "VAL",
      "hetflag": " ",
      "sasa": 0.0,
      "atoms": [
        {
          "atom_index": 296,
          "name": "N",
          "element": "N",
          "coord": [
            2.0028998851776123,
            -0.0012000000569969416,
            0.227400004863739
          ]
        },
        {
          "atom_index": 297,
          "name": "CA",
          "element": "C",
          "coord": [
            1.8587000370025635,
            0.025100000202655792,
            0.20970000326633453
          ]
        },
        {
          "atom_index": 298,
          "name": "C",
          "element": "C",
          "coord": [
            1.7812000513076782,
            0.0027000000700354576,
            0.33889999985694885
          ]
        },
        {
          "atom_index": 299,
          "name": "O",
          "element": "O",
          "coord": [
            1.832800030708313,
            -0.05730000138282776,
            0.43549999594688416
          ]
        },
        {
          "atom_index": 300,
          "name": "CB",
          "element": "C",
          "coord": [
            1.8092000484466553,
            -0.05530000105500221,
            0.08780000358819962
          ]
        },
        {
          "atom_index": 301,
          "name": "CG1",
          "element": "C",
          "coord": [
            1.8651000261306763,
            -0.002400000113993883,
            -0.04430000111460686
          ]
        },
        {
          "atom_index": 302,
          "name": "CG2",
          "element": "C",
          "coord": [
            1.8380000591278076,
            -0.2037000060081482,
            0.10080000013113022
          ]
        }
      ]
    },
    {
      "id": "I:58",
      "chain": "I",
      "resseq": 58,
      "icode": "",
      "resname": "THR",
      "hetflag": " ",
      "sasa": 3.236743450164795,
      "atoms": [
        {
          "atom_index": 303,
          "name": "N",
          "element": "N",
          "coord": [
            1.6575000286102295,
            0.05079999938607216,
            0.3384999930858612
          ]
        },
        {
          "atom_index": 304,
          "name": "CA",
          "element": "C",
          "coord": [
            1.5652999877929688,
            0.03629999980330467,
            0.4530999958515167
          ]
        },
        {
          "atom_index": 305,
          "name": "C",
          "element": "C",
          "coord": [
            1.5095000267028809,
            -0.10639999806880951,
            0.45500001311302185
          ]
        },
        {
          "atom_index": 306,
          "name": "O",
          "element": "O",
          "coord": [
            1.4651999473571777,
            -0.15719999372959137,
            0.3499999940395355
          ]
        },
        {
          "atom_index": 307,
          "name": "CB",
          "element": "C",
          "coord": [
            1.4495999813079834,
            0.14329999685287476,
            0.4496999979019165
          ]
        },
        {
          "atom_index": 308,
          "name": "OG1",
          "element": "O",
          "coord": [
            1.4991999864578247,
            0.2583000063896179,
            0.3732999861240387
          ]
        },
        {
          "atom_index": 309,
          "name": "CG2",
          "element": "C",
          "coord": [
            1.3978999853134155,
            0.18490000069141388,
            0.5877000093460083
          ]
        }
      ]
    },
    {
      "id": "I:59",
      "chain": "I",
      "resseq": 59,
      "icode": "",
      "resname": "MET",
      "hetflag": " ",
      "sasa": 10.598636627197266,
      "atoms": [
        {
          "atom_index": 310,
          "name": "N",
          "element": "N",
          "coord": [
            1.5084999799728394,
            -0.16699999570846558,
            0.5720000267028809
          ]
        },
        {
          "atom_index": 311,
          "name": "CA",
          "element": "C",
          "coord": [
            1.465000033378601,
            -0.3059999942779541,
            0.5903000235557556
          ]
        },
        {
          "atom_index": 312,
          "name": "C",
          "element": "C",
          "coord": [
            1.3210999965667725,
            -0.33869999647140503,
            0.5582000017166138
          ]
        },
        {
          "atom_index": 313,
          "name": "O",
          "element": "O",
          "coord": [
            1.2681000232696533,
            -0.4415000081062317,
            0.60589998960495
          ]
        },
        {
          "atom_index": 314,
          "name": "CB",
          "element": "C",
          "coord": [
            1.5153000354766846,
            -0.3544999957084656,
            0.7247999906539917
          ]
        },
        {
          "atom_index": 315,
          "name": "CG",
          "element": "C",
          "coord": [
            1.4176000356674194,
            -0.42160001397132874,
            0.8167999982833862
          ]
        },
        {
          "atom_index": 316,
          "name": "SD",
          "element": "S",
          "coord": [
            1.501099944114685,
            -0.43950000405311584,
            0.9796000123023987
          ]
        },
        {
          "atom_index": 317,
          "name": "CE",
          "element": "C",
          "coord": [
            1.412600040435791,
            -0.31150001287460327,
            1.0717999935150146
          ]
        }
      ]
    },
    {
      "id": "I:60",
      "chain": "I",
      "resseq": 60,
      "icode": "",
      "resname": "GLU",
      "hetflag": " ",
      "sasa": 1.9284706115722656,
      "atoms": [
        {
          "atom_index": 318,
          "name": "N",
          "element": "N",
          "coord": [
            1.2578999996185303,
            -0.2651999890804291,
            0.4699000120162964
          ]
        },
        {
          "atom_index": 319,
          "name": "CA",
          "element": "C",
          "coord": [
            1.1191999912261963,
            -0.2865999937057495,
            0.42660000920295715
          ]
        },
        {
          "atom_index": 320,
          "name": "C",
          "element": "C",
          "coord": [
            1.1059000492095947,
            -0.3781999945640564,
            0.305400013923645
          ]
        },
        {
          "atom_index": 321,
          "name": "O",
          "element": "O",
          "coord": [
            1.1654000282287598,
            -0.3497999906539917,
            0.19939999282360077
          ]
        },
        {
          "atom_index": 322,
          "name": "CB",
          "element": "C",
          "coord": [
            1.0566999912261963,
            -0.1518000066280365,
            0.387800008058548
          ]
        },
        {
          "atom_index": 323,
          "name": "CG",
          "element": "C",
          "coord": [
            1.1145000457763672,
            -0.07349999994039536,
            0.26989999413490295
          ]
        },
        {
          "atom_index": 324,
          "name": "CD",
          "element": "C",
          "coord": [
            1.0515999794006348,
            0.059300001710653305,
            0.24130000174045563
          ]
        },
        {
          "atom_index": 325,
          "name": "OE1",
          "element": "O",
          "coord": [
            1.0662000179290771,
            0.15809999406337738,
            0.3109000027179718
          ]
        },
        {
          "atom_index": 326,
          "name": "OE2",
          "element": "O",
          "coord": [
            0.9805999994277954,
            0.05820000171661377,
            0.13910000026226044
          ]
        }
      ]
    },
    {
      "id": "I:61",
      "chain": "I",
      "resseq": 61,
      "icode": "",
      "resname": "TYR",
      "hetflag": " ",
      "sasa": 2.79164719581604,
      "atoms": [
        {
          "atom_index": 327,
          "name": "N",
          "element": "N",
          "coord": [
            1.0231000185012817,
            -0.4803999960422516,
            0.3156999945640564
          ]
        },
        {
          "atom_index": 328,
          "name": "CA",
          "element": "C",
          "coord": [
            0.9998999834060669,
            -0.5778999924659729,
            0.20890000462532043
          ]
        },
        {
          "atom_index": 329,
          "name": "C",
          "element": "C",
          "coord": [
            0.8830000162124634,
            -0.5491999983787537,
            0.11559999734163284
          ]
        },
        {
          "atom_index": 330,
          "name": "O",
          "element": "O",
          "coord": [
            0.7675999999046326,
            -0.5591999888420105,
            0.16169999539852142
          ]
        },
        {
          "atom_index": 331,
          "name": "CB",
          "element": "C",
          "coord": [
            0.9768000245094299,
            -0.7181000113487244,
            0.2718999981880188
          ]
        },
        {
          "atom_index": 332,
          "name": "CG",
          "element": "C",
          "coord": [
            0.9502999782562256,
            -0.822700023651123,
            0.1656000018119812
          ]
        },
        {
          "atom_index": 333,
          "name": "CD1",
          "element": "C",
          "coord": [
            0.8216999769210815,
            -0.8704000115394592,
            0.13920000195503235
          ]
        },
        {
          "atom_index": 334,
          "name": "CD2",
          "element": "C",
          "coord": [
            1.0550999641418457,
            -0.8718000054359436,
            0.0885000005364418
          ]
        },
        {
          "atom_index": 335,
          "name": "CE1",
          "element": "C",
          "coord": [
            0.7993000149726868,
            -0.9660000205039978,
            0.03999999910593033
          ]
        },
        {
          "atom_index": 336,
          "name": "CE2",
          "element": "C",
          "coord": [
            1.0348000526428223,
            -0.9667999744415283,
            -0.01080000028014183
          ]
        },
        {
          "atom_index": 337,
          "name": "CZ",
          "element": "C",
          "coord": [
            0.9065999984741211,
            -1.0140999555587769,
            -0.03460000082850456
          ]
        },
        {
          "atom_index": 338,
          "name": "OH",
          "element": "O",
          "coord": [
            0.8906999826431274,
            -1.107699990272522,
            -0.13279999792575836
          ]
        }
      ]
    },
    {
      "id": "I:62",
      "chain": "I",
      "resseq": 62,
      "icode": "",
      "resname": "ARG",
      "hetflag": " ",
      "sasa": 4.336306571960449,
      "atoms": [
        {
          "atom_index": 339,
          "name": "N",
          "element": "N",
          "coord": [
            0.9088000059127808,
            -0.5277000069618225,
            -0.012500000186264515
          ]
        },
        {
          "atom_index": 340,
          "name": "CA",
          "element": "C",
          "coord": [
            0.8039000034332275,
            -0.5016999840736389,
            -0.11140000075101852
          ]
        },
        {
          "atom_index": 341,
          "name": "C",
          "element": "C",
          "coord": [
            0.8083999752998352,
            -0.5974000096321106,
            -0.23019999265670776
          ]
        },
        {
          "atom_index": 342,
          "name": "O",
          "element": "O",
          "coord": [
            0.8980000019073486,
            -0.5943999886512756,
            -0.3154999911785126
          ]
        },
        {
          "atom_index": 343,
          "name": "CB",
          "element": "C",
          "coord": [
            0.8080000281333923,
            -0.357699990272522,
            -0.16259999573230743
          ]
        },
        {
          "atom_index": 344,
          "name": "CG",
          "element": "C",
          "coord": [
            0.7788000106811523,
            -0.25130000710487366,
            -0.05770000070333481
          ]
        },
        {
          "atom_index": 345,
          "name": "CD",
          "element": "C",
          "coord": [
            0.657800018787384,
            -0.17180000245571136,
            -0.09009999781847
          ]
        },
        {
          "atom_index": 346,
          "name": "NE",
          "element": "N",
          "coord": [
            0.6276000142097473,
            -0.1657000035047531,
            -0.23250000178813934
          ]
        },
        {
          "atom_index": 347,
          "name": "CZ",
          "element": "C",
          "coord": [
            0.5245000123977661,
            -0.09640000015497208,
            -0.28200000524520874
          ]
        },
        {
          "atom_index": 348,
          "name": "NH1",
          "element": "N",
          "coord": [
            0.4438000023365021,
            -0.02539999969303608,
            -0.20360000431537628
          ]
        },
        {
          "atom_index": 349,
          "name": "NH2",
          "element": "N",
          "coord": [
            0.5012000203132629,
            -0.0997999981045723,
            -0.41339999437332153
          ]
        }
      ]
    },
    {
      "id": "I:63",
      "chain": "I",
      "resseq": 63,
      "icode": "",
      "resname": "ILE",
      "hetflag": " ",
      "sasa": 2.5812370777130127,
      "atoms": [
        {
          "atom_index": 350,
          "name": "N",
          "element": "N",
          "coord": [
            0.7038000226020813,
            -0.6759999990463257,
            -0.23890000581741333
          ]
        },
        {
          "atom_index": 351,
          "name": "CA",
          "element": "C",
          "coord": [
            0.6829000115394592,
            -0.7803999781608582,
            -0.33880001306533813
          ]
        },
        {
          "atom_index": 352,
          "name": "C",
          "element": "C",
          "coord": [
            0.6873999834060669,
            -0.7347000241279602,
            -0.4828000068664551
          ]
        },
        {
          "atom_index": 353,
          "name": "O",
          "element": "O",
          "coord": [
            0.7328000068664551,
            -0.8136000037193298,
            -0.5702000260353088
          ]
        },
        {
          "atom_index": 354,
          "name": "CB",
          "element": "C",
          "coord": [
            0.5551000237464905,
            -0.8601999878883362,
            -0.290800005197525
          ]
        },
        {
          "atom_index": 355,
          "name": "CG1",
          "element": "C",
          "coord": [
            0.555400013923645,
            -1.007099986076355,
            -0.3400000035762787
          ]
        },
        {
          "atom_index": 356,
          "name": "CG2",
          "element": "C",
          "coord": [
            0.4214000105857849,
            -0.7883999943733215,
            -0.32170000672340393
          ]
        },
        {
          "atom_index": 357,
          "name": "CD1",
          "element": "C",
          "coord": [
            0.4147000014781952,
            -1.0750999450683594,
            -0.3416000008583069
          ]
        }
      ]
    },
    {
      "id": "I:64",
      "chain": "I",
      "resseq": 64,
      "icode": "",
      "resname": "ASP",
      "hetflag": " ",
      "sasa": 0.09458957612514496,
      "atoms": [
        {
          "atom_index": 358,
          "name": "N",
          "element": "N",
          "coord": [
            0.6504999995231628,
            -0.6115999817848206,
            -0.513700008392334
          ]
        },
        {
          "atom_index": 359,
          "name": "CA",
          "element": "C",
          "coord": [
            0.6474000215530396,
            -0.5616000294685364,
            -0.651199996471405
          ]
        },
        {
          "atom_index": 360,
          "name": "C",
          "element": "C",
          "coord": [
            0.7746000289916992,
            -0.4896000027656555,
            -0.6955000162124634
          ]
        },
        {
          "atom_index": 361,
          "name": "O",
          "element": "O",
          "coord": [
            0.7770000100135803,
            -0.44029998779296875,
            -0.8098000288009644
          ]
        },
        {
          "atom_index": 362,
          "name": "CB",
          "element": "C",
          "coord": [
            0.526199996471405,
            -0.47119998931884766,
            -0.6772000193595886
          ]
        },
        {
          "atom_index": 363,
          "name": "CG",
          "element": "C",
          "coord": [
            0.5185999870300293,
            -0.3513999879360199,
            -0.5842000246047974
          ]
        },
        {
          "atom_index": 364,
          "name": "OD1",
          "element": "O",
          "coord": [
            0.5548999905586243,
            -0.3603000044822693,
            -0.46540001034736633
          ]
        },
        {
          "atom_index": 365,
          "name": "OD2",
          "element": "O",
          "coord": [
            0.4763999879360199,
            -0.24549999833106995,
            -0.6367999911308289
          ]
        }
      ]
    },
    {
      "id": "I:65",
      "chain": "I",
      "resseq": 65,
      "icode": "",
      "resname": "ARG",
      "hetflag": " ",
      "sasa": 0.0,
      "atoms": [
        {
          "atom_index": 366,
          "name": "N",
          "element": "N",
          "coord": [
            0.8669000267982483,
            -0.4812999963760376,
            -0.6032000184059143
          ]
        },
        {
          "atom_index": 367,
          "name": "CA",
          "element": "C",
          "coord": [
            0.9918000102043152,
            -0.40779998898506165,
            -0.6245999932289124
          ]
        },
        {
          "atom_index": 368,
          "name": "C",
          "element": "C",
          "coord": [
            1.1101000308990479,
            -0.49459999799728394,
            -0.6662999987602234
          ]
        },
        {
          "atom_index": 369,
          "name": "O",
          "element": "O",
          "coord": [
            1.128999948501587,
            -0.6007999777793884,
            -0.60589998960495
          ]
        },
        {
          "atom_index": 370,
          "name": "CB",
          "element": "C",
          "coord": [
            1.028499960899353,
            -0.33559998869895935,
            -0.49300000071525574
          ]
        },
        {
          "atom_index": 371,
          "name": "CG",
          "element": "C",
          "coord": [
            1.1597000360488892,
            -0.2581000030040741,
            -0.4999000132083893
          ]
        },
        {
          "atom_index": 372,
          "name": "CD",
          "element": "C",
          "coord": [
            1.1725000143051147,
            -0.1534000039100647,
            -0.3946000039577484
          ]
        },
        {
          "atom_index": 373,
          "name": "NE",
          "element": "N",
          "coord": [
            1.18340003490448,
            -0.20919999480247498,
            -0.26190000772476196
          ]
        },
        {
          "atom_index": 374,
          "name": "CZ",
          "element": "C",
          "coord": [
            1.146399974822998,
            -0.15629999339580536,
            -0.14569999277591705
          ]
        },
        {
          "atom_index": 375,
          "name": "NH1",
          "element": "N",
          "coord": [
            1.0972000360488892,
            -0.03440000116825104,
            -0.13330000638961792
          ]
        },
        {
          "atom_index": 376,
          "name": "NH2",
          "element": "N",
          "coord": [
            1.1556999683380127,
            -0.23080000281333923,
            -0.0357000008225441
          ]
        }
      ]
    },
    {
      "id": "I:66",
      "chain": "I",
      "resseq": 66,
      "icode": "",
      "resname": "VAL",
      "hetflag": " ",
      "sasa": 0.0,
      "atoms": [
        {
          "atom_index": 377,
          "name": "N",
          "element": "N",
          "coord": [
            1.1893999576568604,
            -0.44130000472068787,
            -0.758899986743927
          ]
        },
        {
          "atom_index": 378,
          "name": "CA",
          "element": "C",
          "coord": [
            1.3135000467300415,
            -0.5033000111579895,
            -0.8037999868392944
          ]
        },
        {
          "atom_index": 379,
          "name": "C",
          "element": "C",
          "coord": [
            1.42739999294281,
            -0.3995000123977661,
            -0.8032000064849854
          ]
        },
        {
          "atom_index": 380,
          "name": "O",
          "element": "O",
          "coord": [
            1.4325000047683716,
            -0.3127000033855438,
            -0.8920999765396118
          ]
        },
        {
          "atom_index": 381,
          "name": "CB",
          "element": "C",
          "coord": [
            1.3079999685287476,
            -0.5723000168800354,
            -0.9412999749183655
          ]
        },
        {
          "atom_index": 382,
          "name": "CG1",
          "element": "C",
          "coord": [
            1.441499948501587,
            -0.6402000188827515,
            -0.9751999974250793
          ]
        },
        {
          "atom_index": 383,
          "name": "CG2",
          "element": "C",
          "coord": [
            1.194200038909912,
            -0.671500027179718,
            -0.9559999704360962
          ]
        }
      ]
    },
    {
      "id": "I:67",
      "chain": "I",
      "resseq": 67,
      "icode": "",
      "resname": "ARG",
      "hetflag": " ",
      "sasa": 0.0,
      "atoms": [
        {
          "atom_index": 384,
          "name": "N",
          "element": "N",
          "coord": [
            1.5176000595092773,
            -0.4154999852180481,
            -0.7085999846458435
          ]
        },
        {
          "atom_index": 385,
          "name": "CA",
          "element": "C",
          "coord": [
            1.634600043296814,
            -0.32659998536109924,
            -0.6992999911308289
          ]
        },
        {
          "atom_index": 386,
          "name": "C",
          "element": "C",
          "coord": [
            1.7472000122070312,
            -0.38019999861717224,
            -0.7871999740600586
          ]
        },
        {
          "atom_index": 387,
          "name": "O",
          "element": "O",
          "coord": [
            1.781499981880188,
            -0.4984000027179718,
            -0.7694000005722046
          ]
        },
        {
          "atom_index": 388,
          "name": "CB",
          "element": "C",
          "coord": [
            1.6871999502182007,
            -0.3237999975681305,
            -0.5540000200271606
          ]
        },
        {
          "atom_index": 389,
          "name": "CG",
          "element": "C",
          "coord": [
            1.6015000343322754,
            -0.2395000010728836,
            -0.45719999074935913
          ]
        },
        {
          "atom_index": 390,
          "name": "CD",
          "element": "C",
          "coord": [
            1.6461999416351318,
            -0.2718000113964081,
            -0.3199000060558319
          ]
        },
        {
          "atom_index": 391,
          "name": "NE",
          "element": "N",
          "coord": [
            1.57260000705719,
            -0.2143000066280365,
            -0.21080000698566437
          ]
        },
        {
          "atom_index": 392,
          "name": "CZ",
          "element": "C",
          "coord": [
            1.5353000164031982,
            -0.28110000491142273,
            -0.10119999945163727
          ]
        },
        {
          "atom_index": 393,
          "name": "NH1",
          "element": "N",
          "coord": [
            1.559000015258789,
            -0.41100001335144043,
            -0.08720000088214874
          ]
        },
        {
          "atom_index": 394,
          "name": "NH2",
          "element": "N",
          "coord": [
            1.475100040435791,
            -0.21310000121593475,
            -0.003100000089034438
          ]
        }
      ]
    },
    {
      "id": "I:68",
      "chain": "I",
      "resseq": 68,
      "icode": "",
      "resname": "LEU",
      "hetflag": " ",
      "sasa": 0.0,
      "atoms": [
        {
          "atom_index": 395,
          "name": "N",
          "element": "N",
          "coord": [
            1.805799961090088,
            -0.29660001397132874,
            -0.8684999942779541
          ]
        },
        {
          "atom_index": 396,
          "name": "CA",
          "element": "C",
          "coord": [
            1.9239000082015991,
            -0.3310999870300293,
            -0.9490000009536743
          ]
        },
        {
          "atom_index": 397,
          "name": "C",
          "element": "C",
          "coord": [
            2.045300006866455,
            -0.2614000141620636,
            -0.8855999708175659
          ]
        },
        {
          "atom_index": 398,
          "name": "O",
          "element": "O",
          "coord": [
            2.040600061416626,
            -0.13850000500679016,
            -0.871399998664856
          ]
        },
        {
          "atom_index": 399,
          "name": "CB",
          "element": "C",
          "coord": [
            1.9012000560760498,
            -0.28690001368522644,
            -1.0936000347137451
          ]
        },
        {
          "atom_index": 400,
          "name": "CG",
          "element": "C",
          "coord": [
            1.784000039100647,
            -0.3483000099658966,
            -1.1687999963760376
          ]
        },
        {
          "atom_index": 401,
          "name": "CD1",
          "element": "C",
          "coord": [
            1.778499960899353,
            -0.3009999990463257,
            -1.3134000301361084
          ]
        },
        {
          "atom_index": 402,
          "name": "CD2",
          "element": "C",
          "coord": [
            1.7992000579833984,
            -0.49950000643730164,
            -1.1556999683380127
          ]
        }
      ]
    },
    {
      "id": "I:69",
      "chain": "I",
      "resseq": 69,
      "icode": "",
      "resname": "PHE",
      "hetflag": " ",
      "sasa": 0.0,
      "atoms": [
        {
          "atom_index": 403,
          "name": "N",
          "element": "N",
          "coord": [
            2.1452999114990234,
            -0.33799999952316284,
            -0.8493000268936157
          ]
        },
        {
          "atom_index": 404,
          "name": "CA",
          "element": "C",
          "coord": [
            2.2695000171661377,
            -0.2824999988079071,
            -0.7901999950408936
          ]
        },
        {
          "atom_index": 405,
          "name": "C",
          "element": "C",
          "coord": [
            2.372299909591675,
            -0.2773999869823456,
            -0.9034000039100647
          ]
        },
        {
          "atom_index": 406,
          "name": "O",
          "element": "O",
          "coord": [
            2.4142000675201416,
            -0.3797000050544739,
            -0.9595000147819519
          ]
        },
        {
          "atom_index": 407,
          "name": "CB",
          "element": "C",
          "coord": [
            2.3115999698638916,
            -0.35670000314712524,
            -0.6638000011444092
          ]
        },
        {
          "atom_index": 408,
          "name": "CG",
          "element": "C",
          "coord": [
            2.2304000854492188,
            -0.323199987411499,
            -0.5418000221252441
          ]
        },
        {
          "atom_index": 409,
          "name": "CD1",
          "element": "C",
          "coord": [
            2.1175999641418457,
            -0.3986999988555908,
            -0.5091999769210815
          ]
        },
        {
          "atom_index": 410,
          "name": "CD2",
          "element": "C",
          "coord": [
            2.264699935913086,
            -0.21379999816417694,
            -0.46129998564720154
          ]
        },
        {
          "atom_index": 411,
          "name": "CE1",
          "element": "C",
          "coord": [
            2.0392000675201416,
            -0.36579999327659607,
            -0.39959999918937683
          ]
        },
        {
          "atom_index": 412,
          "name": "CE2",
          "element": "C",
          "coord": [
            2.1872000694274902,
            -0.17839999496936798,
            -0.35100001096725464
          ]
        },
        {
          "atom_index": 413,
          "name": "CZ",
          "element": "C",
          "coord": [
            2.074700117111206,
            -0.2563999891281128,
            -0.3203999996185303
          ]
        }
      ]
    },
    {
      "id": "I:70",
      "chain": "I",
      "resseq": 70,
      "icode": "",
      "resname": "VAL",
      "hetflag": " ",
      "sasa": 0.0,
      "atoms": [
        {
          "atom_index": 414,
          "name": "N",
          "element": "N",
          "coord": [
            2.405400037765503,
            -0.15530000627040863,
            -0.9416000247001648
          ]
        },
        {
          "atom_index": 415,
          "name": "CA",
          "element": "C",
          "coord": [
            2.493299961090088,
            -0.12430000305175781,
            -1.0533000230789185
          ]
        },
        {
          "atom_index": 416,
          "name": "C",
          "element": "C",
          "coord": [
            2.633699893951416,
            -0.0771000012755394,
            -1.0155999660491943
          ]
        },
        {
          "atom_index": 417,
          "name": "O",
          "element": "O",
          "coord": [
            2.6642000675201416,
            -0.025800000876188278,
            -0.9081000089645386
          ]
        },
        {
          "atom_index": 418,
          "name": "CB",
          "element": "C",
          "coord": [
            2.4217000007629395,
            -0.03370000049471855,
            -1.1555999517440796
          ]
        },
        {
          "atom_index": 419,
          "name": "CG1",
          "element": "C",
          "coord": [
            2.2834999561309814,
            -0.08799999952316284,
            -1.1930999755859375
          ]
        },
        {
          "atom_index": 420,
          "name": "CG2",
          "element": "C",
          "coord": [
            2.410900115966797,
            0.11169999837875366,
            -1.1128000020980835
          ]
        }
      ]
    },
    {
      "id": "I:71",
      "chain": "I",
      "resseq": 71,
      "icode": "",
      "resname": "ASP",
      "hetflag": " ",
      "sasa": 0.31529858708381653,
      "atoms": [
        {
          "atom_index": 421,
          "name": "N",
          "element": "N",
          "coord": [
            2.72160005569458,
            -0.10199999809265137,
            -1.111799955368042
          ]
        },
        {
          "atom_index": 422,
          "name": "CA",
          "element": "C",
          "coord": [
            2.864300012588501,
            -0.06719999760389328,
            -1.1123000383377075
          ]
        },
        {
          "atom_index": 423,
          "name": "C",
          "element": "C",
          "coord": [
            2.8784000873565674,
            0.06930000334978104,
            -1.1811000108718872
          ]
        },
        {
          "atom_index": 424,
          "name": "O",
          "element": "O",
          "coord": [
            2.777899980545044,
            0.12800000607967377,
            -1.2257000207901
          ]
        },
        {
          "atom_index": 425,
          "name": "CB",
          "element": "C",
          "coord": [
            2.947000026702881,
            -0.17900000512599945,
            -1.1770000457763672
          ]
        },
        {
          "atom_index": 426,
          "name": "CG",
          "element": "C",
          "coord": [
            2.947700023651123,
            -0.17679999768733978,
            -1.3279000520706177
          ]
        },
        {
          "atom_index": 427,
          "name": "OD1",
          "element": "O",
          "coord": [
            2.875699996948242,
            -0.09799999743700027,
            -1.391700029373169
          ]
        },
        {
          "atom_index": 428,
          "name": "OD2",
          "element": "O",
          "coord": [
            3.020400047302246,
            -0.25699999928474426,
            -1.3909000158309937
          ]
        }
      ]
    },
    {
      "id": "I:72",
      "chain": "I",
      "resseq": 72,
      "icode": "",
      "resname": "LYS",
      "hetflag": " ",
      "sasa": 10.655769348144531,
      "atoms": [
        {
          "atom_index": 429,
          "name": "N",
          "element": "N",
          "coord": [
            3.000200033187866,
            0.11840000003576279,
            -1.1886999607086182
          ]
        },
        {
          "atom_index": 430,
          "name": "CA",
          "element": "C",
          "coord": [
            3.036400079727173,
            0.2468000054359436,
            -1.246500015258789
          ]
        },
        {
          "atom_index": 431,
          "name": "C",
          "element": "C",
          "coord": [
            2.9897000789642334,
            0.26570001244544983,
            -1.3901000022888184
          ]
        },
        {
          "atom_index": 432,
          "name": "O",
          "element": "O",
          "coord": [
            2.9804000854492188,
            0.3813000023365021,
            -1.4358999729156494
          ]
        },
        {
          "atom_index": 433,
          "name": "CB",
          "element": "C",
          "coord": [
            3.1888999938964844,
            0.2621000111103058,
            -1.2526999711990356
          ]
        },
        {
          "atom_index": 434,
          "name": "CG",
          "element": "C",
          "coord": [
            3.251199960708618,
            0.33629998564720154,
            -1.1360000371932983
          ]
        },
        {
          "atom_index": 435,
          "name": "CD",
          "element": "C",
          "coord": [
            3.3986001014709473,
            0.3659000098705292,
            -1.1611000299453735
          ]
        },
        {
          "atom_index": 436,
          "name": "CE",
          "element": "C",
          "coord": [
            3.425600051879883,
            0.5098999738693237,
            -1.1985000371932983
          ]
        },
        {
          "atom_index": 437,
          "name": "NZ",
          "element": "N",
          "coord": [
            3.5427000522613525,
            0.5605000257492065,
            -1.1212999820709229
          ]
        }
      ]
    },
    {
      "id": "I:73",
      "chain": "I",
      "resseq": 73,
      "icode": "",
      "resname": "LEU",
      "hetflag": " ",
      "sasa": 6.90480899810791,
      "atoms": [
        {
          "atom_index": 438,
          "name": "N",
          "element": "N",
          "coord": [
            2.9681999683380127,
            0.1559000015258789,
            -1.4599000215530396
          ]
        },
        {
          "atom_index": 439,
          "name": "CA",
          "element": "C",
          "coord": [
            2.9267001152038574,
            0.16419999301433563,
            -1.601099967956543
          ]
        },
        {
          "atom_index": 440,
          "name": "C",
          "element": "C",
          "coord": [
            2.7785000801086426,
            0.13179999589920044,
            -1.6167999505996704
          ]
        },
        {
          "atom_index": 441,
          "name": "O",
          "element": "O",
          "coord": [
            2.731100082397461,
            0.12449999898672104,
            -1.7318999767303467
          ]
        },
        {
          "atom_index": 442,
          "name": "CB",
          "element": "C",
          "coord": [
            3.0209999084472656,
            0.0778999999165535,
            -1.6847000122070312
          ]
        },
        {
          "atom_index": 443,
          "name": "CG",
          "element": "C",
          "coord": [
            3.1668999195098877,
            0.11890000104904175,
            -1.694100022315979
          ]
        },
        {
          "atom_index": 444,
          "name": "CD1",
          "element": "C",
          "coord": [
            3.2423999309539795,
            0.02459999918937683,
            -1.7869999408721924
          ]
        },
        {
          "atom_index": 445,
          "name": "CD2",
          "element": "C",
          "coord": [
            3.174499988555908,
            0.26269999146461487,
            -1.7454999685287476
          ]
        }
      ]
    },
    {
      "id": "I:74",
      "chain": "I",
      "resseq": 74,
      "icode": "",
      "resname": "ASP",
      "hetflag": " ",
      "sasa": 2.049440860748291,
      "atoms": [
        {
          "atom_index": 446,
          "name": "N",
          "element": "N",
          "coord": [
            2.7102999687194824,
            0.11379999667406082,
            -1.5056999921798706
          ]
        },
        {
          "atom_index": 447,
          "name": "CA",
          "element": "C",
          "coord": [
            2.566999912261963,
            0.08219999819993973,
            -1.5047999620437622
          ]
        },
        {
          "atom_index": 448,
          "name": "C",
          "element": "C",
          "coord": [
            2.5374999046325684,
            -0.062300000339746475,
            -1.5463000535964966
          ]
        },
        {
          "atom_index": 449,
          "name": "O",
          "element": "O",
          "coord": [
            2.4351000785827637,
            -0.07909999787807465,
            -1.615399956703186
          ]
        },
        {
          "atom_index": 450,
          "name": "CB",
          "element": "C",
          "coord": [
            2.487299919128418,
            0.17880000174045563,
            -1.5942000150680542
          ]
        },
        {
          "atom_index": 451,
          "name": "CG",
          "element": "C",
          "coord": [
            2.4807000160217285,
            0.3206000030040741,
            -1.5408999919891357
          ]
        },
        {
          "atom_index": 452,
          "name": "OD1",
          "element": "O",
          "coord": [
            2.4583001136779785,
            0.3384999930858612,
            -1.4200999736785889
          ]
        },
        {
          "atom_index": 453,
          "name": "OD2",
          "element": "O",
          "coord": [
            2.4988999366760254,
            0.41280001401901245,
            -1.6232999563217163
          ]
        }
      ]
    },
    {
      "id": "I:75",
      "chain": "I",
      "resseq": 75,
      "icode": "",
      "resname": "ASN",
      "hetflag": " ",
      "sasa": 0.0,
      "atoms": [
        {
          "atom_index": 454,
          "name": "N",
          "element": "N",
          "coord": [
            2.6226999759674072,
            -0.15559999644756317,
            -1.5111000537872314
          ]
        },
        {
          "atom_index": 455,
          "name": "CA",
          "element": "C",
          "coord": [
            2.6006999015808105,
            -0.29809999465942383,
            -1.5418000221252441
          ]
        },
        {
          "atom_index": 456,
          "name": "C",
          "element": "C",
          "coord": [
            2.5511999130249023,
            -0.3605000078678131,
            -1.4111000299453735
          ]
        },
        {
          "atom_index": 457,
          "name": "O",
          "element": "O",
          "coord": [
            2.583699941635132,
            -0.299699991941452,
            -1.3076000213623047
          ]
        },
        {
          "atom_index": 458,
          "name": "CB",
          "element": "C",
          "coord": [
            2.726799964904785,
            -0.36480000615119934,
            -1.5967999696731567
          ]
        },
        {
          "atom_index": 459,
          "name": "CG",
          "element": "C",
          "coord": [
            2.75,
            -0.31779998540878296,
            -1.7391999959945679
          ]
        },
        {
          "atom_index": 460,
          "name": "OD1",
          "element": "O",
          "coord": [
            2.6524999141693115,
            -0.30090001225471497,
            -1.8140000104904175
          ]
        },
        {
          "atom_index": 461,
          "name": "ND2",
          "element": "N",
          "coord": [
            2.874799966812134,
            -0.29170000553131104,
            -1.773900032043457
          ]
        }
      ]
    },
    {
      "id": "I:76",
      "chain": "I",
      "resseq": 76,
      "icode": "",
      "resname": "ILE",
      "hetflag": " ",
      "sasa": 0.0,
      "atoms": [
        {
          "atom_index": 462,
          "name": "N",
          "element": "N",
          "coord": [
            2.476300001144409,
            -0.4684999883174896,
            -1.4185999631881714
          ]
        },
        {
          "atom_index": 463,
          "name": "CA",
          "element": "C",
          "coord": [
            2.424999952316284,
            -0.5331000089645386,
            -1.2965999841690063
          ]
        },
        {
          "atom_index": 464,
          "name": "C",
          "element": "C",
          "coord": [
            2.5432000160217285,
            -0.6043000221252441,
            -1.229699969291687
          ]
        },
        {
          "atom_index": 465,
          "name": "O",
          "element": "O",
          "coord": [
            2.6019999980926514,
            -0.6937999725341797,
            -1.2924000024795532
          ]
        },
        {
          "atom_index": 466,
          "name": "CB",
          "element": "C",
          "coord": [
            2.3062000274658203,
            -0.6317999958992004,
            -1.320099949836731
          ]
        },
        {
          "atom_index": 467,
          "name": "CG1",
          "element": "C",
          "coord": [
            2.180299997329712,
            -0.5676000118255615,
            -1.3797999620437622
          ]
        },
        {
          "atom_index": 468,
          "name": "CG2",
          "element": "C",
          "coord": [
            2.2702999114990234,
            -0.7092999815940857,
            -1.1894999742507935
          ]
        },
        {
          "atom_index": 469,
          "name": "CD1",
          "element": "C",
          "coord": [
            2.179800033569336,
            -0.41929998993873596,
            -1.420199990272522
          ]
        }
      ]
    },
    {
      "id": "I:77",
      "chain": "I",
      "resseq": 77,
      "icode": "",
      "resname": "ALA",
      "hetflag": " ",
      "sasa": 0.8828360438346863,
      "atoms": [
        {
          "atom_index": 470,
          "name": "N",
          "element": "N",
          "coord": [
            2.5689001083374023,
            -0.5662999749183655,
            -1.1060999631881714
          ]
        },
        {
          "atom_index": 471,
          "name": "CA",
          "element": "C",
          "coord": [
            2.6840999126434326,
            -0.6189000010490417,
            -1.0324000120162964
          ]
        },
        {
          "atom_index": 472,
          "name": "C",
          "element": "C",
          "coord": [
            2.6528000831604004,
            -0.7328000068664551,
            -0.9379000067710876
          ]
        },
        {
          "atom_index": 473,
          "name": "O",
          "element": "O",
          "coord": [
            2.745300054550171,
            -0.804099977016449,
            -0.8934999704360962
          ]
        },
        {
          "atom_index": 474,
          "name": "CB",
          "element": "C",
          "coord": [
            2.7476000785827637,
            -0.4984999895095825,
            -0.960099995136261
          ]
        }
      ]
    },
    {
      "id": "I:78",
      "chain": "I",
      "resseq": 78,
      "icode": "",
      "resname": "GLU",
      "hetflag": " ",
      "sasa": 0.3468284606933594,
      "atoms": [
        {
          "atom_index": 475,
          "name": "N",
          "element": "N",
          "coord": [
            2.5269999504089355,
            -0.7476999759674072,
            -0.9010000228881836
          ]
        },
        {
          "atom_index": 476,
          "name": "CA",
          "element": "C",
          "coord": [
            2.4795000553131104,
            -0.8540999889373779,
            -0.8125
          ]
        },
        {
          "atom_index": 477,
          "name": "C",
          "element": "C",
          "coord": [
            2.3478000164031982,
            -0.9075999855995178,
            -0.867900013923645
          ]
        },
        {
          "atom_index": 478,
          "name": "O",
          "element": "O",
          "coord": [
            2.2839999198913574,
            -0.8393999934196472,
            -0.949400007724762
          ]
        },
        {
          "atom_index": 479,
          "name": "CB",
          "element": "C",
          "coord": [
            2.459399938583374,
            -0.8098000288009644,
            -0.6685000061988831
          ]
        },
        {
          "atom_index": 480,
          "name": "CG",
          "element": "C",
          "coord": [
            2.4681999683380127,
            -0.6618000268936157,
            -0.6341999769210815
          ]
        },
        {
          "atom_index": 481,
          "name": "CD",
          "element": "C",
          "coord": [
            2.4918999671936035,
            -0.631600022315979,
            -0.48919999599456787
          ]
        },
        {
          "atom_index": 482,
          "name": "OE1",
          "element": "O",
          "coord": [
            2.443000078201294,
            -0.6955000162124634,
            -0.39820000529289246
          ]
        },
        {
          "atom_index": 483,
          "name": "OE2",
          "element": "O",
          "coord": [
            2.5659000873565674,
            -0.5329999923706055,
            -0.4722999930381775
          ]
        }
      ]
    },
    {
      "id": "I:79",
      "chain": "I",
      "resseq": 79,
      "icode": "",
      "resname": "VAL",
      "hetflag": " ",
      "sasa": 0.4839819371700287,
      "atoms": [
        {
          "atom_index": 484,
          "name": "N",
          "element": "N",
          "coord": [
            2.3106000423431396,
            -1.0260000228881836,
            -0.8251000046730042
          ]
        },
        {
          "atom_index": 485,
          "name": "CA",
          "element": "C",
          "coord": [
            2.1879000663757324,
            -1.0923000574111938,
            -0.8702999949455261
          ]
        },
        {
          "atom_index": 486,
          "name": "C",
          "element": "C",
          "coord": [
            2.066499948501587,
            -1.0109000205993652,
            -0.8245000243186951
          ]
        },
        {
          "atom_index": 487,
          "name": "O",
          "element": "O",
          "coord": [
            2.0497000217437744,
            -0.9965000152587891,
            -0.7024999856948853
          ]
        },
        {
          "atom_index": 488,
          "name": "CB",
          "element": "C",
          "coord": [
            2.17330002784729,
            -1.2359000444412231,
            -0.8138999938964844
          ]
        },
        {
          "atom_index": 489,
          "name": "CG1",
          "element": "C",
          "coord": [
            2.033400058746338,
            -1.2900999784469604,
            -0.8438000082969666
          ]
        },
        {
          "atom_index": 490,
          "name": "CG2",
          "element": "C",
          "coord": [
            2.2806999683380127,
            -1.3321000337600708,
            -0.8608999848365784
          ]
        }
      ]
    },
    {
      "id": "I:80",
      "chain": "I",
      "resseq": 80,
      "icode": "",
      "resname": "PRO",
      "hetflag": " ",
      "sasa": 0.0,
      "atoms": [
        {
          "atom_index": 491,
          "name": "N",
          "element": "N",
          "coord": [
            1.988800048828125,
            -0.9668999910354614,
            -0.9204000234603882
          ]
        },
        {
          "atom_index": 492,
          "name": "CA",
          "element": "C",
          "coord": [
            1.864799976348877,
            -0.8917999863624573,
            -0.8919000029563904
          ]
        },
        {
          "atom_index": 493,
          "name": "C",
          "element": "C",
          "coord": [
            1.7651000022888184,
            -0.9833999872207642,
            -0.8205000162124634
          ]
        },
        {
          "atom_index": 494,
          "name": "O",
          "element": "O",
          "coord": [
            1.7555999755859375,
            -1.1030000448226929,
            -0.8547000288963318
          ]
        },
        {
          "atom_index": 495,
          "name": "CB",
          "element": "C",
          "coord": [
            1.8167999982833862,
            -0.8490999937057495,
            -1.0305999517440796
          ]
        },
        {
          "atom_index": 496,
          "name": "CG",
          "element": "C",
          "coord": [
            1.9355000257492065,
            -0.8619999885559082,
            -1.1230000257492065
          ]
        },
        {
          "atom_index": 497,
          "name": "CD",
          "element": "C",
          "coord": [
            2.012399911880493,
            -0.9807000160217285,
            -1.0651999711990356
          ]
        }
      ]
    },
    {
      "id": "I:81",
      "chain": "I",
      "resseq": 81,
      "icode": "",
      "resname": "ARG",
      "hetflag": " ",
      "sasa": 1.678162932395935,
      "atoms": [
        {
          "atom_index": 498,
          "name": "N",
          "element": "N",
          "coord": [
            1.6926000118255615,
            -0.9300000071525574,
            -0.7247999906539917
          ]
        },
        {
          "atom_index": 499,
          "name": "CA",
          "element": "C",
          "coord": [
            1.5946999788284302,
            -1.0045000314712524,
            -0.6456000208854675
          ]
        },
        {
          "atom_index": 500,
          "name": "C",
          "element": "C",
          "coord": [
            1.4776999950408936,
            -0.9158999919891357,
            -0.603600025177002
          ]
        },
        {
          "atom_index": 501,
          "name": "O",
          "element": "O",
          "coord": [
            1.4970999956130981,
            -0.7943999767303467,
            -0.5877000093460083
          ]
        },
        {
          "atom_index": 502,
          "name": "CB",
          "element": "C",
          "coord": [
            1.6571999788284302,
            -1.0627000331878662,
            -0.5177000164985657
          ]
        },
        {
          "atom_index": 503,
          "name": "CG",
          "element": "C",
          "coord": [
            1.7098000049591064,
            -1.2037999629974365,
            -0.531499981880188
          ]
        },
        {
          "atom_index": 504,
          "name": "CD",
          "element": "C",
          "coord": [
            1.7839000225067139,
            -1.2487000226974487,
            -0.4101000130176544
          ]
        },
        {
          "atom_index": 505,
          "name": "NE",
          "element": "N",
          "coord": [
            1.9147000312805176,
            -1.1855000257492065,
            -0.40149998664855957
          ]
        },
        {
          "atom_index": 506,
          "name": "CZ",
          "element": "C",
          "coord": [
            2.030400037765503,
            -1.242799997329712,
            -0.43459999561309814
          ]
        },
        {
          "atom_index": 507,
          "name": "NH1",
          "element": "N",
          "coord": [
            2.0429000854492188,
            -1.3726999759674072,
            -0.45899999141693115
          ]
        },
        {
          "atom_index": 508,
          "name": "NH2",
          "element": "N",
          "coord": [
            2.1357998847961426,
            -1.1621999740600586,
            -0.45159998536109924
          ]
        }
      ]
    },
    {
      "id": "I:82",
      "chain": "I",
      "resseq": 82,
      "icode": "",
      "resname": "VAL",
      "hetflag": " ",
      "sasa": 0.0,
      "atoms": [
        {
          "atom_index": 509,
          "name": "N",
          "element": "N",
          "coord": [
            1.3632999658584595,
            -0.9787999987602234,
            -0.5814999938011169
          ]
        },
        {
          "atom_index": 510,
          "name": "CA",
          "element": "C",
          "coord": [
            1.2422000169754028,
            -0.9083999991416931,
            -0.5371000170707703
          ]
        },
        {
          "atom_index": 511,
          "name": "C",
          "element": "C",
          "coord": [
            1.2548999786376953,
            -0.8657000064849854,
            -0.3905999958515167
          ]
        },
        {
          "atom_index": 512,
          "name": "O",
          "element": "O",
          "coord": [
            1.311900019645691,
            -0.9408000111579895,
            -0.30880001187324524
          ]
        },
        {
          "atom_index": 513,
          "name": "CB",
          "element": "C",
          "coord": [
            1.1166000366210938,
            -0.9968000054359436,
            -0.5561000108718872
          ]
        },
        {
          "atom_index": 514,
          "name": "CG1",
          "element": "C",
          "coord": [
            0.9958999752998352,
            -0.9363999962806702,
            -0.4832000136375427
          ]
        },
        {
          "atom_index": 515,
          "name": "CG2",
          "element": "C",
          "coord": [
            1.0835000276565552,
            -1.021399974822998,
            -0.7019000053405762
          ]
        }
      ]
    },
    {
      "id": "I:83",
      "chain": "I",
      "resseq": 83,
      "icode": "",
      "resname": "GLY",
      "hetflag": " ",
      "sasa": 0.0,
      "atoms": [
        {
          "atom_index": 516,
          "name": "N",
          "element": "N",
          "coord": [
            1.1958999633789062,
            -0.7506999969482422,
            -0.35920000076293945
          ]
        },
        {
          "atom_index": 517,
          "name": "CA",
          "element": "C",
          "coord": [
            1.1965999603271484,
            -0.7046999931335449,
            -0.219200000166893
          ]
        },
        {
          "atom_index": 518,
          "name": "C",
          "element": "C",
          "coord": [
            1.2137000560760498,
            -0.5544000267982483,
            -0.20579999685287476
          ]
        },
        {
          "atom_index": 519,
          "name": "O",
          "element": "O",
          "coord": [
            1.274399995803833,
            -0.49959999322891235,
            -0.30000001192092896
          ]
        },
        {
          "atom_index": 520,
          "name": "OXT",
          "element": "O",
          "coord": [
            1.1689000129699707,
            -0.5001999735832214,
            -0.10419999808073044
          ]
        }
      ]
    }
  ],
  "overlaps": {
    "I:19": [
      "I:20",
      "I:21",
      "I:22",
      "I:23",
      "I:24",
      "I:25",
      "I:26",
      "I:27",
      "I:28",
      "I:29",
      "I:30",
      "I:31",
      "I:32",
      "I:33",
      "I:34",
      "I:35",
      "I:36",
      "I:37",
      "I:38",
      "I:39",
      "I:40",
      "I:41",
      "I:42",
      "I:43",
      "I:44",
      "I:45",
      "I:46",
      "I:47",
      "I:48",
      "I:49",
      "I:50",
      "I:51",
      "I:52",
      "I:53",
      "I:54",
      "I:55",
      "I:56",
      "I:57",
      "I:58",
      "I:59",
      "I:60",
      "I:61",
      "I:62",
      "I:63",
      "I:64",
      "I:65",
      "I:66",
      "I:67",
      "I:68",
      "I:69",
      "I:70",
      "I:71",
      "I:72",
      "I:73",
      "I:74",
      "I:75",
      "I:76",
      "I:77",
      "I:78",
      "I:79",
      "I:80",
      "I:81",
      "I:82",
      "I:83"
    ],
    "I:20": [
      "I:19",
      "I:21",
      "I:22",
      "I:23",
      "I:24",
      "I:25",
      "I:26",
      "I:27",
      "I:28",
      "I:29",
      "I:30",
      "I:31",
      "I:32",
      "I:33",
      "I:34",
      "I:35",
      "I:36",
      "I:37",
      "I:38",
      "I:39",
      "I:40",
      "I:41",
      "I:42",
      "I:43",
      "I:44",
      "I:45",
      "I:46",
      "I:47",
      "I:48",
      "I:49",
      "I:50",
      "I:51",
      "I:52",
      "I:53",
      "I:54",
      "I:55",
      "I:56",
      "I:57",
      "I:58",
      "I:59",
      "I:60",
      "I:61",
      "I:62",
      "I:63",
      "I:64",
      "I:65",
      "I:66",
      "I:67",
      "I:68",
      "I:69",
      "I:70",
      "I:71",
      "I:72",
      "I:73",
      "I:74",
      "I:75",
      "I:76",
      "I:77",
      "I:78",
      "I:79",
      "I:80",
      "I:81",
      "I:82",
      "I:83"
    ],
    "I:21": [
      "I:19",
      "I:20",
      "I:22",
      "I:23",
      "I:24",
      "I:25",
      "I:26",
      "I:27",
      "I:28",
      "I:29",
      "I:30",
      "I:31",
      "I:32",
      "I:33",
      "I:34",
      "I:35",
      "I:36",
      "I:37",
      "I:38",
      "I:39",
      "I:40",
      "I:41",
      "I:42",
      "I:43",
      "I:44",
      "I:45",
      "I:46",
      "I:47",
      "I:48",
      "I:49",
      "I:50",
      "I:51",
      "I:52",
      "I:53",
      "I:54",
      "I:55",
      "I:56",
      "I:57",
      "I:58",
      "I:59",
      "I:60",
      "I:61",
      "I:62",
      "I:63",
      "I:64",
      "I:65",
      "I:66",
      "I:67",
      "I:68",
      "I:69",
      "I:70",
      "I:71",
      "I:72",
      "I:73",
      "I:74",
      "I:75",
      "I:76",
      "I:77",
      "I:78",
      "I:79",
      "I:80",
      "I:81",
      "I:82",
      "I:83"
    ],
    "I:22": [
      "I:19",
      "I:20",
      "I:21",
      "I:23",
      "I:24",
      "I:25",
      "I:26",
      "I:27",
      "I:28",
      "I:29",
      "I:30",
      "I:31",
      "I:32",
      "I:33",
      "I:34",
      "I:35",
      "I:36",
      "I:37",
      "I:38",
      "I:39",
      "I:40",
      "I:41",
      "I:42",
      "I:43",
      "I:44",
      "I:45",
      "I:46",
      "I:47",
      "I:48",
      "I:49",
      "I:50",
      "I:51",
      "I:52",
      "I:53",
      "I:54",
      "I:55",
      "I:56",
      "I:57",
      "I:58",
      "I:59",
      "I:60",
      "I:61",
      "I:62",
      "I:63",
      "I:64",
      "I:65",
      "I:66",
      "I:67",
      "I:68",
      "I:69",
      "I:70",
      "I:71",
      "I:72",
      "I:73",
      "I:74",
      "I:75",
      "I:76",
      "I:77",
      "I:78",
      "I:79",
      "I:80",
      "I:81",
      "I:82",
      "I:83"
    ],
    "I:23": [
      "I:19",
      "I:20",
      "I:21",
      "I:22",
      "I:24",
      "I:25",
      "I:26",
      "I:27",
      "I:28",
      "I:29",
      "I:30",
      "I:31",
      "I:32",
      "I:33",
      "I:34",
      "I:35",
      "I:36",
      "I:37",
      "I:38",
      "I:39",
      "I:40",
      "I:41",
      "I:42",
      "I:43",
      "I:44",
      "I:45",
      "I:46",
      "I:47",
      "I:48",
      "I:49",
      "I:50",
      "I:51",
      "I:52",
      "I:53",
      "I:54",
      "I:55",
      "I:56",
      "I:57",
      "I:58",
      "I:59",
      "I:60",
      "I:61",
      "I:62",
      "I:63",
      "I:64",
      "I:65",
      "I:66",
      "I:67",
      "I:68",
      "I:69",
      "I:70",
      "I:71",
      "I:72",
      "I:73",
      "I:74",
      "I:75",
      "I:76",
      "I:77",
      "I:78",
      "I:79",
      "I:80",
      "I:81",
      "I:82",
      "I:83"
    ],
    "I:24": [
      "I:19",
      "I:20",
      "I:21",
      "I:22",
      "I:23",
      "I:25",
      "I:26",
      "I:27",
      "I:28",
      "I:29",
      "I:30",
      "I:31",
      "I:32",
      "I:33",
      "I:34",
      "I:35",
      "I:36",
      "I:37",
      "I:38",
      "I:39",
      "I:40",
      "I:41",
      "I:42",
      "I:43",
      "I:44",
      "I:45",
      "I:46",
      "I:47",
      "I:48",
      "I:49",
      "I:50",
      "I:51",
      "I:52",
      "I:53",
      "I:54",
      "I:55",
      "I:56",
      "I:57",
      "I:58",
      "I:59",
      "I:60",
      "I:61",
      "I:62",
      "I:63",
      "I:64",
      "I:65",
      "I:66",
      "I:67",
      "I:68",
      "I:69",
      "I:70",
      "I:71",
      "I:72",
      "I:73",
      "I:74",
      "I:75",
      "I:76",
      "I:77",
      "I:78",
      "I:79",
      "I:80",
      "I:81",
      "I:82",
      "I:83"
    ],
    "I:25": [
      "I:19",
      "I:20",
      "I:21",
      "I:22",
      "I:23",
      "I:24",
      "I:26",
      "I:27",
      "I:28",
      "I:29",
      "I:30",
      "I:31",
      "I:32",
      "I:33",
      "I:34",
      "I:35",
      "I:36",
      "I:37",
      "I:38",
      "I:39",
      "I:40",
      "I:41",
      "I:42",
      "I:43",
      "I:44",
      "I:45",
      "I:46",
      "I:47",
      "I:48",
      "I:49",
      "I:50",
      "I:51",
      "I:52",
      "I:53",
      "I:54",
      "I:55",
      "I:56",
      "I:57",
      "I:58",
      "I:59",
      "I:60",
      "I:61",
      "I:62",
      "I:63",
      "I:64",
      "I:65",
      "I:66",
      "I:67",
      "I:68",
      "I:69",
      "I:70",
      "I:71",
      "I:72",
      "I:73",
      "I:74",
      "I:75",
      "I:76",
      "I:77",
      "I:78",
      "I:79",
      "I:80",
      "I:81",
      "I:82",
      "I:83"
    ],
    "I:26": [
      "I:19",
      "I:20",
      "I:21",
      "I:22",
      "I:23",
      "I:24",
      "I:25",
      "I:27",
      "I:28",
      "I:29",
      "I:30",
      "I:31",
      "I:32",
      "I:33",
      "I:34",
      "I:35",
      "I:36",
      "I:37",
      "I:38",
      "I:39",
      "I:40",
      "I:41",
      "I:42",
      "I:43",
      "I:44",
      "I:45",
      "I:46",
      "I:47",
      "I:48",
      "I:49",
      "I:50",
      "I:51",
      "I:52",
      "I:53",
      "I:54",
      "I:55",
      "I:56",
      "I:57",
      "I:58",
      "I:59",
      "I:60",
      "I:61",
      "I:62",
      "I:63",
      "I:64",
      "I:65",
      "I:66",
      "I:67",
      "I:68",
      "I:69",
      "I:70",
      "I:71",
      "I:72",
      "I:73",
      "I:74",
      "I:75",
      "I:76",
      "I:77",
      "I:78",
      "I:79",
      "I:80",
      "I:81",
      "I:82",
      "I:83"
    ],
    "I:27": [
      "I:19",
      "I:20",
      "I:21",
      "I:22",
      "I:23",
      "I:24",
      "I:25",
      "I:26",
      "I:28",
      "I:29",
      "I:30",
      "I:31",
      "I:32",
      "I:33",
      "I:34",
      "I:35",
      "I:36",
      "I:37",
      "I:38",
      "I:39",
      "I:40",
      "I:41",
      "I:42",
      "I:43",
      "I:44",
      "I:45",
      "I:46",
      "I:47",
      "I:48",
      "I:49",
      "I:50",
      "I:51",
      "I:52",
      "I:53",
      "I:54",
      "I:55",
      "I:56",
      "I:57",
      "I:58",
      "I:59",
      "I:60",
      "I:61",
      "I:62",
      "I:63",
      "I:64",
      "I:65",
      "I:66",
      "I:67",
      "I:68",
      "I:69",
      "I:70",
      "I:71",
      "I:72",
      "I:73",
      "I:74",
      "I:75",
      "I:76",
      "I:77",
      "I:78",
      "I:79",
      "I:80",
      "I:81",
      "I:82",
      "I:83"
    ],
    "I:28": [
      "I:19",
      "I:20",
      "I:21",
      "I:22",
      "I:23",
      "I:24",
      "I:25",
      "I:26",
      "I:27",
      "I:29",
      "I:30",
      "I:31",
      "I:32",
      "I:33",
      "I:34",
      "I:35",
      "I:36",
      "I:37",
      "I:38",
      "I:39",
      "I:40",
      "I:41",
      "I:42",
      "I:43",
      "I:44",
      "I:45",
      "I:46",
      "I:47",
      "I:48",
      "I:49",
      "I:50",
      "I:51",
      "I:52",
      "I:53",
      "I:54",
      "I:55",
      "I:56",
      "I:57",
      "I:58",
      "I:59",
      "I:60",
      "I:61",
      "I:62",
      "I:63",
      "I:64",
      "I:65",
      "I:66",
      "I:67",
      "I:68",
      "I:69",
      "I:70",
      "I:71",
      "I:72",
      "I:73",
      "I:74",
      "I:75",
      "I:76",
      "I:77",
      "I:78",
      "I:79",
      "I:80",
      "I:81",
      "I:82",
      "I:83"
    ],
    "I:29": [
      "I:19",
      "I:20",
      "I:21",
      "I:22",
      "I:23",
      "I:24",
      "I:25",
      "I:26",
      "I:27",
      "I:28",
      "I:30",
      "I:31",
      "I:32",
      "I:33",
      "I:34",
      "I:35",
      "I:36",
      "I:37",
      "I:38",
      "I:39",
      "I:40",
      "I:41",
      "I:42",
      "I:43",
      "I:44",
      "I:45",
      "I:46",
      "I:47",
      "I:48",
      "I:49",
      "I:50",
      "I:51",
      "I:52",
      "I:53",
      "I:54",
      "I:55",
      "I:56",
      "I:57",
      "I:58",
      "I:59",
      "I:60",
      "I:61",
      "I:62",
      "I:63",
      "I:64",
      "I:65",
      "I:66",
      "I:67",
      "I:68",
      "I:69",
      "I:70",
      "I:71",
      "I:72",
      "I:73",
      "I:74",
      "I:75",
      "I:76",
      "I:77",
      "I:78",
      "I:79",
      "I:80",
      "I:81",
      "I:82",
      "I:83"
    ],
    "I:30": [
      "I:19",
      "I:20",
      "I:21",
      "I:22",
      "I:23",
      "I:24",
      "I:25",
      "I:26",
      "I:27",
      "I:28",
      "I:29",
      "I:31",
      "I:32",
      "I:33",
      "I:34",
      "I:35",
      "I:36",
      "I:37",
      "I:38",
      "I:39",
      "I:40",
      "I:41",
      "I:42",
      "I:43",
      "I:44",
      "I:45",
      "I:46",
      "I:47",
      "I:48",
      "I:49",
      "I:50",
      "I:51",
      "I:52",
      "I:53",
      "I:54",
      "I:55",
      "I:56",
      "I:57",
      "I:58",
      "I:59",
      "I:60",
      "I:61",
      "I:62",
      "I:63",
      "I:64",
      "I:65",
      "I:66",
      "I:67",
      "I:68",
      "I:69",
      "I:70",
      "I:71",
      "I:72",
      "I:73",
      "I:74",
      "I:75",
      "I:76",
      "I:77",
      "I:78",
      "I:79",
      "I:80",
      "I:81",
      "I:82",
      "I:83"
    ],
    "I:31": [
      "I:19",
      "I:20",
      "I:21",
      "I:22",
      "I:23",
      "I:24",
      "I:25",
      "I:26",
      "I:27",
      "I:28",
      "I:29",
      "I:30",
      "I:32",
      "I:33",
      "I:34",
      "I:35",
      "I:36",
      "I:37",
      "I:38",
      "I:39",
      "I:40",
      "I:41",
      "I:42",
      "I:43",
      "I:44",
      "I:45",
      "I:46",
      "I:47",
      "I:48",
      "I:49",
      "I:50",
      "I:51",
      "I:52",
      "I:53",
      "I:54",
      "I:55",
      "I:56",
      "I:57",
      "I:58",
      "I:59",
      "I:60",
      "I:61",
      "I:62",
      "I:63",
      "I:64",
      "I:65",
      "I:66",
      "I:67",
      "I:68",
      "I:69",
      "I:70",
      "I:71",
      "I:72",
      "I:73",
      "I:74",
      "I:75",
      "I:76",
      "I:77",
      "I:78",
      "I:79",
      "I:80",
      "I:81",
      "I:82",
      "I:83"
    ],
    "I:32": [
      "I:19",
      "I:20",
      "I:21",
      "I:22",
      "I:23",
      "I:24",
      "I:25",
      "I:26",
      "I:27",
      "I:28",
      "I:29",
      "I:30",
      "I:31",
      "I:33",
      "I:34",
      "I:35",
      "I:36",
      "I:37",
      "I:38",
      "I:39",
      "I:40",
      "I:41",
      "I:42",
      "I:43",
      "I:44",
      "I:45",
      "I:46",
      "I:47",
      "I:48",
      "I:49",
      "I:50",
      "I:51",
      "I:52",
      "I:53",
      "I:54",
      "I:55",
      "I:56",
      "I:57",
      "I:58",
      "I:59",
      "I:60",
      "I:61",
      "I:62",
      "I:63",
      "I:64",
      "I:65",
      "I:66",
      "I:67",
      "I:68",
      "I:69",
      "I:70",
      "I:71",
      "I:72",
      "I:73",
      "I:74",
      "I:75",
      "I:76",
      "I:77",
      "I:78",
      "I:79",
      "I:80",
      "I:81",
      "I:82",
      "I:83"
    ],
    "I:33": [
      "I:19",
      "I:20",
      "I:21",
      "I:22",
      "I:23",
      "I:24",
      "I:25",
      "I:26",
      "I:27",
      "I:28",
      "I:29",
      "I:30",
      "I:31",
      "I:32",
      "I:34",
      "I:35",
      "I:36",
      "I:37",
      "I:38",
      "I:39",
      "I:40",
      "I:41",
      "I:42",
      "I:43",
      "I:44",
      "I:45",
      "I:46",
      "I:47",
      "I:48",
      "I:49",
      "I:50",
      "I:51",
      "I:52",
      "I:53",
      "I:54",
      "I:55",
      "I:56",
      "I:57",
      "I:58",
      "I:59",
      "I:60",
      "I:61",
      "I:62",
      "I:63",
      "I:64",
      "I:65",
      "I:66",
      "I:67",
      "I:68",
      "I:69",
      "I:70",
      "I:71",
      "I:72",
      "I:73",
      "I:74",
      "I:75",
      "I:76",
      "I:77",
      "I:78",
      "I:79",
      "I:80",
      "I:81",
      "I:82",
      "I:83"
    ],
    "I:34": [
      "I:19",
      "I:20",
      "I:21",
      "I:22",
      "I:23",
      "I:24",
      "I:25",
      "I:26",
      "I:27",
      "I:28",
      "I:29",
      "I:30",
      "I:31",
      "I:32",
      "I:33",
      "I:35",
      "I:36",
      "I:37",
      "I:38",
      "I:39",
      "I:40",
      "I:41",
      "I:42",
      "I:43",
      "I:44",
      "I:45",
      "I:46",
      "I:47",
      "I:48",
      "I:49",
      "I:50",
      "I:51",
      "I:52",
      "I:53",
      "I:54",
      "I:55",
      "I:56",
      "I:57",
      "I:58",
      "I:59",
      "I:60",
      "I:61",
      "I:62",
      "I:63",
      "I:64",
      "I:65",
      "I:66",
      "I:67",
      "I:68",
      "I:69",
      "I:70",
      "I:71",
      "I:72",
      "I:73",
      "I:74",
      "I:75",
      "I:76",
      "I:77",
      "I:78",
      "I:79",
      "I:80",
      "I:81",
      "I:82",
      "I:83"
    ],
    "I:35": [
      "I:19",
      "I:20",
      "I:21",
      "I:22",
      "I:23",
      "I:24",
      "I:25",
      "I:26",
      "I:27",
      "I:28",
      "I:29",
      "I:30",
      "I:31",
      "I:32",
      "I:33",
      "I:34",
      "I:36",
      "I:37",
      "I:38",
      "I:39",
      "I:40",
      "I:41",
      "I:42",
      "I:43",
      "I:44",
      "I:45",
      "I:46",
      "I:47",
      "I:48",
      "I:49",
      "I:50",
      "I:51",
      "I:52",
      "I:53",
      "I:54",
      "I:55",
      "I:56",
      "I:57",
      "I:58",
      "I:59",
      "I:60",
      "I:61",
      "I:62",
      "I:63",
      "I:64",
      "I:65",
      "I:66",
      "I:67",
      "I:68",
      "I:69",
      "I:70",
      "I:71",
      "I:72",
      "I:73",
      "I:74",
      "I:75",
      "I:76",
      "I:77",
      "I:78",
      "I:79",
      "I:80",
      "I:81",
      "I:82",
      "I:83"
    ],
    "I:36": [
      "I:19",
      "I:20",
      "I:21",
      "I:22",
      "I:23",
      "I:24",
      "I:25",
      "I:26",
      "I:27",
      "I:28",
      "I:29",
      "I:30",
      "I:31",
      "I:32",
      "I:33",
      "I:34",
      "I:35",
      "I:37",
      "I:38",
      "I:39",
      "I:40",
      "I:41",
      "I:42",
      "I:43",
      "I:44",
      "I:45",
      "I:46",
      "I:47",
      "I:48",
      "I:49",
      "I:50",
      "I:51",
      "I:52",
      "I:53",
      "I:54",
      "I:55",
      "I:56",
      "I:57",
      "I:58",
      "I:59",
      "I:60",
      "I:61",
      "I:62",
      "I:63",
      "I:64",
      "I:65",
      "I:66",
      "I:67",
      "I:68",
      "I:69",
      "I:70",
      "I:71",
      "I:72",
      "I:73",
      "I:74",
      "I:75",
      "I:76",
      "I:77",
      "I:78",
      "I:79",
      "I:80",
      "I:81",
      "I:82",
      "I:83"
    ],
    "I:37": [
      "I:19",
      "I:20",
      "I:21",
      "I:22",
      "I:23",
      "I:24",
      "I:25",
      "I:26",
      "I:27",
      "I:28",
      "I:29",
      "I:30",
      "I:31",
      "I:32",
      "I:33",
      "I:34",
      "I:35",
      "I:36",
      "I:38",
      "I:39",
      "I:40",
      "I:41",
      "I:42",
      "I:43",
      "I:44",
      "I:45",
      "I:46",
      "I:47",
      "I:48",
      "I:49",
      "I:50",
      "I:51",
      "I:52",
      "I:53",
      "I:54",
      "I:55",
      "I:56",
      "I:57",
      "I:58",
      "I:59",
      "I:60",
      "I:61",
      "I:62",
      "I:63",
      "I:64",
      "I:65",
      "I:66",
      "I:67",
      "I:68",
      "I:69",
      "I:70",
      "I:71",
      "I:72",
      "I:73",
      "I:74",
      "I:75",
      "I:76",
      "I:77",
      "I:78",
      "I:79",
      "I:80",
      "I:81",
      "I:82",
      "I:83"
    ],
    "I:38": [
      "I:19",
      "I:20",
      "I:21",
      "I:22",
      "I:23",
      "I:24",
      "I:25",
      "I:26",
      "I:27",
      "I:28",
      "I:29",
      "I:30",
      "I:31",
      "I:32",
      "I:33",
      "I:34",
      "I:35",
      "I:36",
      "I:37",
      "I:39",
      "I:40",
      "I:41",
      "I:42",
      "I:43",
      "I:44",
      "I:45",
      "I:46",
      "I:47",
      "I:48",
      "I:49",
      "I:50",
      "I:51",
      "I:52",
      "I:53",
      "I:54",
      "I:55",
      "I:56",
      "I:57",
      "I:58",
      "I:59",
      "I:60",
      "I:61",
      "I:62",
      "I:63",
      "I:64",
      "I:65",
      "I:66",
      "I:67",
      "I:68",
      "I:69",
      "I:70",
      "I:71",
      "I:72",
      "I:73",
      "I:74",
      "I:75",
      "I:76",
      "I:77",
      "I:78",
      "I:79",
      "I:80",
      "I:81",
      "I:82",
      "I:83"
    ],
    "I:39": [
      "I:19",
      "I:20",
      "I:21",
      "I:22",
      "I:23",
      "I:24",
      "I:25",
      "I:26",
      "I:27",
      "I:28",
      "I:29",
      "I:30",
      "I:31",
      "I:32",
      "I:33",
      "I:34",
      "I:35",
      "I:36",
      "I:37",
      "I:38",
      "I:40",
      "I:41",
      "I:42",
      "I:43",
      "I:44",
      "I:45",
      "I:46",
      "I:47",
      "I:48",
      "I:49",
      "I:50",
      "I:51",
      "I:52",
      "I:53",
      "I:54",
      "I:55",
      "I:56",
      "I:57",
      "I:58",
      "I:59",
      "I:60",
      "I:61",
      "I:62",
      "I:63",
      "I:64",
      "I:65",
      "I:66",
      "I:67",
      "I:68",
      "I:69",
      "I:70",
      "I:71",
      "I:72",
      "I:73",
      "I:74",
      "I:75",
      "I:76",
      "I:77",
      "I:78",
      "I:79",
      "I:80",
      "I:81",
      "I:82",
      "I:83"
    ],
    "I:40": [
      "I:19",
      "I:20",
      "I:21",
      "I:22",
      "I:23",
      "I:24",
      "I:25",
      "I:26",
      "I:27",
      "I:28",
      "I:29",
      "I:30",
      "I:31",
      "I:32",
      "I:33",
      "I:34",
      "I:35",
      "I:36",
      "I:37",
      "I:38",
      "I:39",
      "I:41",
      "I:42",
      "I:43",
      "I:44",
      "I:45",
      "I:46",
      "I:47",
      "I:48",
      "I:49",
      "I:50",
      "I:51",
      "I:52",
      "I:53",
      "I:54",
      "I:55",
      "I:56",
      "I:57",
      "I:58",
      "I:59",
      "I:60",
      "I:61",
      "I:62",
      "I:63",
      "I:64",
      "I:65",
      "I:66",
      "I:67",
      "I:68",
      "I:69",
      "I:70",
      "I:71",
      "I:72",
      "I:73",
      "I:74",
      "I:75",
      "I:76",
      "I:77",
      "I:78",
      "I:79",
      "I:80",
      "I:81",
      "I:82",
      "I:83"
    ],
    "I:41": [
      "I:19",
      "I:20",
      "I:21",
      "I:22",
      "I:23",
      "I:24",
      "I:25",
      "I:26",
      "I:27",
      "I:28",
      "I:29",
      "I:30",
      "I:31",
      "I:32",
      "I:33",
      "I:34",
      "I:35",
      "I:36",
      "I:37",
      "I:38",
      "I:39",
      "I:40",
      "I:42",
      "I:43",
      "I:44",
      "I:45",
      "I:46",
      "I:47",
      "I:48",
      "I:49",
      "I:50",
      "I:51",
      "I:52",
      "I:53",
      "I:54",
      "I:55",
      "I:56",
      "I:57",
      "I:58",
      "I:59",
      "I:60",
      "I:61",
      "I:62",
      "I:63",
      "I:64",
      "I:65",
      "I:66",
      "I:67",
      "I:68",
      "I:69",
      "I:70",
      "I:71",
      "I:72",
      "I:73",
      "I:74",
      "I:75",
      "I:76",
      "I:77",
      "I:78",
      "I:79",
      "I:80",
      "I:81",
      "I:82",
      "I:83"
    ],
    "I:42": [
      "I:19",
      "I:20",
      "I:21",
      "I:22",
      "I:23",
      "I:24",
      "I:25",
      "I:26",
      "I:27",
      "I:28",
      "I:29",
      "I:30",
      "I:31",
      "I:32",
      "I:33",
      "I:34",
      "I:35",
      "I:36",
      "I:37",
      "I:38",
      "I:39",
      "I:40",
      "I:41",
      "I:43",
      "I:44",
      "I:45",
      "I:46",
      "I:47",
      "I:48",
      "I:49",
      "I:50",
      "I:51",
      "I:52",
      "I:53",
      "I:54",
      "I:55",
      "I:56",
      "I:57",
      "I:58",
      "I:59",
      "I:60",
      "I:61",
      "I:62",
      "I:63",
      "I:64",
      "I:65",
      "I:66",
      "I:67",
      "I:68",
      "I:69",
      "I:70",
      "I:71",
      "I:72",
      "I:73",
      "I:74",
      "I:75",
      "I:76",
      "I:77",
      "I:78",
      "I:79",
      "I:80",
      "I:81",
      "I:82",
      "I:83"
    ],
    "I:43": [
      "I:19",
      "I:20",
      "I:21",
      "I:22",
      "I:23",
      "I:24",
      "I:25",
      "I:26",
      "I:27",
      "I:28",
      "I:29",
      "I:30",
      "I:31",
      "I:32",
      "I:33",
      "I:34",
      "I:35",
      "I:36",
      "I:37",
      "I:38",
      "I:39",
      "I:40",
      "I:41",
      "I:42",
      "I:44",
      "I:45",
      "I:46",
      "I:47",
      "I:48",
      "I:49",
      "I:50",
      "I:51",
      "I:52",
      "I:53",
      "I:54",
      "I:55",
      "I:56",
      "I:57",
      "I:58",
      "I:59",
      "I:60",
      "I:61",
      "I:62",
      "I:63",
      "I:64",
      "I:65",
      "I:66",
      "I:67",
      "I:68",
      "I:69",
      "I:70",
      "I:71",
      "I:72",
      "I:73",
      "I:74",
      "I:75",
      "I:76",
      "I:77",
      "I:78",
      "I:79",
      "I:80",
      "I:81",
      "I:82",
      "I:83"
    ],
    "I:44": [
      "I:19",
      "I:20",
      "I:21",
      "I:22",
      "I:23",
      "I:24",
      "I:25",
      "I:26",
      "I:27",
      "I:28",
      "I:29",
      "I:30",
      "I:31",
      "I:32",
      "I:33",
      "I:34",
      "I:35",
      "I:36",
      "I:37",
      "I:38",
      "I:39",
      "I:40",
      "I:41",
      "I:42",
      "I:43",
      "I:45",
      "I:46",
      "I:47",
      "I:48",
      "I:49",
      "I:50",
      "I:51",
      "I:52",
      "I:53",
      "I:54",
      "I:55",
      "I:56",
      "I:57",
      "I:58",
      "I:59",
      "I:60",
      "I:61",
      "I:62",
      "I:63",
      "I:64",
      "I:65",
      "I:66",
      "I:67",
      "I:68",
      "I:69",
      "I:70",
      "I:71",
      "I:72",
      "I:73",
      "I:74",
      "I:75",
      "I:76",
      "I:77",
      "I:78",
      "I:79",
      "I:80",
      "I:81",
      "I:82",
      "I:83"
    ],
    "I:45": [
      "I:19",
      "I:20",
      "I:21",
      "I:22",
      "I:23",
      "I:24",
      "I:25",
      "I:26",
      "I:27",
      "I:28",
      "I:29",
      "I:30",
      "I:31",
      "I:32",
      "I:33",
      "I:34",
      "I:35",
      "I:36",
      "I:37",
      "I:38",
      "I:39",
      "I:40",
      "I:41",
      "I:42",
      "I:43",
      "I:44",
      "I:46",
      "I:47",
      "I:48",
      "I:49",
      "I:50",
      "I:51",
      "I:52",
      "I:53",
      "I:54",
      "I:55",
      "I:56",
      "I:57",
      "I:58",
      "I:59",
      "I:60",
      "I:61",
      "I:62",
      "I:63",
      "I:64",
      "I:65",
      "I:66",
      "I:67",
      "I:68",
      "I:69",
      "I:70",
      "I:71",
      "I:72",
      "I:73",
      "I:74",
      "I:75",
      "I:76",
      "I:77",
      "I:78",
      "I:79",
      "I:80",
      "I:81",
      "I:82",
      "I:83"
    ],
    "I:46": [
      "I:19",
      "I:20",
      "I:21",
      "I:22",
      "I:23",
      "I:24",
      "I:25",
      "I:26",
      "I:27",
      "I:28",
      "I:29",
      "I:30",
      "I:31",
      "I:32",
      "I:33",
      "I:34",
      "I:35",
      "I:36",
      "I:37",
      "I:38",
      "I:39",
      "I:40",
      "I:41",
      "I:42",
      "I:43",
      "I:44",
      "I:45",
      "I:47",
      "I:48",
      "I:49",
      "I:50",
      "I:51",
      "I:52",
      "I:53",
      "I:54",
      "I:55",
      "I:56",
      "I:57",
      "I:58",
      "I:59",
      "I:60",
      "I:61",
      "I:62",
      "I:63",
      "I:64",
      "I:65",
      "I:66",
      "I:67",
      "I:68",
      "I:69",
      "I:70",
      "I:71",
      "I:72",
      "I:73",
      "I:74",
      "I:75",
      "I:76",
      "I:77",
      "I:78",
      "I:79",
      "I:80",
      "I:81",
      "I:82",
      "I:83"
    ],
    "I:47": [
      "I:19",
      "I:20",
      "I:21",
      "I:22",
      "I:23",
      "I:24",
      "I:25",
      "I:26",
      "I:27",
      "I:28",
      "I:29",
      "I:30",
      "I:31",
      "I:32",
      "I:33",
      "I:34",
      "I:35",
      "I:36",
      "I:37",
      "I:38",
      "I:39",
      "I:40",
      "I:41",
      "I:42",
      "I:43",
      "I:44",
      "I:45",
      "I:46",
      "I:48",
      "I:49",
      "I:50",
      "I:51",
      "I:52",
      "I:53",
      "I:54",
      "I:55",
      "I:56",
      "I:57",
      "I:58",
      "I:59",
      "I:60",
      "I:61",
      "I:62",
      "I:63",
      "I:64",
      "I:65",
      "I:66",
      "I:67",
      "I:68",
      "I:69",
      "I:70",
      "I:71",
      "I:72",
      "I:73",
      "I:74",
      "I:75",
      "I:76",
      "I:77",
      "I:78",
      "I:79",
      "I:80",
      "I:81",
      "I:82",
      "I:83"
    ],
    "I:48": [
      "I:19",
      "I:20",
      "I:21",
      "I:22",
      "I:23",
      "I:24",
      "I:25",
      "I:26",
      "I:27",
      "I:28",
      "I:29",
      "I:30",
      "I:31",
      "I:32",
      "I:33",
      "I:34",
      "I:35",
      "I:36",
      "I:37",
      "I:38",
      "I:39",
      "I:40",
      "I:41",
      "I:42",
      "I:43",
      "I:44",
      "I:45",
      "I:46",
      "I:47",
      "I:49",
      "I:50",
      "I:51",
      "I:52",
      "I:53",
      "I:54",
      "I:55",
      "I:56",
      "I:57",
      "I:58",
      "I:59",
      "I:60",
      "I:61",
      "I:62",
      "I:63",
      "I:64",
      "I:65",
      "I:66",
      "I:67",
      "I:68",
      "I:69",
      "I:70",
      "I:71",
      "I:72",
      "I:73",
      "I:74",
      "I:75",
      "I:76",
      "I:77",
      "I:78",
      "I:79",
      "I:80",
      "I:81",
      "I:82",
      "I:83"
    ],
    "I:49": [
      "I:19",
      "I:20",
      "I:21",
      "I:22",
      "I:23",
      "I:24",
      "I:25",
      "I:26",
      "I:27",
      "I:28",
      "I:29",
      "I:30",
      "I:31",
      "I:32",
      "I:33",
      "I:34",
      "I:35",
      "I:36",
      "I:37",
      "I:38",
      "I:39",
      "I:40",
      "I:41",
      "I:42",
      "I:43",
      "I:44",
      "I:45",
      "I:46",
      "I:47",
      "I:48",
      "I:50",
      "I:51",
      "I:52",
      "I:53",
      "I:54",
      "I:55",
      "I:56",
      "I:57",
      "I:58",
      "I:59",
      "I:60",
      "I:61",
      "I:62",
      "I:63",
      "I:64",
      "I:65",
      "I:66",
      "I:67",
      "I:68",
      "I:69",
      "I:70",
      "I:71",
      "I:72",
      "I:73",
      "I:74",
      "I:75",
      "I:76",
      "I:77",
      "I:78",
      "I:79",
      "I:80",
      "I:81",
      "I:82",
      "I:83"
    ],
    "I:50": [
      "I:19",
      "I:20",
      "I:21",
      "I:22",
      "I:23",
      "I:24",
      "I:25",
      "I:26",
      "I:27",
      "I:28",
      "I:29",
      "I:30",
      "I:31",
      "I:32",
      "I:33",
      "I:34",
      "I:35",
      "I:36",
      "I:37",
      "I:38",
      "I:39",
      "I:40",
      "I:41",
      "I:42",
      "I:43",
      "I:44",
      "I:45",
      "I:46",
      "I:47",
      "I:48",
      "I:49",
      "I:51",
      "I:52",
      "I:53",
      "I:54",
      "I:55",
      "I:56",
      "I:57",
      "I:58",
      "I:59",
      "I:60",
      "I:61",
      "I:62",
      "I:63",
      "I:64",
      "I:65",
      "I:66",
      "I:67",
      "I:68",
      "I:69",
      "I:70",
      "I:71",
      "I:72",
      "I:73",
      "I:74",
      "I:75",
      "I:76",
      "I:77",
      "I:78",
      "I:79",
      "I:80",
      "I:81",
      "I:82",
      "I:83"
    ],
    "I:51": [
      "I:19",
      "I:20",
      "I:21",
      "I:22",
      "I:23",
      "I:24",
      "I:25",
      "I:26",
      "I:27",
      "I:28",
      "I:29",
      "I:30",
      "I:31",
      "I:32",
      "I:33",
      "I:34",
      "I:35",
      "I:36",
      "I:37",
      "I:38",
      "I:39",
      "I:40",
      "I:41",
      "I:42",
      "I:43",
      "I:44",
      "I:45",
      "I:46",
      "I:47",
      "I:48",
      "I:49",
      "I:50",
      "I:52",
      "I:53",
      "I:54",
      "I:55",
      "I:56",
      "I:57",
      "I:58",
      "I:59",
      "I:60",
      "I:61",
      "I:62",
      "I:63",
      "I:64",
      "I:65",
      "I:66",
      "I:67",
      "I:68",
      "I:69",
      "I:70",
      "I:71",
      "I:72",
      "I:73",
      "I:74",
      "I:75",
      "I:76",
      "I:77",
      "I:78",
      "I:79",
      "I:80",
      "I:81",
      "I:82",
      "I:83"
    ],
    "I:52": [
      "I:19",
      "I:20",
      "I:21",
      "I:22",
      "I:23",
      "I:24",
      "I:25",
      "I:26",
      "I:27",
      "I:28",
      "I:29",
      "I:30",
      "I:31",
      "I:32",
      "I:33",
      "I:34",
      "I:35",
      "I:36",
      "I:37",
      "I:38",
      "I:39",
      "I:40",
      "I:41",
      "I:42",
      "I:43",
      "I:44",
      "I:45",
      "I:46",
      "I:47",
      "I:48",
      "I:49",
      "I:50",
      "I:51",
      "I:53",
      "I:54",
      "I:55",
      "I:56",
      "I:57",
      "I:58",
      "I:59",
      "I:60",
      "I:61",
      "I:62",
      "I:63",
      "I:64",
      "I:65",
      "I:66",
      "I:67",
      "I:68",
      "I:69",
      "I:70",
      "I:71",
      "I:72",
      "I:73",
      "I:74",
      "I:75",
      "I:76",
      "I:77",
      "I:78",
      "I:79",
      "I:80",
      "I:81",
      "I:82",
      "I:83"
    ],
    "I:53": [
      "I:19",
      "I:20",
      "I:21",
      "I:22",
      "I:23",
      "I:24",
      "I:25",
      "I:26",
      "I:27",
      "I:28",
      "I:29",
      "I:30",
      "I:31",
      "I:32",
      "I:33",
      "I:34",
      "I:35",
      "I:36",
      "I:37",
      "I:38",
      "I:39",
      "I:40",
      "I:41",
      "I:42",
      "I:43",
      "I:44",
      "I:45",
      "I:46",
      "I:47",
      "I:48",
      "I:49",
      "I:50",
      "I:51",
      "I:52",
      "I:54",
      "I:55",
      "I:56",
      "I:57",
      "I:58",
      "I:59",
      "I:60",
      "I:61",
      "I:62",
      "I:63",
      "I:64",
      "I:65",
      "I:66",
      "I:67",
      "I:68",
      "I:69",
      "I:70",
      "I:71",
      "I:72",
      "I:73",
      "I:74",
      "I:75",
      "I:76",
      "I:77",
      "I:78",
      "I:79",
      "I:80",
      "I:81",
      "I:82",
      "I:83"
    ],
    "I:54": [
      "I:19",
      "I:20",
      "I:21",
      "I:22",
      "I:23",
      "I:24",
      "I:25",
      "I:26",
      "I:27",
      "I:28",
      "I:29",
      "I:30",
      "I:31",
      "I:32",
      "I:33",
      "I:34",
      "I:35",
      "I:36",
      "I:37",
      "I:38",
      "I:39",
      "I:40",
      "I:41",
      "I:42",
      "I:43",
      "I:44",
      "I:45",
      "I:46",
      "I:47",
      "I:48",
      "I:49",
      "I:50",
      "I:51",
      "I:52",
      "I:53",
      "I:55",
      "I:56",
      "I:57",
      "I:58",
      "I:59",
      "I:60",
      "I:61",
      "I:62",
      "I:63",
      "I:64",
      "I:65",
      "I:66",
      "I:67",
      "I:68",
      "I:69",
      "I:70",
      "I:71",
      "I:72",
      "I:73",
      "I:74",
      "I:75",
      "I:76",
      "I:77",
      "I:78",
      "I:79",
      "I:80",
      "I:81",
      "I:82",
      "I:83"
    ],
    "I:55": [
      "I:19",
      "I:20",
      "I:21",
      "I:22",
      "I:23",
      "I:24",
      "I:25",
      "I:26",
      "I:27",
      "I:28",
      "I:29",
      "I:30",
      "I:31",
      "I:32",
      "I:33",
      "I:34",
      "I:35",
      "I:36",
      "I:37",
      "I:38",
      "I:39",
      "I:40",
      "I:41",
      "I:42",
      "I:43",
      "I:44",
      "I:45",
      "I:46",
      "I:47",
      "I:48",
      "I:49",
      "I:50",
      "I:51",
      "I:52",
      "I:53",
      "I:54",
      "I:56",
      "I:57",
      "I:58",
      "I:59",
      "I:60",
      "I:61",
      "I:62",
      "I:63",
      "I:64",
      "I:65",
      "I:66",
      "I:67",
      "I:68",
      "I:69",
      "I:70",
      "I:71",
      "I:72",
      "I:73",
      "I:74",
      "I:75",
      "I:76",
      "I:77",
      "I:78",
      "I:79",
      "I:80",
      "I:81",
      "I:82",
      "I:83"
    ],
    "I:56": [
      "I:19",
      "I:20",
      "I:21",
      "I:22",
      "I:23",
      "I:24",
      "I:25",
      "I:26",
      "I:27",
      "I:28",
      "I:29",
      "I:30",
      "I:31",
      "I:32",
      "I:33",
      "I:34",
      "I:35",
      "I:36",
      "I:37",
      "I:38",
      "I:39",
      "I:40",
      "I:41",
      "I:42",
      "I:43",
      "I:44",
      "I:45",
      "I:46",
      "I:47",
      "I:48",
      "I:49",
      "I:50",
      "I:51",
      "I:52",
      "I:53",
      "I:54",
      "I:55",
      "I:57",
      "I:58",
      "I:59",
      "I:60",
      "I:61",
      "I:62",
      "I:63",
      "I:64",
      "I:65",
      "I:66",
      "I:67",
      "I:68",
      "I:69",
      "I:70",
      "I:71",
      "I:72",
      "I:73",
      "I:74",
      "I:75",
      "I:76",
      "I:77",
      "I:78",
      "I:79",
      "I:80",
      "I:81",
      "I:82",
      "I:83"
    ],
    "I:57": [
      "I:19",
      "I:20",
      "I:21",
      "I:22",
      "I:23",
      "I:24",
      "I:25",
      "I:26",
      "I:27",
      "I:28",
      "I:29",
      "I:30",
      "I:31",
      "I:32",
      "I:33",
      "I:34",
      "I:35",
      "I:36",
      "I:37",
      "I:38",
      "I:39",
      "I:40",
      "I:41",
      "I:42",
      "I:43",
      "I:44",
      "I:45",
      "I:46",
      "I:47",
      "I:48",
      "I:49",
      "I:50",
      "I:51",
      "I:52",
      "I:53",
      "I:54",
      "I:55",
      "I:56",
      "I:58",
      "I:59",
      "I:60",
      "I:61",
      "I:62",
      "I:63",
      "I:64",
      "I:65",
      "I:66",
      "I:67",
      "I:68",
      "I:69",
      "I:70",
      "I:71",
      "I:72",
      "I:73",
      "I:74",
      "I:75",
      "I:76",
      "I:77",
      "I:78",
      "I:79",
      "I:80",
      "I:81",
      "I:82",
      "I:83"
    ],
    "I:58": [
      "I:19",
      "I:20",
      "I:21",
      "I:22",
      "I:23",
      "I:24",
      "I:25",
      "I:26",
      "I:27",
      "I:28",
      "I:29",
      "I:30",
      "I:31",
      "I:32",
      "I:33",
      "I:34",
      "I:35",
      "I:36",
      "I:37",
      "I:38",
      "I:39",
      "I:40",
      "I:41",
      "I:42",
      "I:43",
      "I:44",
      "I:45",
      "I:46",
      "I:47",
      "I:48",
      "I:49",
      "I:50",
      "I:51",
      "I:52",
      "I:53",
      "I:54",
      "I:55",
      "I:56",
      "I:57",
      "I:59",
      "I:60",
      "I:61",
      "I:62",
      "I:63",
      "I:64",
      "I:65",
      "I:66",
      "I:67",
      "I:68",
      "I:69",
      "I:70",
      "I:71",
      "I:72",
      "I:73",
      "I:74",
      "I:75",
      "I:76",
      "I:77",
      "I:78",
      "I:79",
      "I:80",
      "I:81",
      "I:82",
      "I:83"
    ],
    "I:59": [
      "I:19",
      "I:20",
      "I:21",
      "I:22",
      "I:23",
      "I:24",
      "I:25",
      "I:26",
      "I:27",
      "I:28",
      "I:29",
      "I:30",
      "I:31",
      "I:32",
      "I:33",
      "I:34",
      "I:35",
      "I:36",
      "I:37",
      "I:38",
      "I:39",
      "I:40",
      "I:41",
      "I:42",
      "I:43",
      "I:44",
      "I:45",
      "I:46",
      "I:47",
      "I:48",
      "I:49",
      "I:50",
      "I:51",
      "I:52",
      "I:53",
      "I:54",
      "I:55",
      "I:56",
      "I:57",
      "I:58",
      "I:60",
      "I:61",
      "I:62",
      "I:63",
      "I:64",
      "I:65",
      "I:66",
      "I:67",
      "I:68",
      "I:69",
      "I:70",
      "I:71",
      "I:72",
      "I:73",
      "I:74",
      "I:75",
      "I:76",
      "I:77",
      "I:78",
      "I:79",
      "I:80",
      "I:81",
      "I:82",
      "I:83"
    ],
    "I:60": [
      "I:19",
      "I:20",
      "I:21",
      "I:22",
      "I:23",
      "I:24",
      "I:25",
      "I:26",
      "I:27",
      "I:28",
      "I:29",
      "I:30",
      "I:31",
      "I:32",
      "I:33",
      "I:34",
      "I:35",
      "I:36",
      "I:37",
      "I:38",
      "I:39",
      "I:40",
      "I:41",
      "I:42",
      "I:43",
      "I:44",
      "I:45",
      "I:46",
      "I:47",
      "I:48",
      "I:49",
      "I:50",
      "I:51",
      "I:52",
      "I:53",
      "I:54",
      "I:55",
      "I:56",
      "I:57",
      "I:58",
      "I:59",
      "I:61",
      "I:62",
      "I:63",
      "I:64",
      "I:65",
      "I:66",
      "I:67",
      "I:68",
      "I:69",
      "I:70",
      "I:71",
      "I:72",
      "I:73",
      "I:74",
      "I:75",
      "I:76",
      "I:77",
      "I:78",
      "I:79",
      "I:80",
      "I:81",
      "I:82",
      "I:83"
    ],
    "I:61": [
      "I:19",
      "I:20",
      "I:21",
      "I:22",
      "I:23",
      "I:24",
      "I:25",
      "I:26",
      "I:27",
      "I:28",
      "I:29",
      "I:30",
      "I:31",
      "I:32",
      "I:33",
      "I:34",
      "I:35",
      "I:36",
      "I:37",
      "I:38",
      "I:39",
      "I:40",
      "I:41",
      "I:42",
      "I:43",
      "I:44",
      "I:45",
      "I:46",
      "I:47",
      "I:48",
      "I:49",
      "I:50",
      "I:51",
      "I:52",
      "I:53",
      "I:54",
      "I:55",
      "I:56",
      "I:57",
      "I:58",
      "I:59",
      "I:60",
      "I:62",
      "I:63",
      "I:64",
      "I:65",
      "I:66",
      "I:67",
      "I:68",
      "I:69",
      "I:70",
      "I:71",
      "I:72",
      "I:73",
      "I:74",
      "I:75",
      "I:76",
      "I:77",
      "I:78",
      "I:79",
      "I:80",
      "I:81",
      "I:82",
      "I:83"
    ],
    "I:62": [
      "I:19",
      "I:20",
      "I:21",
      "I:22",
      "I:23",
      "I:24",
      "I:25",
      "I:26",
      "I:27",
      "I:28",
      "I:29",
      "I:30",
      "I:31",
      "I:32",
      "I:33",
      "I:34",
      "I:35",
      "I:36",
      "I:37",
      "I:38",
      "I:39",
      "I:40",
      "I:41",
      "I:42",
      "I:43",
      "I:44",
      "I:45",
      "I:46",
      "I:47",
      "I:48",
      "I:49",
      "I:50",
      "I:51",
      "I:52",
      "I:53",
      "I:54",
      "I:55",
      "I:56",
      "I:57",
      "I:58",
      "I:59",
      "I:60",
      "I:61",
      "I:63",
      "I:64",
      "I:65",
      "I:66",
      "I:67",
      "I:68",
      "I:69",
      "I:70",
      "I:71",
      "I:72",
      "I:73",
      "I:74",
      "I:75",
      "I:76",
      "I:77",
      "I:78",
      "I:79",
      "I:80",
      "I:81",
      "I:82",
      "I:83"
    ],
    "I:63": [
      "I:19",
      "I:20",
      "I:21",
      "I:22",
      "I:23",
      "I:24",
      "I:25",
      "I:26",
      "I:27",
      "I:28",
      "I:29",
      "I:30",
      "I:31",
      "I:32",
      "I:33",
      "I:34",
      "I:35",
      "I:36",
      "I:37",
      "I:38",
      "I:39",
      "I:40",
      "I:41",
      "I:42",
      "I:43",
      "I:44",
      "I:45",
      "I:46",
      "I:47",
      "I:48",
      "I:49",
      "I:50",
      "I:51",
      "I:52",
      "I:53",
      "I:54",
      "I:55",
      "I:56",
      "I:57",
      "I:58",
      "I:59",
      "I:60",
      "I:61",
      "I:62",
      "I:64",
      "I:65",
      "I:66",
      "I:67",
      "I:68",
      "I:69",
      "I:70",
      "I:71",
      "I:72",
      "I:73",
      "I:74",
      "I:75",
      "I:76",
      "I:77",
      "I:78",
      "I:79",
      "I:80",
      "I:81",
      "I:82",
      "I:83"
    ],
    "I:64": [
      "I:19",
      "I:20",
      "I:21",
      "I:22",
      "I:23",
      "I:24",
      "I:25",
      "I:26",
      "I:27",
      "I:28",
      "I:29",
      "I:30",
      "I:31",
      "I:32",
      "I:33",
      "I:34",
      "I:35",
      "I:36",
      "I:37",
      "I:38",
      "I:39",
      "I:40",
      "I:41",
      "I:42",
      "I:43",
      "I:44",
      "I:45",
      "I:46",
      "I:47",
      "I:48",
      "I:49",
      "I:50",
      "I:51",
      "I:52",
      "I:53",
      "I:54",
      "I:55",
      "I:56",
      "I:57",
      "I:58",
      "I:59",
      "I:60",
      "I:61",
      "I:62",
      "I:63",
      "I:65",
      "I:66",
      "I:67",
      "I:68",
      "I:69",
      "I:70",
      "I:71",
      "I:72",
      "I:73",
      "I:74",
      "I:75",
      "I:76",
      "I:77",
      "I:78",
      "I:79",
      "I:80",
      "I:81",
      "I:82",
      "I:83"
    ],
    "I:65": [
      "I:19",
      "I:20",
      "I:21",
      "I:22",
      "I:23",
      "I:24",
      "I:25",
      "I:26",
      "I:27",
      "I:28",
      "I:29",
      "I:30",
      "I:31",
      "I:32",
      "I:33",
      "I:34",
      "I:35",
      "I:36",
      "I:37",
      "I:38",
      "I:39",
      "I:40",
      "I:41",
      "I:42",
      "I:43",
      "I:44",
      "I:45",
      "I:46",
      "I:47",
      "I:48",
      "I:49",
      "I:50",
      "I:51",
      "I:52",
      "I:53",
      "I:54",
      "I:55",
      "I:56",
      "I:57",
      "I:58",
      "I:59",
      "I:60",
      "I:61",
      "I:62",
      "I:63",
      "I:64",
      "I:66",
      "I:67",
      "I:68",
      "I:69",
      "I:70",
      "I:71",
      "I:72",
      "I:73",
      "I:74",
      "I:75",
      "I:76",
      "I:77",
      "I:78",
      "I:79",
      "I:80",
      "I:81",
      "I:82",
      "I:83"
    ],
    "I:66": [
      "I:19",
      "I:20",
      "I:21",
      "I:22",
      "I:23",
      "I:24",
      "I:25",
      "I:26",
      "I:27",
      "I:28",
      "I:29",
      "I:30",
      "I:31",
      "I:32",
      "I:33",
      "I:34",
      "I:35",
      "I:36",
      "I:37",
      "I:38",
      "I:39",
      "I:40",
      "I:41",
      "I:42",
      "I:43",
      "I:44",
      "I:45",
      "I:46",
      "I:47",
      "I:48",
      "I:49",
      "I:50",
      "I:51",
      "I:52",
      "I:53",
      "I:54",
      "I:55",
      "I:56",
      "I:57",
      "I:58",
      "I:59",
      "I:60",
      "I:61",
      "I:62",
      "I:63",
      "I:64",
      "I:65",
      "I:67",
      "I:68",
      "I:69",
      "I:70",
      "I:71",
      "I:72",
      "I:73",
      "I:74",
      "I:75",
      "I:76",
      "I:77",
      "I:78",
      "I:79",
      "I:80",
      "I:81",
      "I:82",
      "I:83"
    ],
    "I:67": [
      "I:19",
      "I:20",
      "I:21",
      "I:22",
      "I:23",
      "I:24",
      "I:25",
      "I:26",
      "I:27",
      "I:28",
      "I:29",
      "I:30",
      "I:31",
      "I:32",
      "I:33",
      "I:34",
      "I:35",
      "I:36",
      "I:37",
      "I:38",
      "I:39",
      "I:40",
      "I:41",
      "I:42",
      "I:43",
      "I:44",
      "I:45",
      "I:46",
      "I:47",
      "I:48",
      "I:49",
      "I:50",
      "I:51",
      "I:52",
      "I:53",
      "I:54",
      "I:55",
      "I:56",
      "I:57",
      "I:58",
      "I:59",
      "I:60",
      "I:61",
      "I:62",
      "I:63",
      "I:64",
      "I:65",
      "I:66",
      "I:68",
      "I:69",
      "I:70",
      "I:71",
      "I:72",
      "I:73",
      "I:74",
      "I:75",
      "I:76",
      "I:77",
      "I:78",
      "I:79",
      "I:80",
      "I:81",
      "I:82",
      "I:83"
    ],
    "I:68": [
      "I:19",
      "I:20",
      "I:21",
      "I:22",
      "I:23",
      "I:24",
      "I:25",
      "I:26",
      "I:27",
      "I:28",
      "I:29",
      "I:30",
      "I:31",
      "I:32",
      "I:33",
      "I:34",
      "I:35",
      "I:36",
      "I:37",
      "I:38",
      "I:39",
      "I:40",
      "I:41",
      "I:42",
      "I:43",
      "I:44",
      "I:45",
      "I:46",
      "I:47",
      "I:48",
      "I:49",
      "I:50",
      "I:51",
      "I:52",
      "I:53",
      "I:54",
      "I:55",
      "I:56",
      "I:57",
      "I:58",
      "I:59",
      "I:60",
      "I:61",
      "I:62",
      "I:63",
      "I:64",
      "I:65",
      "I:66",
      "I:67",
      "I:69",
      "I:70",
      "I:71",
      "I:72",
      "I:73",
      "I:74",
      "I:75",
      "I:76",
      "I:77",
      "I:78",
      "I:79",
      "I:80",
      "I:81",
      "I:82",
      "I:83"
    ],
    "I:69": [
      "I:19",
      "I:20",
      "I:21",
      "I:22",
      "I:23",
      "I:24",
      "I:25",
      "I:26",
      "I:27",
      "I:28",
      "I:29",
      "I:30",
      "I:31",
      "I:32",
      "I:33",
      "I:34",
      "I:35",
      "I:36",
      "I:37",
      "I:38",
      "I:39",
      "I:40",
      "I:41",
      "I:42",
      "I:43",
      "I:44",
      "I:45",
      "I:46",
      "I:47",
      "I:48",
      "I:49",
      "I:50",
      "I:51",
      "I:52",
      "I:53",
      "I:54",
      "I:55",
      "I:56",
      "I:57",
      "I:58",
      "I:59",
      "I:60",
      "I:61",
      "I:62",
      "I:63",
      "I:64",
      "I:65",
      "I:66",
      "I:67",
      "I:68",
      "I:70",
      "I:71",
      "I:72",
      "I:73",
      "I:74",
      "I:75",
      "I:76",
      "I:77",
      "I:78",
      "I:79",
      "I:80",
      "I:81",
      "I:82",
      "I:83"
    ],
    "I:70": [
      "I:19",
      "I:20",
      "I:21",
      "I:22",
      "I:23",
      "I:24",
      "I:25",
      "I:26",
      "I:27",
      "I:28",
      "I:29",
      "I:30",
      "I:31",
      "I:32",
      "I:33",
      "I:34",
      "I:35",
      "I:36",
      "I:37",
      "I:38",
      "I:39",
      "I:40",
      "I:41",
      "I:42",
      "I:43",
      "I:44",
      "I:45",
      "I:46",
      "I:47",
      "I:48",
      "I:49",
      "I:50",
      "I:51",
      "I:52",
      "I:53",
      "I:54",
      "I:55",
      "I:56",
      "I:57",
      "I:58",
      "I:59",
      "I:60",
      "I:61",
      "I:62",
      "I:63",
      "I:64",
      "I:65",
      "I:66",
      "I:67",
      "I:68",
      "I:69",
      "I:71",
      "I:72",
      "I:73",
      "I:74",
      "I:75",
      "I:76",
      "I:77",
      "I:78",
      "I:79",
      "I:80",
      "I:81",
      "I:82",
      "I:83"
    ],
    "I:71": [
      "I:19",
      "I:20",
      "I:21",
      "I:22",
      "I:23",
      "I:24",
      "I:25",
      "I:26",
      "I:27",
      "I:28",
      "I:29",
      "I:30",
      "I:31",
      "I:32",
      "I:33",
      "I:34",
      "I:35",
      "I:36",
      "I:37",
      "I:38",
      "I:39",
      "I:40",
      "I:41",
      "I:42",
      "I:43",
      "I:44",
      "I:45",
      "I:46",
      "I:47",
      "I:48",
      "I:49",
      "I:50",
      "I:51",
      "I:52",
      "I:53",
      "I:54",
      "I:55",
      "I:56",
      "I:57",
      "I:58",
      "I:59",
      "I:60",
      "I:61",
      "I:62",
      "I:63",
      "I:64",
      "I:65",
      "I:66",
      "I:67",
      "I:68",
      "I:69",
      "I:70",
      "I:72",
      "I:73",
      "I:74",
      "I:75",
      "I:76",
      "I:77",
      "I:78",
      "I:79",
      "I:80",
      "I:81",
      "I:82",
      "I:83"
    ],
    "I:72": [
      "I:19",
      "I:20",
      "I:21",
      "I:22",
      "I:23",
      "I:24",
      "I:25",
      "I:26",
      "I:27",
      "I:28",
      "I:29",
      "I:30",
      "I:31",
      "I:32",
      "I:33",
      "I:34",
      "I:35",
      "I:36",
      "I:37",
      "I:38",
      "I:39",
      "I:40",
      "I:41",
      "I:42",
      "I:43",
      "I:44",
      "I:45",
      "I:46",
      "I:47",
      "I:48",
      "I:49",
      "I:50",
      "I:51",
      "I:52",
      "I:53",
      "I:54",
      "I:55",
      "I:56",
      "I:57",
      "I:58",
      "I:59",
      "I:60",
      "I:61",
      "I:62",
      "I:63",
      "I:64",
      "I:65",
      "I:66",
      "I:67",
      "I:68",
      "I:69",
      "I:70",
      "I:71",
      "I:73",
      "I:74",
      "I:75",
      "I:76",
      "I:77",
      "I:78",
      "I:79",
      "I:80",
      "I:81",
      "I:82",
      "I:83"
    ],
    "I:73": [
      "I:19",
      "I:20",
      "I:21",
      "I:22",
      "I:23",
      "I:24",
      "I:25",
      "I:26",
      "I:27",
      "I:28",
      "I:29",
      "I:30",
      "I:31",
      "I:32",
      "I:33",
      "I:34",
      "I:35",
      "I:36",
      "I:37",
      "I:38",
      "I:39",
      "I:40",
      "I:41",
      "I:42",
      "I:43",
      "I:44",
      "I:45",
      "I:46",
      "I:47",
      "I:48",
      "I:49",
      "I:50",
      "I:51",
      "I:52",
      "I:53",
      "I:54",
      "I:55",
      "I:56",
      "I:57",
      "I:58",
      "I:59",
      "I:60",
      "I:61",
      "I:62",
      "I:63",
      "I:64",
      "I:65",
      "I:66",
      "I:67",
      "I:68",
      "I:69",
      "I:70",
      "I:71",
      "I:72",
      "I:74",
      "I:75",
      "I:76",
      "I:77",
      "I:78",
      "I:79",
      "I:80",
      "I:81",
      "I:82",
      "I:83"
    ],
    "I:74": [
      "I:19",
      "I:20",
      "I:21",
      "I:22",
      "I:23",
      "I:24",
      "I:25",
      "I:26",
      "I:27",
      "I:28",
      "I:29",
      "I:30",
      "I:31",
      "I:32",
      "I:33",
      "I:34",
      "I:35",
      "I:36",
      "I:37",
      "I:38",
      "I:39",
      "I:40",
      "I:41",
      "I:42",
      "I:43",
      "I:44",
      "I:45",
      "I:46",
      "I:47",
      "I:48",
      "I:49",
      "I:50",
      "I:51",
      "I:52",
      "I:53",
      "I:54",
      "I:55",
      "I:56",
      "I:57",
      "I:58",
      "I:59",
      "I:60",
      "I:61",
      "I:62",
      "I:63",
      "I:64",
      "I:65",
      "I:66",
      "I:67",
      "I:68",
      "I:69",
      "I:70",
      "I:71",
      "I:72",
      "I:73",
      "I:75",
      "I:76",
      "I:77",
      "I:78",
      "I:79",
      "I:80",
      "I:81",
      "I:82",
      "I:83"
    ],
    "I:75": [
      "I:19",
      "I:20",
      "I:21",
      "I:22",
      "I:23",
      "I:24",
      "I:25",
      "I:26",
      "I:27",
      "I:28",
      "I:29",
      "I:30",
      "I:31",
      "I:32",
      "I:33",
      "I:34",
      "I:35",
      "I:36",
      "I:37",
      "I:38",
      "I:39",
      "I:40",
      "I:41",
      "I:42",
      "I:43",
      "I:44",
      "I:45",
      "I:46",
      "I:47",
      "I:48",
      "I:49",
      "I:50",
      "I:51",
      "I:52",
      "I:53",
      "I:54",
      "I:55",
      "I:56",
      "I:57",
      "I:58",
      "I:59",
      "I:60",
      "I:61",
      "I:62",
      "I:63",
      "I:64",
      "I:65",
      "I:66",
      "I:67",
      "I:68",
      "I:69",
      "I:70",
      "I:71",
      "I:72",
      "I:73",
      "I:74",
      "I:76",
      "I:77",
      "I:78",
      "I:79",
      "I:80",
      "I:81",
      "I:82",
      "I:83"
    ],
    "I:76": [
      "I:19",
      "I:20",
      "I:21",
      "I:22",
      "I:23",
      "I:24",
      "I:25",
      "I:26",
      "I:27",
      "I:28",
      "I:29",
      "I:30",
      "I:31",
      "I:32",
      "I:33",
      "I:34",
      "I:35",
      "I:36",
      "I:37",
      "I:38",
      "I:39",
      "I:40",
      "I:41",
      "I:42",
      "I:43",
      "I:44",
      "I:45",
      "I:46",
      "I:47",
      "I:48",
      "I:49",
      "I:50",
      "I:51",
      "I:52",
      "I:53",
      "I:54",
      "I:55",
      "I:56",
      "I:57",
      "I:58",
      "I:59",
      "I:60",
      "I:61",
      "I:62",
      "I:63",
      "I:64",
      "I:65",
      "I:66",
      "I:67",
      "I:68",
      "I:69",
      "I:70",
      "I:71",
      "I:72",
      "I:73",
      "I:74",
      "I:75",
      "I:77",
      "I:78",
      "I:79",
      "I:80",
      "I:81",
      "I:82",
      "I:83"
    ],
    "I:77": [
      "I:19",
      "I:20",
      "I:21",
      "I:22",
      "I:23",
      "I:24",
      "I:25",
      "I:26",
      "I:27",
      "I:28",
      "I:29",
      "I:30",
      "I:31",
      "I:32",
      "I:33",
      "I:34",
      "I:35",
      "I:36",
      "I:37",
      "I:38",
      "I:39",
      "I:40",
      "I:41",
      "I:42",
      "I:43",
      "I:44",
      "I:45",
      "I:46",
      "I:47",
      "I:48",
      "I:49",
      "I:50",
      "I:51",
      "I:52",
      "I:53",
      "I:54",
      "I:55",
      "I:56",
      "I:57",
      "I:58",
      "I:59",
      "I:60",
      "I:61",
      "I:62",
      "I:63",
      "I:64",
      "I:65",
      "I:66",
      "I:67",
      "I:68",
      "I:69",
      "I:70",
      "I:71",
      "I:72",
      "I:73",
      "I:74",
      "I:75",
      "I:76",
      "I:78",
      "I:79",
      "I:80",
      "I:81",
      "I:82",
      "I:83"
    ],
    "I:78": [
      "I:19",
      "I:20",
      "I:21",
      "I:22",
      "I:23",
      "I:24",
      "I:25",
      "I:26",
      "I:27",
      "I:28",
      "I:29",
      "I:30",
      "I:31",
      "I:32",
      "I:33",
      "I:34",
      "I:35",
      "I:36",
      "I:37",
      "I:38",
      "I:39",
      "I:40",
      "I:41",
      "I:42",
      "I:43",
      "I:44",
      "I:45",
      "I:46",
      "I:47",
      "I:48",
      "I:49",
      "I:50",
      "I:51",
      "I:52",
      "I:53",
      "I:54",
      "I:55",
      "I:56",
      "I:57",
      "I:58",
      "I:59",
      "I:60",
      "I:61",
      "I:62",
      "I:63",
      "I:64",
      "I:65",
      "I:66",
      "I:67",
      "I:68",
      "I:69",
      "I:70",
      "I:71",
      "I:72",
      "I:73",
      "I:74",
      "I:75",
      "I:76",
      "I:77",
      "I:79",
      "I:80",
      "I:81",
      "I:82",
      "I:83"
    ],
    "I:79": [
      "I:19",
      "I:20",
      "I:21",
      "I:22",
      "I:23",
      "I:24",
      "I:25",
      "I:26",
      "I:27",
      "I:28",
      "I:29",
      "I:30",
      "I:31",
      "I:32",
      "I:33",
      "I:34",
      "I:35",
      "I:36",
      "I:37",
      "I:38",
      "I:39",
      "I:40",
      "I:41",
      "I:42",
      "I:43",
      "I:44",
      "I:45",
      "I:46",
      "I:47",
      "I:48",
      "I:49",
      "I:50",
      "I:51",
      "I:52",
      "I:53",
      "I:54",
      "I:55",
      "I:56",
      "I:57",
      "I:58",
      "I:59",
      "I:60",
      "I:61",
      "I:62",
      "I:63",
      "I:64",
      "I:65",
      "I:66",
      "I:67",
      "I:68",
      "I:69",
      "I:70",
      "I:71",
      "I:72",
      "I:73",
      "I:74",
      "I:75",
      "I:76",
      "I:77",
      "I:78",
      "I:80",
      "I:81",
      "I:82",
      "I:83"
    ],
    "I:80": [
      "I:19",
      "I:20",
      "I:21",
      "I:22",
      "I:23",
      "I:24",
      "I:25",
      "I:26",
      "I:27",
      "I:28",
      "I:29",
      "I:30",
      "I:31",
      "I:32",
      "I:33",
      "I:34",
      "I:35",
      "I:36",
      "I:37",
      "I:38",
      "I:39",
      "I:40",
      "I:41",
      "I:42",
      "I:43",
      "I:44",
      "I:45",
      "I:46",
      "I:47",
      "I:48",
      "I:49",
      "I:50",
      "I:51",
      "I:52",
      "I:53",
      "I:54",
      "I:55",
      "I:56",
      "I:57",
      "I:58",
      "I:59",
      "I:60",
      "I:61",
      "I:62",
      "I:63",
      "I:64",
      "I:65",
      "I:66",
      "I:67",
      "I:68",
      "I:69",
      "I:70",
      "I:71",
      "I:72",
      "I:73",
      "I:74",
      "I:75",
      "I:76",
      "I:77",
      "I:78",
      "I:79",
      "I:81",
      "I:82",
      "I:83"
    ],
    "I:81": [
      "I:19",
      "I:20",
      "I:21",
      "I:22",
      "I:23",
      "I:24",
      "I:25",
      "I:26",
      "I:27",
      "I:28",
      "I:29",
      "I:30",
      "I:31",
      "I:32",
      "I:33",
      "I:34",
      "I:35",
      "I:36",
      "I:37",
      "I:38",
      "I:39",
      "I:40",
      "I:41",
      "I:42",
      "I:43",
      "I:44",
      "I:45",
      "I:46",
      "I:47",
      "I:48",
      "I:49",
      "I:50",
      "I:51",
      "I:52",
      "I:53",
      "I:54",
      "I:55",
      "I:56",
      "I:57",
      "I:58",
      "I:59",
      "I:60",
      "I:61",
      "I:62",
      "I:63",
      "I:64",
      "I:65",
      "I:66",
      "I:67",
      "I:68",
      "I:69",
      "I:70",
      "I:71",
      "I:72",
      "I:73",
      "I:74",
      "I:75",
      "I:76",
      "I:77",
      "I:78",
      "I:79",
      "I:80",
      "I:82",
      "I:83"
    ],
    "I:82": [
      "I:19",
      "I:20",
      "I:21",
      "I:22",
      "I:23",
      "I:24",
      "I:25",
      "I:26",
      "I:27",
      "I:28",
      "I:29",
      "I:30",
      "I:31",
      "I:32",
      "I:33",
      "I:34",
      "I:35",
      "I:36",
      "I:37",
      "I:38",
      "I:39",
      "I:40",
      "I:41",
      "I:42",
      "I:43",
      "I:44",
      "I:45",
      "I:46",
      "I:47",
      "I:48",
      "I:49",
      "I:50",
      "I:51",
      "I:52",
      "I:53",
      "I:54",
      "I:55",
      "I:56",
      "I:57",
      "I:58",
      "I:59",
      "I:60",
      "I:61",
      "I:62",
      "I:63",
      "I:64",
      "I:65",
      "I:66",
      "I:67",
      "I:68",
      "I:69",
      "I:70",
      "I:71",
      "I:72",
      "I:73",
      "I:74",
      "I:75",
      "I:76",
      "I:77",
      "I:78",
      "I:79",
      "I:80",
      "I:81",
      "I:83"
    ],
    "I:83": [
      "I:19",
      "I:20",
      "I:21",
      "I:22",
      "I:23",
      "I:24",
      "I:25",
      "I:26",
      "I:27",
      "I:28",
      "I:29",
      "I:30",
      "I:31",
      "I:32",
      "I:33",
      "I:34",
      "I:35",
      "I:36",
      "I:37",
      "I:38",
      "I:39",
      "I:40",
      "I:41",
      "I:42",
      "I:43",
      "I:44",
      "I:45",
      "I:46",
      "I:47",
      "I:48",
      "I:49",
      "I:50",
      "I:51",
      "I:52",
      "I:53",
      "I:54",
      "I:55",
      "I:56",
      "I:57",
      "I:58",
      "I:59",
      "I:60",
      "I:61",
      "I:62",
      "I:63",
      "I:64",
      "I:65",
      "I:66",
      "I:67",
      "I:68",
      "I:69",
      "I:70",
      "I:71",
      "I:72",
      "I:73",
      "I:74",
      "I:75",
      "I:76",
      "I:77",
      "I:78",
      "I:79",
      "I:80",
      "I:81",
      "I:82"
    ]
  },
  "pair_contacts": {}
}
```
