## Supplementary material for "Localized Reactivity on Proteins as Riemannian Manifolds: A Quantum-Inspired Geometric Model for Deterministic, Metal-Aware Reactive-Site Prediction": code bundle: result_bound_labels_unbound_features.json

```
{
  "case": "DB55_2SNI_L",
  "AUROC_mean": 0.8933333333333333,
  "AUROC_std": 0.12364824660660939,
  "fold_AUROCs": [
    1.0,
    0.6666666666666666,
    0.8666666666666667,
    1.0,
    0.9333333333333333
  ],
  "AUPRC_mean": 0.8035714285714285,
  "AUPRC_std": 0.21810240047387514,
  "fold_AUPRCs": [
    1.0,
    0.4027777777777778,
    0.8095238095238095,
    1.0,
    0.8055555555555556
  ],
  "policyP_info": {
    "K_target": 5,
    "K_min": 2,
    "min_valid_folds": 2,
    "n_pos_groups": 13,
    "K_used": 5,
    "n_total_folds": 5,
    "n_valid_folds": 5,
    "n_skipped_train_single_class": 0,
    "n_skipped_test_single_class": 0,
    "reason": "OK"
  },
  "n_pos": 13,
  "n_neg": 52,
  "unbound_positive_residue_ids": [
    "I:49",
    "I:50",
    "I:51",
    "I:52",
    "I:54",
    "I:55",
    "I:56",
    "I:57",
    "I:58",
    "I:59",
    "I:60",
    "I:61",
    "I:62"
  ],
  "unbound_positive_residue_ids_path": "/content/benchmark_workdir/DB55_2SNI_L/unbound_positive_residue_ids.json",
  "bound_positive_residue_ids_used": [
    "I:49",
    "I:50",
    "I:51",
    "I:52",
    "I:54",
    "I:55",
    "I:56",
    "I:57",
    "I:58",
    "I:59",
    "I:60",
    "I:61",
    "I:62"
  ],
  "bound_interface_report": {
    "cutoff_angstrom": 5.0,
    "coarse_margin_angstrom": 4.0,
    "scheme": "closest-heavy",
    "protein_only": true,
    "target_bound_chains": [
      "I"
    ],
    "n_target_res": 64,
    "n_other_res": 275,
    "n_candidate_pairs": 89,
    "n_interface_target_res": 13,
    "backend_kdtree": "scipy.cKDTree",
    "auto_interface_labels": true
  },
  "mapping": {
    "n_bound_labels": 13,
    "n_mapped": 13,
    "n_dropped": 0,
    "mapped_examples": [
      {
        "bound": "I:49",
        "unbound": "I:49",
        "idx": 30
      },
      {
        "bound": "I:50",
        "unbound": "I:50",
        "idx": 31
      },
      {
        "bound": "I:51",
        "unbound": "I:51",
        "idx": 32
      },
      {
        "bound": "I:52",
        "unbound": "I:52",
        "idx": 33
      },
      {
        "bound": "I:54",
        "unbound": "I:54",
        "idx": 35
      },
      {
        "bound": "I:55",
        "unbound": "I:55",
        "idx": 36
      },
      {
        "bound": "I:56",
        "unbound": "I:56",
        "idx": 37
      },
      {
        "bound": "I:57",
        "unbound": "I:57",
        "idx": 38
      },
      {
        "bound": "I:58",
        "unbound": "I:58",
        "idx": 39
      },
      {
        "bound": "I:59",
        "unbound": "I:59",
        "idx": 40
      },
      {
        "bound": "I:60",
        "unbound": "I:60",
        "idx": 41
      },
      {
        "bound": "I:61",
        "unbound": "I:61",
        "idx": 42
      },
      {
        "bound": "I:62",
        "unbound": "I:62",
        "idx": 43
      }
    ],
    "dropped_examples": []
  },
  "mapping_extra": {
    "bound_to_unbound_chain_map": {
      "I": "I"
    },
    "chain_assignment": {
      "forced_hints": [],
      "unmatched_bound_chains": [
        "E"
      ],
      "unmatched_unbound_chains": [],
      "ambiguity": [],
      "pair_details_top": {
        "I": [
          {
            "unbound": "I",
            "identity": 1.0,
            "coverage": 1.0,
            "weight": 1.0
          }
        ],
        "E": [
          {
            "unbound": "I",
            "identity": 0.06153846153846154,
            "coverage": 1.0,
            "weight": 0.06153846153846154
          }
        ]
      }
    },
    "dropped_chains_low_quality": [],
    "n_bound_chains_total": 2,
    "n_unbound_chains_total": 1
  },
  "symmetry": {
    "symmetry_groups": {
      "I": 0
    },
    "symmetry_policy": {
      "min_identity": 0.95,
      "min_coverage": 0.9
    },
    "collapse_only_within_symmetry_groups": true
  },
  "solvent": {
    "solvent_filter_applied": true,
    "source": "meta.json",
    "n_total": 65,
    "n_removed": 0,
    "n_unknown_resname": 0,
    "n_retained": 65,
    "solvent_codes": [
      "WAT",
      "HOH",
      "DOD",
      "TIP3"
    ]
  },
  "unbound_out_dir": "/content/benchmark_workdir/DB55_2SNI_L/out_unbound",
  "unbound_structure": "/content/benchmark_workdir/_dataset_unpacked/2SNI_l_u.pdb",
  "bound_structure": "/content/benchmark_workdir/_dataset_unpacked/2SNI_bound_complex.pdb"
}
```
