## Supplementary material for "Localized Reactivity on Proteins as Riemannian Manifolds: A Quantum-Inspired Geometric Model for Deterministic, Metal-Aware Reactive-Site Prediction": code bundle: unbound_positive_residue_ids.json

```
{
  "unbound_positive_residue_ids": [
    "I:49",
    "I:50",
    "I:51",
    "I:52",
    "I:54",
    "I:55",
    "I:56",
    "I:57",
    "I:58",
    "I:59",
    "I:60",
    "I:61",
    "I:62"
  ]
}
```
