## Supplementary material for "Localized Reactivity on Proteins as Riemannian Manifolds: A Quantum-Inspired Geometric Model for Deterministic, Metal-Aware Reactive-Site Prediction": code bundle: result_bound_labels_unbound_features.json

```
{
  "case": "DB55_2UUY_L",
  "AUROC_mean": 0.8847222222222223,
  "AUROC_std": 0.12832010513834555,
  "fold_AUROCs": [
    1.0,
    1.0,
    0.6875,
    0.9583333333333334,
    0.7777777777777778
  ],
  "AUPRC_mean": 0.7552380952380953,
  "AUPRC_std": 0.2676148110154405,
  "fold_AUPRCs": [
    1.0,
    1.0,
    0.44285714285714284,
    0.9166666666666665,
    0.41666666666666663
  ],
  "policyP_info": {
    "K_target": 5,
    "K_min": 2,
    "min_valid_folds": 2,
    "n_pos_groups": 10,
    "K_used": 5,
    "n_total_folds": 5,
    "n_valid_folds": 5,
    "n_skipped_train_single_class": 0,
    "n_skipped_test_single_class": 0,
    "reason": "OK"
  },
  "n_pos": 10,
  "n_neg": 45,
  "unbound_positive_residue_ids": [
    "A:37",
    "A:38",
    "A:39",
    "A:40",
    "A:41",
    "A:42",
    "A:43",
    "A:56",
    "A:57",
    "A:58"
  ],
  "unbound_positive_residue_ids_path": "/content/benchmark_workdir/DB55_2UUY_L/unbound_positive_residue_ids.json",
  "bound_positive_residue_ids_used": [
    "B:37",
    "B:38",
    "B:39",
    "B:40",
    "B:41",
    "B:42",
    "B:43",
    "B:56",
    "B:57",
    "B:58"
  ],
  "bound_interface_report": {
    "cutoff_angstrom": 5.0,
    "coarse_margin_angstrom": 4.0,
    "scheme": "closest-heavy",
    "protein_only": true,
    "target_bound_chains": [
      "B"
    ],
    "n_target_res": 52,
    "n_other_res": 223,
    "n_candidate_pairs": 82,
    "n_interface_target_res": 10,
    "backend_kdtree": "scipy.cKDTree",
    "auto_interface_labels": true
  },
  "mapping": {
    "n_bound_labels": 10,
    "n_mapped": 10,
    "n_dropped": 0,
    "mapped_examples": [
      {
        "bound": "B:37",
        "unbound": "A:37",
        "idx": 16
      },
      {
        "bound": "B:38",
        "unbound": "A:38",
        "idx": 17
      },
      {
        "bound": "B:39",
        "unbound": "A:39",
        "idx": 18
      },
      {
        "bound": "B:40",
        "unbound": "A:40",
        "idx": 19
      },
      {
        "bound": "B:41",
        "unbound": "A:41",
        "idx": 20
      },
      {
        "bound": "B:42",
        "unbound": "A:42",
        "idx": 21
      },
      {
        "bound": "B:43",
        "unbound": "A:43",
        "idx": 22
      },
      {
        "bound": "B:56",
        "unbound": "A:56",
        "idx": 35
      },
      {
        "bound": "B:57",
        "unbound": "A:57",
        "idx": 36
      },
      {
        "bound": "B:58",
        "unbound": "A:58",
        "idx": 37
      }
    ],
    "dropped_examples": []
  },
  "mapping_extra": {
    "bound_to_unbound_chain_map": {
      "B": "A"
    },
    "chain_assignment": {
      "forced_hints": [],
      "unmatched_bound_chains": [
        "A"
      ],
      "unmatched_unbound_chains": [],
      "ambiguity": [],
      "pair_details_top": {
        "B": [
          {
            "unbound": "A",
            "identity": 0.9807692307692307,
            "coverage": 1.0,
            "weight": 0.9807692307692307
          }
        ],
        "A": [
          {
            "unbound": "A",
            "identity": 0.07272727272727272,
            "coverage": 1.0,
            "weight": 0.07272727272727272
          }
        ]
      }
    },
    "dropped_chains_low_quality": [],
    "n_bound_chains_total": 2,
    "n_unbound_chains_total": 1
  },
  "symmetry": {
    "symmetry_groups": {
      "A": 0
    },
    "symmetry_policy": {
      "min_identity": 0.95,
      "min_coverage": 0.9
    },
    "collapse_only_within_symmetry_groups": true
  },
  "solvent": {
    "solvent_filter_applied": true,
    "source": "meta.json",
    "n_total": 55,
    "n_removed": 0,
    "n_unknown_resname": 0,
    "n_retained": 55,
    "solvent_codes": [
      "WAT",
      "HOH",
      "DOD",
      "TIP3"
    ]
  },
  "unbound_out_dir": "/content/benchmark_workdir/DB55_2UUY_L/out_unbound",
  "unbound_structure": "/content/benchmark_workdir/_dataset_unpacked/2UUY_l_u.pdb",
  "bound_structure": "/content/benchmark_workdir/_dataset_unpacked/2UUY_bound_complex.pdb"
}
```
