## Supplementary material for "Localized Reactivity on Proteins as Riemannian Manifolds: A Quantum-Inspired Geometric Model for Deterministic, Metal-Aware Reactive-Site Prediction": code bundle: env_features.json

```
{
  "A:-2": {
    "id": "A:-2",
    "chain": "A",
    "resseq": -2,
    "resname": "SER",
    "sasa": 11.834527969360352,
    "partial_charge_B": -0.75,
    "F_metal": 0.0,
    "F_P": 0.0,
    "F_hal": 0.0,
    "total_density": 11689.0654296875,
    "centroid": [
      5.777408599853516,
      -2.0005595684051514,
      0.3235023617744446
    ],
    "dipole_rho": [
      -5438.43603515625,
      7800.78173828125,
      1140.2952880859375
    ],
    "curv_rho": 11843598.0,
    "curv_rho_failed": false,
    "gpu_density_B_requested": "vector",
    "gpu_density_B_effective": "vector",
    "gpu_density_B_fallback_from_vector": false,
    "gpu_density_A_requested": null,
    "gpu_density_A_effective": null,
    "gpu_density_A_fallback_from_vector": false,
    "xtb_A_used": false,
    "xtb_A_success": false,
    "xtb_charge_length_mismatch": false
  },
  "A:-1": {
    "id": "A:-1",
    "chain": "A",
    "resseq": -1,
    "resname": "HIS",
    "sasa": 5.47568416595459,
    "partial_charge_B": 0.7499999999999999,
    "F_metal": 0.0,
    "F_P": 0.0,
    "F_hal": 0.0,
    "total_density": 15490.4169921875,
    "centroid": [
      5.795498371124268,
      -1.6837279796600342,
      0.5088825821876526
    ],
    "dipole_rho": [
      -6275.65478515625,
      9737.6171875,
      -369.71612548828125
    ],
    "curv_rho": 16769202.0,
    "curv_rho_failed": false,
    "gpu_density_B_requested": "vector",
    "gpu_density_B_effective": "vector",
    "gpu_density_B_fallback_from_vector": false,
    "gpu_density_A_requested": null,
    "gpu_density_A_effective": null,
    "gpu_density_A_fallback_from_vector": false,
    "xtb_A_used": false,
    "xtb_A_success": false,
    "xtb_charge_length_mismatch": false
  },
  "A:0": {
    "id": "A:0",
    "chain": "A",
    "resseq": 0,
    "resname": "MET",
    "sasa": 0.0,
    "partial_charge_B": -0.21000000000000002,
    "F_metal": 0.0,
    "F_P": 0.0,
    "F_hal": 0.0,
    "total_density": 17922.794921875,
    "centroid": [
      5.626027584075928,
      -1.6063083410263062,
      0.4150257110595703
    ],
    "dipole_rho": [
      -3876.653564453125,
      11111.54296875,
      947.9031372070312
    ],
    "curv_rho": 18823384.0,
    "curv_rho_failed": false,
    "gpu_density_B_requested": "vector",
    "gpu_density_B_effective": "vector",
    "gpu_density_B_fallback_from_vector": false,
    "gpu_density_A_requested": null,
    "gpu_density_A_effective": null,
    "gpu_density_A_fallback_from_vector": false,
    "xtb_A_used": false,
    "xtb_A_success": false,
    "xtb_charge_length_mismatch": false
  },
  "A:1": {
    "id": "A:1",
    "chain": "A",
    "resseq": 1,
    "resname": "THR",
    "sasa": 2.6780333518981934,
    "partial_charge_B": -0.5601358940808523,
    "F_metal": 0.0,
    "F_P": 0.0,
    "F_hal": 0.0,
    "total_density": 15840.8818359375,
    "centroid": [
      5.407848834991455,
      -1.7699236869812012,
      0.43432414531707764
    ],
    "dipole_rho": [
      -493.67608642578125,
      9578.8369140625,
      -160.51536560058594
    ],
    "curv_rho": 16029266.0,
    "curv_rho_failed": false,
    "gpu_density_B_requested": "vector",
    "gpu_density_B_effective": "vector",
    "gpu_density_B_fallback_from_vector": false,
    "gpu_density_A_requested": null,
    "gpu_density_A_effective": null,
    "gpu_density_A_fallback_from_vector": false,
    "xtb_A_used": false,
    "xtb_A_success": false,
    "xtb_charge_length_mismatch": false
  },
  "A:2": {
    "id": "A:2",
    "chain": "A",
    "resseq": 2,
    "resname": "ILE",
    "sasa": 4.420368194580078,
    "partial_charge_B": -0.14587618460006138,
    "F_metal": 0.0,
    "F_P": 0.0,
    "F_hal": 0.0,
    "total_density": 16901.310546875,
    "centroid": [
      5.341796398162842,
      -1.6635621786117554,
      0.3153519034385681
    ],
    "dipole_rho": [
      1854.65185546875,
      10454.3134765625,
      4438.73974609375
    ],
    "curv_rho": 16953974.0,
    "curv_rho_failed": false,
    "gpu_density_B_requested": "vector",
    "gpu_density_B_effective": "vector",
    "gpu_density_B_fallback_from_vector": false,
    "gpu_density_A_requested": null,
    "gpu_density_A_effective": null,
    "gpu_density_A_fallback_from_vector": false,
    "xtb_A_used": false,
    "xtb_A_success": false,
    "xtb_charge_length_mismatch": false
  },
  "A:3": {
    "id": "A:3",
    "chain": "A",
    "resseq": 3,
    "resname": "ASP",
    "sasa": 3.595139503479004,
    "partial_charge_B": -1.168597359011987,
    "F_metal": 0.0,
    "F_P": 0.0,
    "F_hal": 0.0,
    "total_density": 19299.39453125,
    "centroid": [
      5.230182647705078,
      -1.4713551998138428,
      0.47862231731414795
    ],
    "dipole_rho": [
      3900.066162109375,
      12694.8056640625,
      1137.40576171875
    ],
    "curv_rho": 21183538.0,
    "curv_rho_failed": false,
    "gpu_density_B_requested": "vector",
    "gpu_density_B_effective": "vector",
    "gpu_density_B_fallback_from_vector": false,
    "gpu_density_A_requested": null,
    "gpu_density_A_effective": null,
    "gpu_density_A_fallback_from_vector": false,
    "xtb_A_used": false,
    "xtb_A_success": false,
    "xtb_charge_length_mismatch": false
  },
  "A:4": {
    "id": "A:4",
    "chain": "A",
    "resseq": 4,
    "resname": "GLN",
    "sasa": 1.076163649559021,
    "partial_charge_B": -0.16181408614002826,
    "F_metal": 0.0,
    "F_P": 0.0,
    "F_hal": 0.0,
    "total_density": 20658.5703125,
    "centroid": [
      5.454245567321777,
      -1.4354649782180786,
      0.5077106356620789
    ],
    "dipole_rho": [
      -807.9389038085938,
      12429.1416015625,
      -2462.968994140625
    ],
    "curv_rho": 21461186.0,
    "curv_rho_failed": false,
    "gpu_density_B_requested": "vector",
    "gpu_density_B_effective": "vector",
    "gpu_density_B_fallback_from_vector": false,
    "gpu_density_A_requested": null,
    "gpu_density_A_effective": null,
    "gpu_density_A_fallback_from_vector": false,
    "xtb_A_used": false,
    "xtb_A_success": false,
    "xtb_charge_length_mismatch": false
  },
  "A:5": {
    "id": "A:5",
    "chain": "A",
    "resseq": 5,
    "resname": "TRP",
    "sasa": 5.063837051391602,
    "partial_charge_B": 0.29999999999999993,
    "F_metal": 0.0,
    "F_P": 0.0,
    "F_hal": 0.0,
    "total_density": 21121.0390625,
    "centroid": [
      5.443733215332031,
      -1.4144680500030518,
      0.31256937980651855
    ],
    "dipole_rho": [
      -2485.6904296875,
      9913.833984375,
      8682.81640625
    ],
    "curv_rho": 20714900.0,
    "curv_rho_failed": false,
    "gpu_density_B_requested": "vector",
    "gpu_density_B_effective": "vector",
    "gpu_density_B_fallback_from_vector": false,
    "gpu_density_A_requested": null,
    "gpu_density_A_effective": null,
    "gpu_density_A_fallback_from_vector": false,
    "xtb_A_used": false,
    "xtb_A_success": false,
    "xtb_charge_length_mismatch": false
  },
  "A:6": {
    "id": "A:6",
    "chain": "A",
    "resseq": 6,
    "resname": "LEU",
    "sasa": 1.5487422943115234,
    "partial_charge_B": -0.09008800925843546,
    "F_metal": 0.0,
    "F_P": 0.0,
    "F_hal": 0.0,
    "total_density": 21119.10546875,
    "centroid": [
      5.281130313873291,
      -1.2959692478179932,
      0.3120940327644348
    ],
    "dipole_rho": [
      2908.720947265625,
      8569.4638671875,
      5529.1201171875
    ],
    "curv_rho": 22437872.0,
    "curv_rho_failed": false,
    "gpu_density_B_requested": "vector",
    "gpu_density_B_effective": "vector",
    "gpu_density_B_fallback_from_vector": false,
    "gpu_density_A_requested": null,
    "gpu_density_A_effective": null,
    "gpu_density_A_fallback_from_vector": false,
    "xtb_A_used": false,
    "xtb_A_success": false,
    "xtb_charge_length_mismatch": false
  },
  "A:7": {
    "id": "A:7",
    "chain": "A",
    "resseq": 7,
    "resname": "LEU",
    "sasa": 0.0,
    "partial_charge_B": -0.06000000000000002,
    "F_metal": 0.0,
    "F_P": 0.0,
    "F_hal": 0.0,
    "total_density": 23802.564453125,
    "centroid": [
      5.324923038482666,
      -1.139021873474121,
      0.49595025181770325
    ],
    "dipole_rho": [
      1602.478759765625,
      7051.8779296875,
      -905.97900390625
    ],
    "curv_rho": 24213164.0,
    "curv_rho_failed": false,
    "gpu_density_B_requested": "vector",
    "gpu_density_B_effective": "vector",
    "gpu_density_B_fallback_from_vector": false,
    "gpu_density_A_requested": null,
    "gpu_density_A_effective": null,
    "gpu_density_A_fallback_from_vector": false,
    "xtb_A_used": false,
    "xtb_A_success": false,
    "xtb_charge_length_mismatch": false
  },
  "A:8": {
    "id": "A:8",
    "chain": "A",
    "resseq": 8,
    "resname": "LYS",
    "sasa": 0.2848668694496155,
    "partial_charge_B": 0.13106843538386315,
    "F_metal": 0.0,
    "F_P": 0.0,
    "F_hal": 0.0,
    "total_density": 24815.28515625,
    "centroid": [
      5.5084991455078125,
      -1.0895957946777344,
      0.4421263635158539
    ],
    "dipole_rho": [
      -6597.02685546875,
      6843.05859375,
      1548.8521728515625
    ],
    "curv_rho": 24313164.0,
    "curv_rho_failed": false,
    "gpu_density_B_requested": "vector",
    "gpu_density_B_effective": "vector",
    "gpu_density_B_fallback_from_vector": false,
    "gpu_density_A_requested": null,
    "gpu_density_A_effective": null,
    "gpu_density_A_fallback_from_vector": false,
    "xtb_A_used": false,
    "xtb_A_success": false,
    "xtb_charge_length_mismatch": false
  },
  "A:9": {
    "id": "A:9",
    "chain": "A",
    "resseq": 9,
    "resname": "ASN",
    "sasa": 0.2532149851322174,
    "partial_charge_B": -0.12983860884411322,
    "F_metal": 0.0,
    "F_P": 0.0,
    "F_hal": 0.0,
    "total_density": 23862.591796875,
    "centroid": [
      5.430878639221191,
      -0.9807570576667786,
      0.2438778430223465
    ],
    "dipole_rho": [
      -2656.718017578125,
      7765.61474609375,
      7463.39208984375
    ],
    "curv_rho": 25287442.0,
    "curv_rho_failed": false,
    "gpu_density_B_requested": "vector",
    "gpu_density_B_effective": "vector",
    "gpu_density_B_fallback_from_vector": false,
    "gpu_density_A_requested": null,
    "gpu_density_A_effective": null,
    "gpu_density_A_fallback_from_vector": false,
    "xtb_A_used": false,
    "xtb_A_success": false,
    "xtb_charge_length_mismatch": false
  },
  "A:10": {
    "id": "A:10",
    "chain": "A",
    "resseq": 10,
    "resname": "ALA",
    "sasa": 0.0,
    "partial_charge_B": -0.06000000000000002,
    "F_metal": 0.0,
    "F_P": 0.0,
    "F_hal": 0.0,
    "total_density": 25407.263671875,
    "centroid": [
      5.279741287231445,
      -0.8790621757507324,
      0.3691580593585968
    ],
    "dipole_rho": [
      449.2328186035156,
      3501.0673828125,
      5048.37353515625
    ],
    "curv_rho": 25617964.0,
    "curv_rho_failed": false,
    "gpu_density_B_requested": "vector",
    "gpu_density_B_effective": "vector",
    "gpu_density_B_fallback_from_vector": false,
    "gpu_density_A_requested": null,
    "gpu_density_A_effective": null,
    "gpu_density_A_fallback_from_vector": false,
    "xtb_A_used": false,
    "xtb_A_success": false,
    "xtb_charge_length_mismatch": false
  },
  "A:11": {
    "id": "A:11",
    "chain": "A",
    "resseq": 11,
    "resname": "LYS",
    "sasa": 0.0,
    "partial_charge_B": 0.11999999999999997,
    "F_metal": 0.0,
    "F_P": 0.0,
    "F_hal": 0.0,
    "total_density": 27474.38671875,
    "centroid": [
      5.44096040725708,
      -0.8233073949813843,
      0.5322510600090027
    ],
    "dipole_rho": [
      -1855.017333984375,
      4341.36181640625,
      -188.47900390625
    ],
    "curv_rho": 25284852.0,
    "curv_rho_failed": false,
    "gpu_density_B_requested": "vector",
    "gpu_density_B_effective": "vector",
    "gpu_density_B_fallback_from_vector": false,
    "gpu_density_A_requested": null,
    "gpu_density_A_effective": null,
    "gpu_density_A_fallback_from_vector": false,
    "xtb_A_used": false,
    "xtb_A_success": false,
    "xtb_charge_length_mismatch": false
  },
  "A:12": {
    "id": "A:12",
    "chain": "A",
    "resseq": 12,
    "resname": "GLU",
    "sasa": 0.9143658876419067,
    "partial_charge_B": -0.6998736242602416,
    "F_metal": 0.0,
    "F_P": 0.0,
    "F_hal": 0.0,
    "total_density": 25370.00390625,
    "centroid": [
      5.538083076477051,
      -0.7870973944664001,
      0.3302788734436035
    ],
    "dipole_rho": [
      -7937.29345703125,
      1110.14697265625,
      5161.97802734375
    ],
    "curv_rho": 25735164.0,
    "curv_rho_failed": false,
    "gpu_density_B_requested": "vector",
    "gpu_density_B_effective": "vector",
    "gpu_density_B_fallback_from_vector": false,
    "gpu_density_A_requested": null,
    "gpu_density_A_effective": null,
    "gpu_density_A_fallback_from_vector": false,
    "xtb_A_used": false,
    "xtb_A_success": false,
    "xtb_charge_length_mismatch": false
  },
  "A:13": {
    "id": "A:13",
    "chain": "A",
    "resseq": 13,
    "resname": "ASP",
    "sasa": 1.0404853820800781,
    "partial_charge_B": -0.7219251694219924,
    "F_metal": 0.0,
    "F_P": 0.0,
    "F_hal": 0.0,
    "total_density": 26044.68359375,
    "centroid": [
      5.392175197601318,
      -0.6663487553596497,
      0.2213633507490158
    ],
    "dipole_rho": [
      -1157.041748046875,
      1697.822998046875,
      10378.501953125
    ],
    "curv_rho": 25700542.0,
    "curv_rho_failed": false,
    "gpu_density_B_requested": "vector",
    "gpu_density_B_effective": "vector",
    "gpu_density_B_fallback_from_vector": false,
    "gpu_density_A_requested": null,
    "gpu_density_A_effective": null,
    "gpu_density_A_fallback_from_vector": false,
    "xtb_A_used": false,
    "xtb_A_success": false,
    "xtb_charge_length_mismatch": false
  },
  "A:14": {
    "id": "A:14",
    "chain": "A",
    "resseq": 14,
    "resname": "ALA",
    "sasa": 0.0,
    "partial_charge_B": -0.06000000000000002,
    "F_metal": 0.0,
    "F_P": 0.0,
    "F_hal": 0.0,
    "total_density": 26455.015625,
    "centroid": [
      5.336997032165527,
      -0.5241065621376038,
      0.3631576895713806
    ],
    "dipole_rho": [
      -746.1158447265625,
      -2684.828369140625,
      5187.23974609375
    ],
    "curv_rho": 26124366.0,
    "curv_rho_failed": false,
    "gpu_density_B_requested": "vector",
    "gpu_density_B_effective": "vector",
    "gpu_density_B_fallback_from_vector": false,
    "gpu_density_A_requested": null,
    "gpu_density_A_effective": null,
    "gpu_density_A_fallback_from_vector": false,
    "xtb_A_used": false,
    "xtb_A_success": false,
    "xtb_charge_length_mismatch": false
  },
  "A:15": {
    "id": "A:15",
    "chain": "A",
    "resseq": 15,
    "resname": "ILE",
    "sasa": 0.0,
    "partial_charge_B": -0.06000000000000002,
    "F_metal": 0.0,
    "F_P": 0.0,
    "F_hal": 0.0,
    "total_density": 26429.978515625,
    "centroid": [
      5.481539249420166,
      -0.47791650891304016,
      0.4197899103164673
    ],
    "dipole_rho": [
      -6883.65283203125,
      -3615.06689453125,
      3453.471923828125
    ],
    "curv_rho": 26050990.0,
    "curv_rho_failed": false,
    "gpu_density_B_requested": "vector",
    "gpu_density_B_effective": "vector",
    "gpu_density_B_fallback_from_vector": false,
    "gpu_density_A_requested": null,
    "gpu_density_A_effective": null,
    "gpu_density_A_fallback_from_vector": false,
    "xtb_A_used": false,
    "xtb_A_success": false,
    "xtb_charge_length_mismatch": false
  },
  "A:16": {
    "id": "A:16",
    "chain": "A",
    "resseq": 16,
    "resname": "ALA",
    "sasa": 0.45171648263931274,
    "partial_charge_B": -0.06877566898105628,
    "F_metal": 0.0,
    "F_P": 0.0,
    "F_hal": 0.0,
    "total_density": 23752.294921875,
    "centroid": [
      5.492186069488525,
      -0.42047280073165894,
      0.2138071358203888
    ],
    "dipole_rho": [
      -4976.91650390625,
      -4862.3984375,
      8531.51953125
    ],
    "curv_rho": 26014256.0,
    "curv_rho_failed": false,
    "gpu_density_B_requested": "vector",
    "gpu_density_B_effective": "vector",
    "gpu_density_B_fallback_from_vector": false,
    "gpu_density_A_requested": null,
    "gpu_density_A_effective": null,
    "gpu_density_A_fallback_from_vector": false,
    "xtb_A_used": false,
    "xtb_A_success": false,
    "xtb_charge_length_mismatch": false
  },
  "A:17": {
    "id": "A:17",
    "chain": "A",
    "resseq": 17,
    "resname": "GLU",
    "sasa": 0.5360075831413269,
    "partial_charge_B": -0.6337190200399698,
    "F_metal": 0.0,
    "F_P": 0.0,
    "F_hal": 0.0,
    "total_density": 25337.40234375,
    "centroid": [
      5.283811569213867,
      -0.2847609221935272,
      0.2557520568370819
    ],
    "dipole_rho": [
      1015.4542846679688,
      -5957.8046875,
      10410.2060546875
    ],
    "curv_rho": 25452432.0,
    "curv_rho_failed": false,
    "gpu_density_B_requested": "vector",
    "gpu_density_B_effective": "vector",
    "gpu_density_B_fallback_from_vector": false,
    "gpu_density_A_requested": null,
    "gpu_density_A_effective": null,
    "gpu_density_A_fallback_from_vector": false,
    "xtb_A_used": false,
    "xtb_A_success": false,
    "xtb_charge_length_mismatch": false
  },
  "A:18": {
    "id": "A:18",
    "chain": "A",
    "resseq": 18,
    "resname": "LEU",
    "sasa": 0.0,
    "partial_charge_B": -0.06000000000000002,
    "F_metal": 0.0,
    "F_P": 0.0,
    "F_hal": 0.0,
    "total_density": 25526.318359375,
    "centroid": [
      5.3619208335876465,
      -0.21324422955513,
      0.4085150361061096
    ],
    "dipole_rho": [
      -2903.74267578125,
      -8732.7255859375,
      4205.84521484375
    ],
    "curv_rho": 25492898.0,
    "curv_rho_failed": false,
    "gpu_density_B_requested": "vector",
    "gpu_density_B_effective": "vector",
    "gpu_density_B_fallback_from_vector": false,
    "gpu_density_A_requested": null,
    "gpu_density_A_effective": null,
    "gpu_density_A_fallback_from_vector": false,
    "xtb_A_used": false,
    "xtb_A_success": false,
    "xtb_charge_length_mismatch": false
  },
  "A:19": {
    "id": "A:19",
    "chain": "A",
    "resseq": 19,
    "resname": "LYS",
    "sasa": 2.7585067749023438,
    "partial_charge_B": 0.22718113360443146,
    "F_metal": 0.0,
    "F_P": 0.0,
    "F_hal": 0.0,
    "total_density": 23487.083984375,
    "centroid": [
      5.631127834320068,
      -0.1800813376903534,
      0.3038482666015625
    ],
    "dipole_rho": [
      -8072.103515625,
      -6788.11083984375,
      6276.6220703125
    ],
    "curv_rho": 24757152.0,
    "curv_rho_failed": false,
    "gpu_density_B_requested": "vector",
    "gpu_density_B_effective": "vector",
    "gpu_density_B_fallback_from_vector": false,
    "gpu_density_A_requested": null,
    "gpu_density_A_effective": null,
    "gpu_density_A_fallback_from_vector": false,
    "xtb_A_used": false,
    "xtb_A_success": false,
    "xtb_charge_length_mismatch": false
  },
  "A:20": {
    "id": "A:20",
    "chain": "A",
    "resseq": 20,
    "resname": "LYS",
    "sasa": 10.426633834838867,
    "partial_charge_B": 0.29999999999999993,
    "F_metal": 0.0,
    "F_P": 0.0,
    "F_hal": 0.0,
    "total_density": 21645.5,
    "centroid": [
      5.444944381713867,
      -0.07996731251478195,
      0.12019934505224228
    ],
    "dipole_rho": [
      -2443.786376953125,
      -8755.6181640625,
      12963.9580078125
    ],
    "curv_rho": 24018546.0,
    "curv_rho_failed": false,
    "gpu_density_B_requested": "vector",
    "gpu_density_B_effective": "vector",
    "gpu_density_B_fallback_from_vector": false,
    "gpu_density_A_requested": null,
    "gpu_density_A_effective": null,
    "gpu_density_A_fallback_from_vector": false,
    "xtb_A_used": false,
    "xtb_A_success": false,
    "xtb_charge_length_mismatch": false
  },
  "A:21": {
    "id": "A:21",
    "chain": "A",
    "resseq": 21,
    "resname": "ALA",
    "sasa": 0.03152985870838165,
    "partial_charge_B": -0.060612542631669195,
    "F_metal": 0.0,
    "F_P": 0.0,
    "F_hal": 0.0,
    "total_density": 20961.337890625,
    "centroid": [
      5.363946914672852,
      0.07175088673830032,
      0.25286248326301575
    ],
    "dipole_rho": [
      -2472.86767578125,
      -11206.1220703125,
      6685.04150390625
    ],
    "curv_rho": 23659110.0,
    "curv_rho_failed": false,
    "gpu_density_B_requested": "vector",
    "gpu_density_B_effective": "vector",
    "gpu_density_B_fallback_from_vector": false,
    "gpu_density_A_requested": null,
    "gpu_density_A_effective": null,
    "gpu_density_A_fallback_from_vector": false,
    "xtb_A_used": false,
    "xtb_A_success": false,
    "xtb_charge_length_mismatch": false
  },
  "A:22": {
    "id": "A:22",
    "chain": "A",
    "resseq": 22,
    "resname": "GLY",
    "sasa": 0.8029584884643555,
    "partial_charge_B": -0.07559938184925381,
    "F_metal": 0.0,
    "F_P": 0.0,
    "F_hal": 0.0,
    "total_density": 20361.912109375,
    "centroid": [
      5.503599166870117,
      0.1572815179824829,
      0.29474928975105286
    ],
    "dipole_rho": [
      -5577.65625,
      -11314.4736328125,
      3388.71728515625
    ],
    "curv_rho": 22562240.0,
    "curv_rho_failed": false,
    "gpu_density_B_requested": "vector",
    "gpu_density_B_effective": "vector",
    "gpu_density_B_fallback_from_vector": false,
    "gpu_density_A_requested": null,
    "gpu_density_A_effective": null,
    "gpu_density_A_fallback_from_vector": false,
    "xtb_A_used": false,
    "xtb_A_success": false,
    "xtb_charge_length_mismatch": false
  },
  "A:23": {
    "id": "A:23",
    "chain": "A",
    "resseq": 23,
    "resname": "ILE",
    "sasa": 0.0,
    "partial_charge_B": -0.06000000000000002,
    "F_metal": 0.0,
    "F_P": 0.0,
    "F_hal": 0.0,
    "total_density": 23001.119140625,
    "centroid": [
      5.469798564910889,
      0.015333805233240128,
      0.4674316644668579
    ],
    "dipole_rho": [
      -5346.943359375,
      -11161.37890625,
      1144.45703125
    ],
    "curv_rho": 24436268.0,
    "curv_rho_failed": false,
    "gpu_density_B_requested": "vector",
    "gpu_density_B_effective": "vector",
    "gpu_density_B_fallback_from_vector": false,
    "gpu_density_A_requested": null,
    "gpu_density_A_effective": null,
    "gpu_density_A_fallback_from_vector": false,
    "xtb_A_used": false,
    "xtb_A_success": false,
    "xtb_charge_length_mismatch": false
  },
  "A:24": {
    "id": "A:24",
    "chain": "A",
    "resseq": 24,
    "resname": "THR",
    "sasa": 5.009036064147949,
    "partial_charge_B": -0.75,
    "F_metal": 0.0,
    "F_P": 0.0,
    "F_hal": 0.0,
    "total_density": 20950.6875,
    "centroid": [
      5.662491798400879,
      0.0623076930642128,
      0.5277860164642334
    ],
    "dipole_rho": [
      -10161.84375,
      -9835.884765625,
      -451.63031005859375
    ],
    "curv_rho": 23840722.0,
    "curv_rho_failed": false,
    "gpu_density_B_requested": "vector",
    "gpu_density_B_effective": "vector",
    "gpu_density_B_fallback_from_vector": false,
    "gpu_density_A_requested": null,
    "gpu_density_A_effective": null,
    "gpu_density_A_fallback_from_vector": false,
    "xtb_A_used": false,
    "xtb_A_success": false,
    "xtb_charge_length_mismatch": false
  },
  "A:25": {
    "id": "A:25",
    "chain": "A",
    "resseq": 25,
    "resname": "SER",
    "sasa": 0.0,
    "partial_charge_B": -0.3,
    "F_metal": 0.0,
    "F_P": 0.0,
    "F_hal": 0.0,
    "total_density": 22417.728515625,
    "centroid": [
      5.620655059814453,
      -0.08572642505168915,
      0.6915759444236755
    ],
    "dipole_rho": [
      -7642.091796875,
      -9154.498046875,
      -4927.21142578125
    ],
    "curv_rho": 24634614.0,
    "curv_rho_failed": false,
    "gpu_density_B_requested": "vector",
    "gpu_density_B_effective": "vector",
    "gpu_density_B_fallback_from_vector": false,
    "gpu_density_A_requested": null,
    "gpu_density_A_effective": null,
    "gpu_density_A_fallback_from_vector": false,
    "xtb_A_used": false,
    "xtb_A_success": false,
    "xtb_charge_length_mismatch": false
  },
  "A:26": {
    "id": "A:26",
    "chain": "A",
    "resseq": 26,
    "resname": "ASP",
    "sasa": 4.701626777648926,
    "partial_charge_B": -1.35,
    "F_metal": 0.0,
    "F_P": 0.0,
    "F_hal": 0.0,
    "total_density": 22545.98046875,
    "centroid": [
      5.709141254425049,
      -0.22635036706924438,
      0.7387291789054871
    ],
    "dipole_rho": [
      -12299.3076171875,
      -5727.25146484375,
      -5966.7001953125
    ],
    "curv_rho": 24875240.0,
    "curv_rho_failed": false,
    "gpu_density_B_requested": "vector",
    "gpu_density_B_effective": "vector",
    "gpu_density_B_fallback_from_vector": false,
    "gpu_density_A_requested": null,
    "gpu_density_A_effective": null,
    "gpu_density_A_fallback_from_vector": false,
    "xtb_A_used": false,
    "xtb_A_success": false,
    "xtb_charge_length_mismatch": false
  },
  "A:27": {
    "id": "A:27",
    "chain": "A",
    "resseq": 27,
    "resname": "PHE",
    "sasa": 6.162703514099121,
    "partial_charge_B": -0.15000000000000005,
    "F_metal": 0.0,
    "F_P": 0.0,
    "F_hal": 0.0,
    "total_density": 22555.68359375,
    "centroid": [
      5.55999755859375,
      -0.23974402248859406,
      0.9010910391807556
    ],
    "dipole_rho": [
      -4986.29150390625,
      -7827.19970703125,
      -12413.8271484375
    ],
    "curv_rho": 24658518.0,
    "curv_rho_failed": false,
    "gpu_density_B_requested": "vector",
    "gpu_density_B_effective": "vector",
    "gpu_density_B_fallback_from_vector": false,
    "gpu_density_A_requested": null,
    "gpu_density_A_effective": null,
    "gpu_density_A_fallback_from_vector": false,
    "xtb_A_used": false,
    "xtb_A_success": false,
    "xtb_charge_length_mismatch": false
  },
  "A:28": {
    "id": "A:28",
    "chain": "A",
    "resseq": 28,
    "resname": "TYR",
    "sasa": 1.481903314590454,
    "partial_charge_B": -0.4439475140998995,
    "F_metal": 0.0,
    "F_P": 0.0,
    "F_hal": 0.0,
    "total_density": 25427.78515625,
    "centroid": [
      5.4443793296813965,
      -0.19203591346740723,
      0.7357842326164246
    ],
    "dipole_rho": [
      -2868.140625,
      -11343.6123046875,
      -8512.7744140625
    ],
    "curv_rho": 25463410.0,
    "curv_rho_failed": false,
    "gpu_density_B_requested": "vector",
    "gpu_density_B_effective": "vector",
    "gpu_density_B_fallback_from_vector": false,
    "gpu_density_A_requested": null,
    "gpu_density_A_effective": null,
    "gpu_density_A_fallback_from_vector": false,
    "xtb_A_used": false,
    "xtb_A_success": false,
    "xtb_charge_length_mismatch": false
  },
  "A:29": {
    "id": "A:29",
    "chain": "A",
    "resseq": 29,
    "resname": "PHE",
    "sasa": 0.0,
    "partial_charge_B": -0.06000000000000002,
    "F_metal": 0.0,
    "F_P": 0.0,
    "F_hal": 0.0,
    "total_density": 26276.177734375,
    "centroid": [
      5.54061222076416,
      -0.354314923286438,
      0.6266198754310608
    ],
    "dipole_rho": [
      -9309.333984375,
      -5933.07470703125,
      -2176.10009765625
    ],
    "curv_rho": 25681996.0,
    "curv_rho_failed": false,
    "gpu_density_B_requested": "vector",
    "gpu_density_B_effective": "vector",
    "gpu_density_B_fallback_from_vector": false,
    "gpu_density_A_requested": null,
    "gpu_density_A_effective": null,
    "gpu_density_A_fallback_from_vector": false,
    "xtb_A_used": false,
    "xtb_A_success": false,
    "xtb_charge_length_mismatch": false
  },
  "A:30": {
    "id": "A:30",
    "chain": "A",
    "resseq": 30,
    "resname": "ASN",
    "sasa": 2.1832470893859863,
    "partial_charge_B": -0.20482955347726123,
    "F_metal": 0.0,
    "F_P": 0.0,
    "F_hal": 0.0,
    "total_density": 24370.642578125,
    "centroid": [
      5.554987907409668,
      -0.49593210220336914,
      0.8137657046318054
    ],
    "dipole_rho": [
      -9467.392578125,
      -1860.8712158203125,
      -9675.373046875
    ],
    "curv_rho": 25871448.0,
    "curv_rho_failed": false,
    "gpu_density_B_requested": "vector",
    "gpu_density_B_effective": "vector",
    "gpu_density_B_fallback_from_vector": false,
    "gpu_density_A_requested": null,
    "gpu_density_A_effective": null,
    "gpu_density_A_fallback_from_vector": false,
    "xtb_A_used": false,
    "xtb_A_success": false,
    "xtb_charge_length_mismatch": false
  },
  "A:31": {
    "id": "A:31",
    "chain": "A",
    "resseq": 31,
    "resname": "ALA",
    "sasa": 0.0,
    "partial_charge_B": -0.06000000000000002,
    "F_metal": 0.0,
    "F_P": 0.0,
    "F_hal": 0.0,
    "total_density": 25782.48828125,
    "centroid": [
      5.37157678604126,
      -0.5740805268287659,
      0.7968009114265442
    ],
    "dipole_rho": [
      -2712.929443359375,
      -3203.744873046875,
      -10516.658203125
    ],
    "curv_rho": 25872908.0,
    "curv_rho_failed": false,
    "gpu_density_B_requested": "vector",
    "gpu_density_B_effective": "vector",
    "gpu_density_B_fallback_from_vector": false,
    "gpu_density_A_requested": null,
    "gpu_density_A_effective": null,
    "gpu_density_A_fallback_from_vector": false,
    "xtb_A_used": false,
    "xtb_A_success": false,
    "xtb_charge_length_mismatch": false
  },
  "A:32": {
    "id": "A:32",
    "chain": "A",
    "resseq": 32,
    "resname": "ILE",
    "sasa": 0.0,
    "partial_charge_B": -0.06000000000000002,
    "F_metal": 0.0,
    "F_P": 0.0,
    "F_hal": 0.0,
    "total_density": 27498.26171875,
    "centroid": [
      5.373003005981445,
      -0.580368161201477,
      0.6357449889183044
    ],
    "dipole_rho": [
      -1337.01171875,
      -857.4141235351562,
      -5062.22314453125
    ],
    "curv_rho": 25717014.0,
    "curv_rho_failed": false,
    "gpu_density_B_requested": "vector",
    "gpu_density_B_effective": "vector",
    "gpu_density_B_fallback_from_vector": false,
    "gpu_density_A_requested": null,
    "gpu_density_A_effective": null,
    "gpu_density_A_fallback_from_vector": false,
    "xtb_A_used": false,
    "xtb_A_success": false,
    "xtb_charge_length_mismatch": false
  },
  "A:33": {
    "id": "A:33",
    "chain": "A",
    "resseq": 33,
    "resname": "ASN",
    "sasa": 0.0,
    "partial_charge_B": -0.12000000000000004,
    "F_metal": 0.0,
    "F_P": 0.0,
    "F_hal": 0.0,
    "total_density": 25834.16015625,
    "centroid": [
      5.519794464111328,
      -0.7724123597145081,
      0.652209997177124
    ],
    "dipole_rho": [
      -6679.5419921875,
      1534.229736328125,
      -6917.806640625
    ],
    "curv_rho": 25746564.0,
    "curv_rho_failed": false,
    "gpu_density_B_requested": "vector",
    "gpu_density_B_effective": "vector",
    "gpu_density_B_fallback_from_vector": false,
    "gpu_density_A_requested": null,
    "gpu_density_A_effective": null,
    "gpu_density_A_fallback_from_vector": false,
    "xtb_A_used": false,
    "xtb_A_success": false,
    "xtb_charge_length_mismatch": false
  },
  "A:34": {
    "id": "A:34",
    "chain": "A",
    "resseq": 34,
    "resname": "LYS",
    "sasa": 3.743511199951172,
    "partial_charge_B": 0.26545324946169707,
    "F_metal": 0.0,
    "F_P": 0.0,
    "F_hal": 0.0,
    "total_density": 24041.1875,
    "centroid": [
      5.414059638977051,
      -0.7707179188728333,
      0.8794068098068237
    ],
    "dipole_rho": [
      -3309.838623046875,
      1730.801513671875,
      -13498.431640625
    ],
    "curv_rho": 25628846.0,
    "curv_rho_failed": false,
    "gpu_density_B_requested": "vector",
    "gpu_density_B_effective": "vector",
    "gpu_density_B_fallback_from_vector": false,
    "gpu_density_A_requested": null,
    "gpu_density_A_effective": null,
    "gpu_density_A_fallback_from_vector": false,
    "xtb_A_used": false,
    "xtb_A_success": false,
    "xtb_charge_length_mismatch": false
  },
  "A:35": {
    "id": "A:35",
    "chain": "A",
    "resseq": 35,
    "resname": "ALA",
    "sasa": 0.0,
    "partial_charge_B": -0.06000000000000002,
    "F_metal": 0.0,
    "F_P": 0.0,
    "F_hal": 0.0,
    "total_density": 24453.724609375,
    "centroid": [
      5.295660972595215,
      -0.8883512616157532,
      0.7608630061149597
    ],
    "dipole_rho": [
      1911.8038330078125,
      3620.3486328125,
      -8247.1904296875
    ],
    "curv_rho": 25539824.0,
    "curv_rho_failed": false,
    "gpu_density_B_requested": "vector",
    "gpu_density_B_effective": "vector",
    "gpu_density_B_fallback_from_vector": false,
    "gpu_density_A_requested": null,
    "gpu_density_A_effective": null,
    "gpu_density_A_fallback_from_vector": false,
    "xtb_A_used": false,
    "xtb_A_success": false,
    "xtb_charge_length_mismatch": false
  },
  "A:36": {
    "id": "A:36",
    "chain": "A",
    "resseq": 36,
    "resname": "LYS",
    "sasa": 5.6382246017456055,
    "partial_charge_B": 0.29999999999999993,
    "F_metal": 0.0,
    "F_P": 0.0,
    "F_hal": 0.0,
    "total_density": 23148.939453125,
    "centroid": [
      5.207785129547119,
      -1.0982844829559326,
      0.7811413407325745
    ],
    "dipole_rho": [
      3316.119384765625,
      6788.91357421875,
      -12204.1962890625
    ],
    "curv_rho": 23997126.0,
    "curv_rho_failed": false,
    "gpu_density_B_requested": "vector",
    "gpu_density_B_effective": "vector",
    "gpu_density_B_fallback_from_vector": false,
    "gpu_density_A_requested": null,
    "gpu_density_A_effective": null,
    "gpu_density_A_fallback_from_vector": false,
    "xtb_A_used": false,
    "xtb_A_success": false,
    "xtb_charge_length_mismatch": false
  },
  "A:37": {
    "id": "A:37",
    "chain": "A",
    "resseq": 37,
    "resname": "THR",
    "sasa": 0.935698390007019,
    "partial_charge_B": -0.3908908535817754,
    "F_metal": 0.0,
    "F_P": 0.0,
    "F_hal": 0.0,
    "total_density": 22300.064453125,
    "centroid": [
      5.052335739135742,
      -1.012957215309143,
      0.6568849682807922
    ],
    "dipole_rho": [
      7055.908203125,
      5838.79345703125,
      -5103.22509765625
    ],
    "curv_rho": 24542118.0,
    "curv_rho_failed": false,
    "gpu_density_B_requested": "vector",
    "gpu_density_B_effective": "vector",
    "gpu_density_B_fallback_from_vector": false,
    "gpu_density_A_requested": null,
    "gpu_density_A_effective": null,
    "gpu_density_A_fallback_from_vector": false,
    "xtb_A_used": false,
    "xtb_A_success": false,
    "xtb_charge_length_mismatch": false
  },
  "A:38": {
    "id": "A:38",
    "chain": "A",
    "resseq": 38,
    "resname": "VAL",
    "sasa": 0.0,
    "partial_charge_B": -0.06000000000000002,
    "F_metal": 0.0,
    "F_P": 0.0,
    "F_hal": 0.0,
    "total_density": 23904.646484375,
    "centroid": [
      5.100062370300293,
      -0.9736584424972534,
      0.46525052189826965
    ],
    "dipole_rho": [
      8401.240234375,
      4766.89501953125,
      236.8400421142578
    ],
    "curv_rho": 24909620.0,
    "curv_rho_failed": false,
    "gpu_density_B_requested": "vector",
    "gpu_density_B_effective": "vector",
    "gpu_density_B_fallback_from_vector": false,
    "gpu_density_A_requested": null,
    "gpu_density_A_effective": null,
    "gpu_density_A_fallback_from_vector": false,
    "xtb_A_used": false,
    "xtb_A_success": false,
    "xtb_charge_length_mismatch": false
  },
  "A:39": {
    "id": "A:39",
    "chain": "A",
    "resseq": 39,
    "resname": "GLU",
    "sasa": 5.3308539390563965,
    "partial_charge_B": -1.35,
    "F_metal": 0.0,
    "F_P": 0.0,
    "F_hal": 0.0,
    "total_density": 23436.6171875,
    "centroid": [
      4.915661334991455,
      -0.8059900403022766,
      0.5826202630996704
    ],
    "dipole_rho": [
      12223.3642578125,
      6429.4169921875,
      -850.2752685546875
    ],
    "curv_rho": 24898958.0,
    "curv_rho_failed": false,
    "gpu_density_B_requested": "vector",
    "gpu_density_B_effective": "vector",
    "gpu_density_B_fallback_from_vector": false,
    "gpu_density_A_requested": null,
    "gpu_density_A_effective": null,
    "gpu_density_A_fallback_from_vector": false,
    "xtb_A_used": false,
    "xtb_A_success": false,
    "xtb_charge_length_mismatch": false
  },
  "A:40": {
    "id": "A:40",
    "chain": "A",
    "resseq": 40,
    "resname": "GLU",
    "sasa": 2.3016796112060547,
    "partial_charge_B": -0.9424404959795777,
    "F_metal": 0.0,
    "F_P": 0.0,
    "F_hal": 0.0,
    "total_density": 24250.638671875,
    "centroid": [
      5.058141231536865,
      -0.7059565782546997,
      0.7233925461769104
    ],
    "dipole_rho": [
      8551.498046875,
      4798.90478515625,
      -7805.11328125
    ],
    "curv_rho": 25562058.0,
    "curv_rho_failed": false,
    "gpu_density_B_requested": "vector",
    "gpu_density_B_effective": "vector",
    "gpu_density_B_fallback_from_vector": false,
    "gpu_density_A_requested": null,
    "gpu_density_A_effective": null,
    "gpu_density_A_fallback_from_vector": false,
    "xtb_A_used": false,
    "xtb_A_success": false,
    "xtb_charge_length_mismatch": false
  },
  "A:41": {
    "id": "A:41",
    "chain": "A",
    "resseq": 41,
    "resname": "VAL",
    "sasa": 0.0,
    "partial_charge_B": -0.06000000000000002,
    "F_metal": 0.0,
    "F_P": 0.0,
    "F_hal": 0.0,
    "total_density": 26372.18359375,
    "centroid": [
      5.166518211364746,
      -0.7063159942626953,
      0.5334243774414062
    ],
    "dipole_rho": [
      5213.5068359375,
      832.9403686523438,
      -2054.12841796875
    ],
    "curv_rho": 25910722.0,
    "curv_rho_failed": false,
    "gpu_density_B_requested": "vector",
    "gpu_density_B_effective": "vector",
    "gpu_density_B_fallback_from_vector": false,
    "gpu_density_A_requested": null,
    "gpu_density_A_effective": null,
    "gpu_density_A_fallback_from_vector": false,
    "xtb_A_used": false,
    "xtb_A_success": false,
    "xtb_charge_length_mismatch": false
  },
  "A:42": {
    "id": "A:42",
    "chain": "A",
    "resseq": 42,
    "resname": "ASN",
    "sasa": 0.822948694229126,
    "partial_charge_B": -0.15197547845387735,
    "F_metal": 0.0,
    "F_P": 0.0,
    "F_hal": 0.0,
    "total_density": 25549.03125,
    "centroid": [
      5.015285491943359,
      -0.5924657583236694,
      0.46952641010284424
    ],
    "dipole_rho": [
      9874.3271484375,
      657.8056030273438,
      2199.806884765625
    ],
    "curv_rho": 25703014.0,
    "curv_rho_failed": false,
    "gpu_density_B_requested": "vector",
    "gpu_density_B_effective": "vector",
    "gpu_density_B_fallback_from_vector": false,
    "gpu_density_A_requested": null,
    "gpu_density_A_effective": null,
    "gpu_density_A_fallback_from_vector": false,
    "xtb_A_used": false,
    "xtb_A_success": false,
    "xtb_charge_length_mismatch": false
  },
  "A:43": {
    "id": "A:43",
    "chain": "A",
    "resseq": 43,
    "resname": "ALA",
    "sasa": 0.09679638594388962,
    "partial_charge_B": -0.06188050043390696,
    "F_metal": 0.0,
    "F_P": 0.0,
    "F_hal": 0.0,
    "total_density": 23601.658203125,
    "centroid": [
      4.9800028800964355,
      -0.4658462703227997,
      0.6038976311683655
    ],
    "dipole_rho": [
      9892.9462890625,
      -2836.123046875,
      -3502.541748046875
    ],
    "curv_rho": 25681922.0,
    "curv_rho_failed": false,
    "gpu_density_B_requested": "vector",
    "gpu_density_B_effective": "vector",
    "gpu_density_B_fallback_from_vector": false,
    "gpu_density_A_requested": null,
    "gpu_density_A_effective": null,
    "gpu_density_A_fallback_from_vector": false,
    "xtb_A_used": false,
    "xtb_A_success": false,
    "xtb_charge_length_mismatch": false
  },
  "A:44": {
    "id": "A:44",
    "chain": "A",
    "resseq": 44,
    "resname": "LEU",
    "sasa": 0.03226546198129654,
    "partial_charge_B": -0.060626833477968996,
    "F_metal": 0.0,
    "F_P": 0.0,
    "F_hal": 0.0,
    "total_density": 25722.95703125,
    "centroid": [
      5.149930477142334,
      -0.394136518239975,
      0.6890748143196106
    ],
    "dipole_rho": [
      5849.52783203125,
      -2527.255126953125,
      -5907.28369140625
    ],
    "curv_rho": 25544578.0,
    "curv_rho_failed": false,
    "gpu_density_B_requested": "vector",
    "gpu_density_B_effective": "vector",
    "gpu_density_B_fallback_from_vector": false,
    "gpu_density_A_requested": null,
    "gpu_density_A_effective": null,
    "gpu_density_A_fallback_from_vector": false,
    "xtb_A_used": false,
    "xtb_A_success": false,
    "xtb_charge_length_mismatch": false
  },
  "A:45": {
    "id": "A:45",
    "chain": "A",
    "resseq": 45,
    "resname": "LYS",
    "sasa": 0.1266074925661087,
    "partial_charge_B": 0.12491930442205657,
    "F_metal": 0.0,
    "F_P": 0.0,
    "F_hal": 0.0,
    "total_density": 27067.0703125,
    "centroid": [
      5.147440433502197,
      -0.370393842458725,
      0.4241822063922882
    ],
    "dipole_rho": [
      6061.111328125,
      -5305.8818359375,
      2605.476318359375
    ],
    "curv_rho": 25311296.0,
    "curv_rho_failed": false,
    "gpu_density_B_requested": "vector",
    "gpu_density_B_effective": "vector",
    "gpu_density_B_fallback_from_vector": false,
    "gpu_density_A_requested": null,
    "gpu_density_A_effective": null,
    "gpu_density_A_fallback_from_vector": false,
    "xtb_A_used": false,
    "xtb_A_success": false,
    "xtb_charge_length_mismatch": false
  },
  "A:46": {
    "id": "A:46",
    "chain": "A",
    "resseq": 46,
    "resname": "ASN",
    "sasa": 1.1707532405853271,
    "partial_charge_B": -0.16548934250902447,
    "F_metal": 0.0,
    "F_P": 0.0,
    "F_hal": 0.0,
    "total_density": 23593.927734375,
    "centroid": [
      4.968786716461182,
      -0.2629770338535309,
      0.45597580075263977
    ],
    "dipole_rho": [
      9526.61328125,
      -5737.794921875,
      1446.62060546875
    ],
    "curv_rho": 24937500.0,
    "curv_rho_failed": false,
    "gpu_density_B_requested": "vector",
    "gpu_density_B_effective": "vector",
    "gpu_density_B_fallback_from_vector": false,
    "gpu_density_A_requested": null,
    "gpu_density_A_effective": null,
    "gpu_density_A_fallback_from_vector": false,
    "xtb_A_used": false,
    "xtb_A_success": false,
    "xtb_charge_length_mismatch": false
  },
  "A:47": {
    "id": "A:47",
    "chain": "A",
    "resseq": 47,
    "resname": "GLU",
    "sasa": 2.969691753387451,
    "partial_charge_B": -1.0592400438015246,
    "F_metal": 0.0,
    "F_P": 0.0,
    "F_hal": 0.0,
    "total_density": 21647.16796875,
    "centroid": [
      4.944870948791504,
      -0.07706069946289062,
      0.6377115845680237
    ],
    "dipole_rho": [
      8816.98828125,
      -6549.341796875,
      -4301.76611328125
    ],
    "curv_rho": 23732172.0,
    "curv_rho_failed": false,
    "gpu_density_B_requested": "vector",
    "gpu_density_B_effective": "vector",
    "gpu_density_B_fallback_from_vector": false,
    "gpu_density_A_requested": null,
    "gpu_density_A_effective": null,
    "gpu_density_A_fallback_from_vector": false,
    "xtb_A_used": false,
    "xtb_A_success": false,
    "xtb_charge_length_mismatch": false
  },
  "A:48": {
    "id": "A:48",
    "chain": "A",
    "resseq": 48,
    "resname": "ILE",
    "sasa": 0.0,
    "partial_charge_B": -0.06000000000000002,
    "F_metal": 0.0,
    "F_P": 0.0,
    "F_hal": 0.0,
    "total_density": 24437.970703125,
    "centroid": [
      5.1941328048706055,
      -0.1120925173163414,
      0.6154981255531311
    ],
    "dipole_rho": [
      3161.552001953125,
      -10291.2578125,
      -2358.617431640625
    ],
    "curv_rho": 25193038.0,
    "curv_rho_failed": false,
    "gpu_density_B_requested": "vector",
    "gpu_density_B_effective": "vector",
    "gpu_density_B_fallback_from_vector": false,
    "gpu_density_A_requested": null,
    "gpu_density_A_effective": null,
    "gpu_density_A_fallback_from_vector": false,
    "xtb_A_used": false,
    "xtb_A_success": false,
    "xtb_charge_length_mismatch": false
  },
  "A:49": {
    "id": "A:49",
    "chain": "A",
    "resseq": 49,
    "resname": "LEU",
    "sasa": 0.0,
    "partial_charge_B": -0.06000000000000002,
    "F_metal": 0.0,
    "F_P": 0.0,
    "F_hal": 0.0,
    "total_density": 23298.244140625,
    "centroid": [
      5.174089431762695,
      -0.03617978096008301,
      0.38587623834609985
    ],
    "dipole_rho": [
      6175.53369140625,
      -10263.5712890625,
      2756.7939453125
    ],
    "curv_rho": 24796928.0,
    "curv_rho_failed": false,
    "gpu_density_B_requested": "vector",
    "gpu_density_B_effective": "vector",
    "gpu_density_B_fallback_from_vector": false,
    "gpu_density_A_requested": null,
    "gpu_density_A_effective": null,
    "gpu_density_A_fallback_from_vector": false,
    "xtb_A_used": false,
    "xtb_A_success": false,
    "xtb_charge_length_mismatch": false
  },
  "A:50": {
    "id": "A:50",
    "chain": "A",
    "resseq": 50,
    "resname": "LYS",
    "sasa": 8.241399765014648,
    "partial_charge_B": 0.29999999999999993,
    "F_metal": 0.0,
    "F_P": 0.0,
    "F_hal": 0.0,
    "total_density": 19509.748046875,
    "centroid": [
      4.957583904266357,
      0.15283671021461487,
      0.503512978553772
    ],
    "dipole_rho": [
      10509.1455078125,
      -10051.357421875,
      -960.4943237304688
    ],
    "curv_rho": 22106492.0,
    "curv_rho_failed": false,
    "gpu_density_B_requested": "vector",
    "gpu_density_B_effective": "vector",
    "gpu_density_B_fallback_from_vector": false,
    "gpu_density_A_requested": null,
    "gpu_density_A_effective": null,
    "gpu_density_A_fallback_from_vector": false,
    "xtb_A_used": false,
    "xtb_A_success": false,
    "xtb_charge_length_mismatch": false
  },
  "A:51": {
    "id": "A:51",
    "chain": "A",
    "resseq": 51,
    "resname": "ALA",
    "sasa": 1.8375591039657593,
    "partial_charge_B": -0.09569896395037242,
    "F_metal": 0.0,
    "F_P": 0.0,
    "F_hal": 0.0,
    "total_density": 19834.373046875,
    "centroid": [
      5.057347297668457,
      0.1951785683631897,
      0.5858851075172424
    ],
    "dipole_rho": [
      4844.501953125,
      -12768.6015625,
      -3011.94482421875
    ],
    "curv_rho": 22165464.0,
    "curv_rho_failed": false,
    "gpu_density_B_requested": "vector",
    "gpu_density_B_effective": "vector",
    "gpu_density_B_fallback_from_vector": false,
    "gpu_density_A_requested": null,
    "gpu_density_A_effective": null,
    "gpu_density_A_fallback_from_vector": false,
    "xtb_A_used": false,
    "xtb_A_success": false,
    "xtb_charge_length_mismatch": false
  },
  "A:52": {
    "id": "A:52",
    "chain": "A",
    "resseq": 52,
    "resname": "HIS",
    "sasa": 1.4298566579818726,
    "partial_charge_B": 0.4388918625184149,
    "F_metal": 0.0,
    "F_P": 0.0,
    "F_hal": 0.0,
    "total_density": 19639.361328125,
    "centroid": [
      5.229257106781006,
      0.2946140766143799,
      0.4649009704589844
    ],
    "dipole_rho": [
      335.2044372558594,
      -12615.2626953125,
      796.0027465820312
    ],
    "curv_rho": 21846836.0,
    "curv_rho_failed": false,
    "gpu_density_B_requested": "vector",
    "gpu_density_B_effective": "vector",
    "gpu_density_B_fallback_from_vector": false,
    "gpu_density_A_requested": null,
    "gpu_density_A_effective": null,
    "gpu_density_A_fallback_from_vector": false,
    "xtb_A_used": false,
    "xtb_A_success": false,
    "xtb_charge_length_mismatch": false
  },
  "A:53": {
    "id": "A:53",
    "chain": "A",
    "resseq": 53,
    "resname": "ALA",
    "sasa": 7.892026901245117,
    "partial_charge_B": -0.75,
    "F_metal": 0.0,
    "F_P": 0.0,
    "F_hal": 0.0,
    "total_density": 17138.322265625,
    "centroid": [
      5.0472092628479,
      0.3646816611289978,
      0.38393333554267883
    ],
    "dipole_rho": [
      4364.43310546875,
      -12740.9443359375,
      2349.94921875
    ],
    "curv_rho": 19802046.0,
    "curv_rho_failed": false,
    "gpu_density_B_requested": "vector",
    "gpu_density_B_effective": "vector",
    "gpu_density_B_fallback_from_vector": false,
    "gpu_density_A_requested": null,
    "gpu_density_A_effective": null,
    "gpu_density_A_fallback_from_vector": false,
    "xtb_A_used": false,
    "xtb_A_success": false,
    "xtb_charge_length_mismatch": false
  }
}
```
