## Supplementary material for "Localized Reactivity on Proteins as Riemannian Manifolds: A Quantum-Inspired Geometric Model for Deterministic, Metal-Aware Reactive-Site Prediction": code bundle: meta.json

```
{
  "pdb": "2VDB_l_u.pdb",
  "radius": 4.7,
  "residues": [
    {
      "id": "A:-2",
      "chain": "A",
      "resseq": -2,
      "icode": "",
      "resname": "SER",
      "hetflag": " ",
      "sasa": 11.834527969360352,
      "atoms": [
        {
          "atom_index": 0,
          "name": "N",
          "element": "N",
          "coord": [
            6.274899959564209,
            -2.513400077819824,
            0.12860000133514404
          ]
        },
        {
          "atom_index": 1,
          "name": "CA",
          "element": "C",
          "coord": [
            6.212399959564209,
            -2.640899896621704,
            0.1664000004529953
          ]
        },
        {
          "atom_index": 2,
          "name": "C",
          "element": "C",
          "coord": [
            6.154300212860107,
            -2.6338999271392822,
            0.3061999976634979
          ]
        },
        {
          "atom_index": 3,
          "name": "O",
          "element": "O",
          "coord": [
            6.079500198364258,
            -2.724600076675415,
            0.34380000829696655
          ]
        },
        {
          "atom_index": 4,
          "name": "CB",
          "element": "C",
          "coord": [
            6.313199996948242,
            -2.7576000690460205,
            0.16089999675750732
          ]
        },
        {
          "atom_index": 5,
          "name": "OG",
          "element": "O",
          "coord": [
            6.4217000007629395,
            -2.7370998859405518,
            0.24979999661445618
          ]
        }
      ]
    },
    {
      "id": "A:-1",
      "chain": "A",
      "resseq": -1,
      "icode": "",
      "resname": "HIS",
      "hetflag": " ",
      "sasa": 5.47568416595459,
      "atoms": [
        {
          "atom_index": 6,
          "name": "N",
          "element": "N",
          "coord": [
            6.190100193023682,
            -2.5313000679016113,
            0.3837999999523163
          ]
        },
        {
          "atom_index": 7,
          "name": "CA",
          "element": "C",
          "coord": [
            6.155099868774414,
            -2.5048999786376953,
            0.5253000259399414
          ]
        },
        {
          "atom_index": 8,
          "name": "C",
          "element": "C",
          "coord": [
            6.017099857330322,
            -2.447999954223633,
            0.5410000085830688
          ]
        },
        {
          "atom_index": 9,
          "name": "O",
          "element": "O",
          "coord": [
            5.979400157928467,
            -2.41729998588562,
            0.6531000137329102
          ]
        },
        {
          "atom_index": 10,
          "name": "CB",
          "element": "C",
          "coord": [
            6.258800029754639,
            -2.416100025177002,
            0.604200005531311
          ]
        },
        {
          "atom_index": 11,
          "name": "CG",
          "element": "C",
          "coord": [
            6.265999794006348,
            -2.2713000774383545,
            0.5616000294685364
          ]
        },
        {
          "atom_index": 12,
          "name": "CD2",
          "element": "C",
          "coord": [
            6.208399772644043,
            -2.1602001190185547,
            0.6140999794006348
          ]
        },
        {
          "atom_index": 13,
          "name": "ND1",
          "element": "N",
          "coord": [
            6.34660005569458,
            -2.226599931716919,
            0.45879998803138733
          ]
        },
        {
          "atom_index": 14,
          "name": "CE1",
          "element": "C",
          "coord": [
            6.33489990234375,
            -2.095099925994873,
            0.44670000672340393
          ]
        },
        {
          "atom_index": 15,
          "name": "NE2",
          "element": "N",
          "coord": [
            6.249899864196777,
            -2.0527000427246094,
            0.5389000177383423
          ]
        }
      ]
    },
    {
      "id": "A:0",
      "chain": "A",
      "resseq": 0,
      "icode": "",
      "resname": "MET",
      "hetflag": " ",
      "sasa": 0.0,
      "atoms": [
        {
          "atom_index": 16,
          "name": "N",
          "element": "N",
          "coord": [
            5.942500114440918,
            -2.4375998973846436,
            0.4327999949455261
          ]
        },
        {
          "atom_index": 17,
          "name": "CA",
          "element": "C",
          "coord": [
            5.837600231170654,
            -2.339099884033203,
            0.43470001220703125
          ]
        },
        {
          "atom_index": 18,
          "name": "C",
          "element": "C",
          "coord": [
            5.706699848175049,
            -2.3842999935150146,
            0.3718999922275543
          ]
        },
        {
          "atom_index": 19,
          "name": "O",
          "element": "O",
          "coord": [
            5.698500156402588,
            -2.4184999465942383,
            0.2533999979496002
          ]
        },
        {
          "atom_index": 20,
          "name": "CB",
          "element": "C",
          "coord": [
            5.886300086975098,
            -2.2102999687194824,
            0.37209999561309814
          ]
        },
        {
          "atom_index": 21,
          "name": "CG",
          "element": "C",
          "coord": [
            5.7947998046875,
            -2.099600076675415,
            0.40369999408721924
          ]
        },
        {
          "atom_index": 22,
          "name": "SD",
          "element": "S",
          "coord": [
            5.845200061798096,
            -1.9531999826431274,
            0.3167000114917755
          ]
        },
        {
          "atom_index": 23,
          "name": "CE",
          "element": "C",
          "coord": [
            6.0269999504089355,
            -1.9675999879837036,
            0.3118000030517578
          ]
        }
      ]
    },
    {
      "id": "A:1",
      "chain": "A",
      "resseq": 1,
      "icode": "",
      "resname": "THR",
      "hetflag": " ",
      "sasa": 2.6780333518981934,
      "atoms": [
        {
          "atom_index": 24,
          "name": "N",
          "element": "N",
          "coord": [
            5.6016998291015625,
            -2.3850998878479004,
            0.45239999890327454
          ]
        },
        {
          "atom_index": 25,
          "name": "CA",
          "element": "C",
          "coord": [
            5.472099781036377,
            -2.428100109100342,
            0.3968000113964081
          ]
        },
        {
          "atom_index": 26,
          "name": "C",
          "element": "C",
          "coord": [
            5.426400184631348,
            -2.3301000595092773,
            0.29159998893737793
          ]
        },
        {
          "atom_index": 27,
          "name": "O",
          "element": "O",
          "coord": [
            5.4741997718811035,
            -2.214900016784668,
            0.2881999909877777
          ]
        },
        {
          "atom_index": 28,
          "name": "CB",
          "element": "C",
          "coord": [
            5.361499786376953,
            -2.4339001178741455,
            0.504800021648407
          ]
        },
        {
          "atom_index": 29,
          "name": "CG2",
          "element": "C",
          "coord": [
            5.399400234222412,
            -2.5285000801086426,
            0.6208999752998352
          ]
        },
        {
          "atom_index": 30,
          "name": "OG1",
          "element": "O",
          "coord": [
            5.337800025939941,
            -2.3017001152038574,
            0.5565000176429749
          ]
        }
      ]
    },
    {
      "id": "A:2",
      "chain": "A",
      "resseq": 2,
      "icode": "",
      "resname": "ILE",
      "hetflag": " ",
      "sasa": 4.420368194580078,
      "atoms": [
        {
          "atom_index": 31,
          "name": "N",
          "element": "N",
          "coord": [
            5.330999851226807,
            -2.3708999156951904,
            0.20739999413490295
          ]
        },
        {
          "atom_index": 32,
          "name": "CA",
          "element": "C",
          "coord": [
            5.271100044250488,
            -2.272700071334839,
            0.11659999936819077
          ]
        },
        {
          "atom_index": 33,
          "name": "C",
          "element": "C",
          "coord": [
            5.214600086212158,
            -2.156399965286255,
            0.19629999995231628
          ]
        },
        {
          "atom_index": 34,
          "name": "O",
          "element": "O",
          "coord": [
            5.230599880218506,
            -2.041800022125244,
            0.15719999372959137
          ]
        },
        {
          "atom_index": 35,
          "name": "CB",
          "element": "C",
          "coord": [
            5.162799835205078,
            -2.337100028991699,
            0.024900000542402267
          ]
        },
        {
          "atom_index": 36,
          "name": "CG1",
          "element": "C",
          "coord": [
            5.224800109863281,
            -2.448899984359741,
            -0.06260000169277191
          ]
        },
        {
          "atom_index": 37,
          "name": "CG2",
          "element": "C",
          "coord": [
            5.09119987487793,
            -2.2318999767303467,
            -0.055799998342990875
          ]
        },
        {
          "atom_index": 38,
          "name": "CD1",
          "element": "C",
          "coord": [
            5.330399990081787,
            -2.397200107574463,
            -0.16220000386238098
          ]
        }
      ]
    },
    {
      "id": "A:3",
      "chain": "A",
      "resseq": 3,
      "icode": "",
      "resname": "ASP",
      "hetflag": " ",
      "sasa": 3.595139503479004,
      "atoms": [
        {
          "atom_index": 39,
          "name": "N",
          "element": "N",
          "coord": [
            5.148200035095215,
            -2.185699939727783,
            0.30730000138282776
          ]
        },
        {
          "atom_index": 40,
          "name": "CA",
          "element": "C",
          "coord": [
            5.084799766540527,
            -2.0801000595092773,
            0.38190001249313354
          ]
        },
        {
          "atom_index": 41,
          "name": "C",
          "element": "C",
          "coord": [
            5.187699794769287,
            -1.9799000024795532,
            0.4325999915599823
          ]
        },
        {
          "atom_index": 42,
          "name": "O",
          "element": "O",
          "coord": [
            5.162899971008301,
            -1.857100009918213,
            0.42739999294281006
          ]
        },
        {
          "atom_index": 43,
          "name": "CB",
          "element": "C",
          "coord": [
            5.006999969482422,
            -2.1382999420166016,
            0.49950000643730164
          ]
        },
        {
          "atom_index": 44,
          "name": "CG",
          "element": "C",
          "coord": [
            4.903800010681152,
            -2.238600015640259,
            0.4523000121116638
          ]
        },
        {
          "atom_index": 45,
          "name": "OD1",
          "element": "O",
          "coord": [
            4.7835001945495605,
            -2.204900026321411,
            0.44929999113082886
          ]
        },
        {
          "atom_index": 46,
          "name": "OD2",
          "element": "O",
          "coord": [
            4.946899890899658,
            -2.3485000133514404,
            0.40720000863075256
          ]
        }
      ]
    },
    {
      "id": "A:4",
      "chain": "A",
      "resseq": 4,
      "icode": "",
      "resname": "GLN",
      "hetflag": " ",
      "sasa": 1.076163649559021,
      "atoms": [
        {
          "atom_index": 47,
          "name": "N",
          "element": "N",
          "coord": [
            5.298099994659424,
            -2.0306999683380127,
            0.4878000020980835
          ]
        },
        {
          "atom_index": 48,
          "name": "CA",
          "element": "C",
          "coord": [
            5.4039998054504395,
            -1.9407000541687012,
            0.5371000170707703
          ]
        },
        {
          "atom_index": 49,
          "name": "C",
          "element": "C",
          "coord": [
            5.461100101470947,
            -1.8595999479293823,
            0.4221000075340271
          ]
        },
        {
          "atom_index": 50,
          "name": "O",
          "element": "O",
          "coord": [
            5.49370002746582,
            -1.7389999628067017,
            0.43779999017715454
          ]
        },
        {
          "atom_index": 51,
          "name": "CB",
          "element": "C",
          "coord": [
            5.514900207519531,
            -2.021699905395508,
            0.6021999716758728
          ]
        },
        {
          "atom_index": 52,
          "name": "CG",
          "element": "C",
          "coord": [
            5.47790002822876,
            -2.0808000564575195,
            0.7382000088691711
          ]
        },
        {
          "atom_index": 53,
          "name": "CD",
          "element": "C",
          "coord": [
            5.573200225830078,
            -2.1912999153137207,
            0.7875999808311462
          ]
        },
        {
          "atom_index": 54,
          "name": "NE2",
          "element": "N",
          "coord": [
            5.581500053405762,
            -2.203000068664551,
            0.9193000197410583
          ]
        },
        {
          "atom_index": 55,
          "name": "OE1",
          "element": "O",
          "coord": [
            5.635799884796143,
            -2.267199993133545,
            0.7103000283241272
          ]
        }
      ]
    },
    {
      "id": "A:5",
      "chain": "A",
      "resseq": 5,
      "icode": "",
      "resname": "TRP",
      "hetflag": " ",
      "sasa": 5.063837051391602,
      "atoms": [
        {
          "atom_index": 56,
          "name": "N",
          "element": "N",
          "coord": [
            5.480599880218506,
            -1.9264999628067017,
            0.3091000020503998
          ]
        },
        {
          "atom_index": 57,
          "name": "CA",
          "element": "C",
          "coord": [
            5.538400173187256,
            -1.8601000308990479,
            0.19099999964237213
          ]
        },
        {
          "atom_index": 58,
          "name": "C",
          "element": "C",
          "coord": [
            5.446100234985352,
            -1.7455999851226807,
            0.1412999927997589
          ]
        },
        {
          "atom_index": 59,
          "name": "O",
          "element": "O",
          "coord": [
            5.493800163269043,
            -1.6349999904632568,
            0.10769999772310257
          ]
        },
        {
          "atom_index": 60,
          "name": "CB",
          "element": "C",
          "coord": [
            5.553400039672852,
            -1.9651999473571777,
            0.08060000091791153
          ]
        },
        {
          "atom_index": 61,
          "name": "CG",
          "element": "C",
          "coord": [
            5.613699913024902,
            -1.9127000570297241,
            -0.04769999906420708
          ]
        },
        {
          "atom_index": 62,
          "name": "CD1",
          "element": "C",
          "coord": [
            5.728799819946289,
            -1.8352999687194824,
            -0.06379999965429306
          ]
        },
        {
          "atom_index": 63,
          "name": "CD2",
          "element": "C",
          "coord": [
            5.564000129699707,
            -1.9390000104904175,
            -0.17730000615119934
          ]
        },
        {
          "atom_index": 64,
          "name": "CE2",
          "element": "C",
          "coord": [
            5.652299880981445,
            -1.8770999908447266,
            -0.27079999446868896
          ]
        },
        {
          "atom_index": 65,
          "name": "CE3",
          "element": "C",
          "coord": [
            5.453499794006348,
            -2.010499954223633,
            -0.22509999573230743
          ]
        },
        {
          "atom_index": 66,
          "name": "NE1",
          "element": "N",
          "coord": [
            5.749899864196777,
            -1.8114999532699585,
            -0.1988999992609024
          ]
        },
        {
          "atom_index": 67,
          "name": "CZ2",
          "element": "C",
          "coord": [
            5.629899978637695,
            -1.8824000358581543,
            -0.4083999991416931
          ]
        },
        {
          "atom_index": 68,
          "name": "CZ3",
          "element": "C",
          "coord": [
            5.4334001541137695,
            -2.018399953842163,
            -0.36309999227523804
          ]
        },
        {
          "atom_index": 69,
          "name": "CH2",
          "element": "C",
          "coord": [
            5.52209997177124,
            -1.9545999765396118,
            -0.45399999618530273
          ]
        }
      ]
    },
    {
      "id": "A:6",
      "chain": "A",
      "resseq": 6,
      "icode": "",
      "resname": "LEU",
      "hetflag": " ",
      "sasa": 1.5487422943115234,
      "atoms": [
        {
          "atom_index": 70,
          "name": "N",
          "element": "N",
          "coord": [
            5.315100193023682,
            -1.7710000276565552,
            0.13500000536441803
          ]
        },
        {
          "atom_index": 71,
          "name": "CA",
          "element": "C",
          "coord": [
            5.2220001220703125,
            -1.6640000343322754,
            0.09189999848604202
          ]
        },
        {
          "atom_index": 72,
          "name": "C",
          "element": "C",
          "coord": [
            5.223599910736084,
            -1.5484999418258667,
            0.1914999932050705
          ]
        },
        {
          "atom_index": 73,
          "name": "O",
          "element": "O",
          "coord": [
            5.210599899291992,
            -1.4326000213623047,
            0.1517000049352646
          ]
        },
        {
          "atom_index": 74,
          "name": "CB",
          "element": "C",
          "coord": [
            5.080399990081787,
            -1.7213000059127808,
            0.07649999856948853
          ]
        },
        {
          "atom_index": 75,
          "name": "CG",
          "element": "C",
          "coord": [
            5.066199779510498,
            -1.82669997215271,
            -0.033900000154972076
          ]
        },
        {
          "atom_index": 76,
          "name": "CD1",
          "element": "C",
          "coord": [
            4.919600009918213,
            -1.8767000436782837,
            -0.041999999433755875
          ]
        },
        {
          "atom_index": 77,
          "name": "CD2",
          "element": "C",
          "coord": [
            5.1097002029418945,
            -1.7731000185012817,
            -0.16840000450611115
          ]
        }
      ]
    },
    {
      "id": "A:7",
      "chain": "A",
      "resseq": 7,
      "icode": "",
      "resname": "LEU",
      "hetflag": " ",
      "sasa": 0.0,
      "atoms": [
        {
          "atom_index": 78,
          "name": "N",
          "element": "N",
          "coord": [
            5.232600212097168,
            -1.5786000490188599,
            0.3215999901294708
          ]
        },
        {
          "atom_index": 79,
          "name": "CA",
          "element": "C",
          "coord": [
            5.23859977722168,
            -1.4711999893188477,
            0.42089998722076416
          ]
        },
        {
          "atom_index": 80,
          "name": "C",
          "element": "C",
          "coord": [
            5.368100166320801,
            -1.3890000581741333,
            0.3991999924182892
          ]
        },
        {
          "atom_index": 81,
          "name": "O",
          "element": "O",
          "coord": [
            5.365499973297119,
            -1.263700008392334,
            0.40540000796318054
          ]
        },
        {
          "atom_index": 82,
          "name": "CB",
          "element": "C",
          "coord": [
            5.2342000007629395,
            -1.5277999639511108,
            0.5638999938964844
          ]
        },
        {
          "atom_index": 83,
          "name": "CG",
          "element": "C",
          "coord": [
            5.24429988861084,
            -1.4264999628067017,
            0.6783000230789185
          ]
        },
        {
          "atom_index": 84,
          "name": "CD1",
          "element": "C",
          "coord": [
            5.133500099182129,
            -1.3265000581741333,
            0.6690999865531921
          ]
        },
        {
          "atom_index": 85,
          "name": "CD2",
          "element": "C",
          "coord": [
            5.24399995803833,
            -1.4989999532699585,
            0.8137000203132629
          ]
        }
      ]
    },
    {
      "id": "A:8",
      "chain": "A",
      "resseq": 8,
      "icode": "",
      "resname": "LYS",
      "hetflag": " ",
      "sasa": 0.2848668694496155,
      "atoms": [
        {
          "atom_index": 86,
          "name": "N",
          "element": "N",
          "coord": [
            5.481400012969971,
            -1.4572999477386475,
            0.3781000077724457
          ]
        },
        {
          "atom_index": 87,
          "name": "CA",
          "element": "C",
          "coord": [
            5.610400199890137,
            -1.38510000705719,
            0.3626999855041504
          ]
        },
        {
          "atom_index": 88,
          "name": "C",
          "element": "C",
          "coord": [
            5.6041998863220215,
            -1.2962000370025635,
            0.23829999566078186
          ]
        },
        {
          "atom_index": 89,
          "name": "O",
          "element": "O",
          "coord": [
            5.652100086212158,
            -1.1829999685287476,
            0.23690000176429749
          ]
        },
        {
          "atom_index": 90,
          "name": "CB",
          "element": "C",
          "coord": [
            5.725599765777588,
            -1.4867000579833984,
            0.3463999927043915
          ]
        },
        {
          "atom_index": 91,
          "name": "CG",
          "element": "C",
          "coord": [
            5.866399765014648,
            -1.4230999946594238,
            0.3411000072956085
          ]
        },
        {
          "atom_index": 92,
          "name": "CD",
          "element": "C",
          "coord": [
            5.892899990081787,
            -1.3421000242233276,
            0.4661000072956085
          ]
        },
        {
          "atom_index": 93,
          "name": "CE",
          "element": "C",
          "coord": [
            6.035999774932861,
            -1.3041000366210938,
            0.48750001192092896
          ]
        },
        {
          "atom_index": 94,
          "name": "NZ",
          "element": "N",
          "coord": [
            6.100100040435791,
            -1.410599946975708,
            0.5602999925613403
          ]
        }
      ]
    },
    {
      "id": "A:9",
      "chain": "A",
      "resseq": 9,
      "icode": "",
      "resname": "ASN",
      "hetflag": " ",
      "sasa": 0.2532149851322174,
      "atoms": [
        {
          "atom_index": 95,
          "name": "N",
          "element": "N",
          "coord": [
            5.546299934387207,
            -1.3487999439239502,
            0.131400004029274
          ]
        },
        {
          "atom_index": 96,
          "name": "CA",
          "element": "C",
          "coord": [
            5.530399799346924,
            -1.2687000036239624,
            0.009100000374019146
          ]
        },
        {
          "atom_index": 97,
          "name": "C",
          "element": "C",
          "coord": [
            5.437600135803223,
            -1.1485999822616577,
            0.029999999329447746
          ]
        },
        {
          "atom_index": 98,
          "name": "O",
          "element": "O",
          "coord": [
            5.464700222015381,
            -1.0393999814987183,
            -0.020099999383091927
          ]
        },
        {
          "atom_index": 99,
          "name": "CB",
          "element": "C",
          "coord": [
            5.478899955749512,
            -1.3574999570846558,
            -0.10199999809265137
          ]
        },
        {
          "atom_index": 100,
          "name": "CG",
          "element": "C",
          "coord": [
            5.592800140380859,
            -1.4178999662399292,
            -0.17980000376701355
          ]
        },
        {
          "atom_index": 101,
          "name": "ND2",
          "element": "N",
          "coord": [
            5.657899856567383,
            -1.3345999717712402,
            -0.25839999318122864
          ]
        },
        {
          "atom_index": 102,
          "name": "OD1",
          "element": "O",
          "coord": [
            5.6290998458862305,
            -1.534000039100647,
            -0.16130000352859497
          ]
        }
      ]
    },
    {
      "id": "A:10",
      "chain": "A",
      "resseq": 10,
      "icode": "",
      "resname": "ALA",
      "hetflag": " ",
      "sasa": 0.0,
      "atoms": [
        {
          "atom_index": 103,
          "name": "N",
          "element": "N",
          "coord": [
            5.327700138092041,
            -1.1655000448226929,
            0.10419999808073044
          ]
        },
        {
          "atom_index": 104,
          "name": "CA",
          "element": "C",
          "coord": [
            5.242599964141846,
            -1.0516999959945679,
            0.13410000503063202
          ]
        },
        {
          "atom_index": 105,
          "name": "C",
          "element": "C",
          "coord": [
            5.319300174713135,
            -0.9434999823570251,
            0.21130000054836273
          ]
        },
        {
          "atom_index": 106,
          "name": "O",
          "element": "O",
          "coord": [
            5.30109977722168,
            -0.824400007724762,
            0.1859000027179718
          ]
        },
        {
          "atom_index": 107,
          "name": "CB",
          "element": "C",
          "coord": [
            5.11959981918335,
            -1.0992000102996826,
            0.2168000042438507
          ]
        }
      ]
    },
    {
      "id": "A:11",
      "chain": "A",
      "resseq": 11,
      "icode": "",
      "resname": "LYS",
      "hetflag": " ",
      "sasa": 0.0,
      "atoms": [
        {
          "atom_index": 108,
          "name": "N",
          "element": "N",
          "coord": [
            5.401599884033203,
            -0.9865000247955322,
            0.3070000112056732
          ]
        },
        {
          "atom_index": 109,
          "name": "CA",
          "element": "C",
          "coord": [
            5.47760009765625,
            -0.8894000053405762,
            0.3865000009536743
          ]
        },
        {
          "atom_index": 110,
          "name": "C",
          "element": "C",
          "coord": [
            5.571300029754639,
            -0.8098000288009644,
            0.295199990272522
          ]
        },
        {
          "atom_index": 111,
          "name": "O",
          "element": "O",
          "coord": [
            5.578000068664551,
            -0.6855999827384949,
            0.30309998989105225
          ]
        },
        {
          "atom_index": 112,
          "name": "CB",
          "element": "C",
          "coord": [
            5.556399822235107,
            -0.9587000012397766,
            0.499099999666214
          ]
        },
        {
          "atom_index": 113,
          "name": "CG",
          "element": "C",
          "coord": [
            5.466400146484375,
            -1.013800024986267,
            0.6123999953269958
          ]
        },
        {
          "atom_index": 114,
          "name": "CD",
          "element": "C",
          "coord": [
            5.541800022125244,
            -1.1081000566482544,
            0.7074000239372253
          ]
        },
        {
          "atom_index": 115,
          "name": "CE",
          "element": "C",
          "coord": [
            5.454599857330322,
            -1.1455999612808228,
            0.82669997215271
          ]
        },
        {
          "atom_index": 116,
          "name": "NZ",
          "element": "N",
          "coord": [
            5.528600215911865,
            -1.2344000339508057,
            0.9146000146865845
          ]
        }
      ]
    },
    {
      "id": "A:12",
      "chain": "A",
      "resseq": 12,
      "icode": "",
      "resname": "GLU",
      "hetflag": " ",
      "sasa": 0.9143658876419067,
      "atoms": [
        {
          "atom_index": 117,
          "name": "N",
          "element": "N",
          "coord": [
            5.645599842071533,
            -0.8802000284194946,
            0.21140000224113464
          ]
        },
        {
          "atom_index": 118,
          "name": "CA",
          "element": "C",
          "coord": [
            5.736800193786621,
            -0.8129000067710876,
            0.12060000002384186
          ]
        },
        {
          "atom_index": 119,
          "name": "C",
          "element": "C",
          "coord": [
            5.666800022125244,
            -0.7177000045776367,
            0.023900000378489494
          ]
        },
        {
          "atom_index": 120,
          "name": "O",
          "element": "O",
          "coord": [
            5.714200019836426,
            -0.6054999828338623,
            0.00039999998989515007
          ]
        },
        {
          "atom_index": 121,
          "name": "CB",
          "element": "C",
          "coord": [
            5.817599773406982,
            -0.9182000160217285,
            0.04650000110268593
          ]
        },
        {
          "atom_index": 122,
          "name": "CG",
          "element": "C",
          "coord": [
            5.922699928283691,
            -0.9812999963760376,
            0.13729999959468842
          ]
        },
        {
          "atom_index": 123,
          "name": "CD",
          "element": "C",
          "coord": [
            6.024899959564209,
            -0.8801000118255615,
            0.1875
          ]
        },
        {
          "atom_index": 124,
          "name": "OE1",
          "element": "O",
          "coord": [
            6.083000183105469,
            -0.8083000183105469,
            0.10300000011920929
          ]
        },
        {
          "atom_index": 125,
          "name": "OE2",
          "element": "O",
          "coord": [
            6.046899795532227,
            -0.8734999895095825,
            0.310699999332428
          ]
        }
      ]
    },
    {
      "id": "A:13",
      "chain": "A",
      "resseq": 13,
      "icode": "",
      "resname": "ASP",
      "hetflag": " ",
      "sasa": 1.0404853820800781,
      "atoms": [
        {
          "atom_index": 126,
          "name": "N",
          "element": "N",
          "coord": [
            5.553599834442139,
            -0.7602999806404114,
            -0.030400000512599945
          ]
        },
        {
          "atom_index": 127,
          "name": "CA",
          "element": "C",
          "coord": [
            5.479000091552734,
            -0.6766999959945679,
            -0.12189999967813492
          ]
        },
        {
          "atom_index": 128,
          "name": "C",
          "element": "C",
          "coord": [
            5.423600196838379,
            -0.5525000095367432,
            -0.050999999046325684
          ]
        },
        {
          "atom_index": 129,
          "name": "O",
          "element": "O",
          "coord": [
            5.419400215148926,
            -0.44209998846054077,
            -0.11050000041723251
          ]
        },
        {
          "atom_index": 130,
          "name": "CB",
          "element": "C",
          "coord": [
            5.362599849700928,
            -0.7537000179290771,
            -0.18199999630451202
          ]
        },
        {
          "atom_index": 131,
          "name": "CG",
          "element": "C",
          "coord": [
            5.407400131225586,
            -0.8605999946594238,
            -0.28139999508857727
          ]
        },
        {
          "atom_index": 132,
          "name": "OD1",
          "element": "O",
          "coord": [
            5.5254998207092285,
            -0.8618000149726868,
            -0.32089999318122864
          ]
        },
        {
          "atom_index": 133,
          "name": "OD2",
          "element": "O",
          "coord": [
            5.321700096130371,
            -0.944599986076355,
            -0.3188999891281128
          ]
        }
      ]
    },
    {
      "id": "A:14",
      "chain": "A",
      "resseq": 14,
      "icode": "",
      "resname": "ALA",
      "hetflag": " ",
      "sasa": 0.0,
      "atoms": [
        {
          "atom_index": 134,
          "name": "N",
          "element": "N",
          "coord": [
            5.376200199127197,
            -0.5698999762535095,
            0.07289999723434448
          ]
        },
        {
          "atom_index": 135,
          "name": "CA",
          "element": "C",
          "coord": [
            5.326900005340576,
            -0.4555000066757202,
            0.14749999344348907
          ]
        },
        {
          "atom_index": 136,
          "name": "C",
          "element": "C",
          "coord": [
            5.439300060272217,
            -0.3549000024795532,
            0.17409999668598175
          ]
        },
        {
          "atom_index": 137,
          "name": "O",
          "element": "O",
          "coord": [
            5.418000221252441,
            -0.2320999950170517,
            0.16019999980926514
          ]
        },
        {
          "atom_index": 138,
          "name": "CB",
          "element": "C",
          "coord": [
            5.265600204467773,
            -0.5006999969482422,
            0.2806999981403351
          ]
        }
      ]
    },
    {
      "id": "A:15",
      "chain": "A",
      "resseq": 15,
      "icode": "",
      "resname": "ILE",
      "hetflag": " ",
      "sasa": 0.0,
      "atoms": [
        {
          "atom_index": 139,
          "name": "N",
          "element": "N",
          "coord": [
            5.553599834442139,
            -0.40450000762939453,
            0.2206999957561493
          ]
        },
        {
          "atom_index": 140,
          "name": "CA",
          "element": "C",
          "coord": [
            5.667900085449219,
            -0.314300000667572,
            0.24729999899864197
          ]
        },
        {
          "atom_index": 141,
          "name": "C",
          "element": "C",
          "coord": [
            5.707499980926514,
            -0.24140000343322754,
            0.11890000104904175
          ]
        },
        {
          "atom_index": 142,
          "name": "O",
          "element": "O",
          "coord": [
            5.738399982452393,
            -0.11999999731779099,
            0.12240000069141388
          ]
        },
        {
          "atom_index": 143,
          "name": "CB",
          "element": "C",
          "coord": [
            5.782700061798096,
            -0.39160001277923584,
            0.31220000982284546
          ]
        },
        {
          "atom_index": 144,
          "name": "CG1",
          "element": "C",
          "coord": [
            5.742000102996826,
            -0.42489999532699585,
            0.4578999876976013
          ]
        },
        {
          "atom_index": 145,
          "name": "CG2",
          "element": "C",
          "coord": [
            5.915999889373779,
            -0.3068999946117401,
            0.3068000078201294
          ]
        },
        {
          "atom_index": 146,
          "name": "CD1",
          "element": "C",
          "coord": [
            5.8277997970581055,
            -0.5254999995231628,
            0.5267999768257141
          ]
        }
      ]
    },
    {
      "id": "A:16",
      "chain": "A",
      "resseq": 16,
      "icode": "",
      "resname": "ALA",
      "hetflag": " ",
      "sasa": 0.45171648263931274,
      "atoms": [
        {
          "atom_index": 147,
          "name": "N",
          "element": "N",
          "coord": [
            5.707200050354004,
            -0.31349998712539673,
            0.005900000222027302
          ]
        },
        {
          "atom_index": 148,
          "name": "CA",
          "element": "C",
          "coord": [
            5.739999771118164,
            -0.2484000027179718,
            -0.12530000507831573
          ]
        },
        {
          "atom_index": 149,
          "name": "C",
          "element": "C",
          "coord": [
            5.639800071716309,
            -0.13609999418258667,
            -0.15889999270439148
          ]
        },
        {
          "atom_index": 150,
          "name": "O",
          "element": "O",
          "coord": [
            5.677499771118164,
            -0.026599999517202377,
            -0.20919999480247498
          ]
        },
        {
          "atom_index": 151,
          "name": "CB",
          "element": "C",
          "coord": [
            5.744100093841553,
            -0.35420000553131104,
            -0.2393999993801117
          ]
        }
      ]
    },
    {
      "id": "A:17",
      "chain": "A",
      "resseq": 17,
      "icode": "",
      "resname": "GLU",
      "hetflag": " ",
      "sasa": 0.5360075831413269,
      "atoms": [
        {
          "atom_index": 152,
          "name": "N",
          "element": "N",
          "coord": [
            5.512199878692627,
            -0.15950000286102295,
            -0.1298000067472458
          ]
        },
        {
          "atom_index": 153,
          "name": "CA",
          "element": "C",
          "coord": [
            5.411900043487549,
            -0.05770000070333481,
            -0.1534000039100647
          ]
        },
        {
          "atom_index": 154,
          "name": "C",
          "element": "C",
          "coord": [
            5.433300018310547,
            0.06379999965429306,
            -0.06499999761581421
          ]
        },
        {
          "atom_index": 155,
          "name": "O",
          "element": "O",
          "coord": [
            5.421599864959717,
            0.17919999361038208,
            -0.11349999904632568
          ]
        },
        {
          "atom_index": 156,
          "name": "CB",
          "element": "C",
          "coord": [
            5.270400047302246,
            -0.1128000020980835,
            -0.1363999992609024
          ]
        },
        {
          "atom_index": 157,
          "name": "CG",
          "element": "C",
          "coord": [
            5.164299964904785,
            -0.026599999517202377,
            -0.19910000264644623
          ]
        },
        {
          "atom_index": 158,
          "name": "CD",
          "element": "C",
          "coord": [
            5.02839994430542,
            -0.09369999915361404,
            -0.1995999962091446
          ]
        },
        {
          "atom_index": 159,
          "name": "OE1",
          "element": "O",
          "coord": [
            4.928100109100342,
            -0.020400000736117363,
            -0.20160000026226044
          ]
        },
        {
          "atom_index": 160,
          "name": "OE2",
          "element": "O",
          "coord": [
            5.023399829864502,
            -0.21889999508857727,
            -0.19760000705718994
          ]
        }
      ]
    },
    {
      "id": "A:18",
      "chain": "A",
      "resseq": 18,
      "icode": "",
      "resname": "LEU",
      "hetflag": " ",
      "sasa": 0.0,
      "atoms": [
        {
          "atom_index": 161,
          "name": "N",
          "element": "N",
          "coord": [
            5.46589994430542,
            0.0406000018119812,
            0.06340000033378601
          ]
        },
        {
          "atom_index": 162,
          "name": "CA",
          "element": "C",
          "coord": [
            5.495500087738037,
            0.15070000290870667,
            0.155799999833107
          ]
        },
        {
          "atom_index": 163,
          "name": "C",
          "element": "C",
          "coord": [
            5.615900039672852,
            0.2312999963760376,
            0.10729999840259552
          ]
        },
        {
          "atom_index": 164,
          "name": "O",
          "element": "O",
          "coord": [
            5.613999843597412,
            0.3547999858856201,
            0.10819999873638153
          ]
        },
        {
          "atom_index": 165,
          "name": "CB",
          "element": "C",
          "coord": [
            5.518400192260742,
            0.09969999641180038,
            0.29760000109672546
          ]
        },
        {
          "atom_index": 166,
          "name": "CG",
          "element": "C",
          "coord": [
            5.393599987030029,
            0.033900000154972076,
            0.361299991607666
          ]
        },
        {
          "atom_index": 167,
          "name": "CD1",
          "element": "C",
          "coord": [
            5.429100036621094,
            -0.006800000090152025,
            0.5027999877929688
          ]
        },
        {
          "atom_index": 168,
          "name": "CD2",
          "element": "C",
          "coord": [
            5.2729997634887695,
            0.1266999989748001,
            0.35359999537467957
          ]
        }
      ]
    },
    {
      "id": "A:19",
      "chain": "A",
      "resseq": 19,
      "icode": "",
      "resname": "LYS",
      "hetflag": " ",
      "sasa": 2.7585067749023438,
      "atoms": [
        {
          "atom_index": 169,
          "name": "N",
          "element": "N",
          "coord": [
            5.720200061798096,
            0.16189999878406525,
            0.06199999898672104
          ]
        },
        {
          "atom_index": 170,
          "name": "CA",
          "element": "C",
          "coord": [
            5.841300010681152,
            0.22859999537467957,
            0.00930000003427267
          ]
        },
        {
          "atom_index": 171,
          "name": "C",
          "element": "C",
          "coord": [
            5.807300090789795,
            0.3142000138759613,
            -0.11379999667406082
          ]
        },
        {
          "atom_index": 172,
          "name": "O",
          "element": "O",
          "coord": [
            5.8592000007629395,
            0.42660000920295715,
            -0.1307000070810318
          ]
        },
        {
          "atom_index": 173,
          "name": "CB",
          "element": "C",
          "coord": [
            5.946499824523926,
            0.12229999899864197,
            -0.023900000378489494
          ]
        },
        {
          "atom_index": 174,
          "name": "CG",
          "element": "C",
          "coord": [
            6.013700008392334,
            0.0658000037074089,
            0.1014999970793724
          ]
        },
        {
          "atom_index": 175,
          "name": "CD",
          "element": "C",
          "coord": [
            6.113999843597412,
            -0.043800000101327896,
            0.06800000369548798
          ]
        },
        {
          "atom_index": 176,
          "name": "CE",
          "element": "C",
          "coord": [
            6.191800117492676,
            -0.08889999985694885,
            0.19130000472068787
          ]
        },
        {
          "atom_index": 177,
          "name": "NZ",
          "element": "N",
          "coord": [
            6.279300212860107,
            -0.20630000531673431,
            0.16580000519752502
          ]
        }
      ]
    },
    {
      "id": "A:20",
      "chain": "A",
      "resseq": 20,
      "icode": "",
      "resname": "LYS",
      "hetflag": " ",
      "sasa": 10.426633834838867,
      "atoms": [
        {
          "atom_index": 178,
          "name": "N",
          "element": "N",
          "coord": [
            5.72160005569458,
            0.2621999979019165,
            -0.20170000195503235
          ]
        },
        {
          "atom_index": 179,
          "name": "CA",
          "element": "C",
          "coord": [
            5.6809000968933105,
            0.3384000062942505,
            -0.3215000033378601
          ]
        },
        {
          "atom_index": 180,
          "name": "C",
          "element": "C",
          "coord": [
            5.610599994659424,
            0.4690999984741211,
            -0.28049999475479126
          ]
        },
        {
          "atom_index": 181,
          "name": "O",
          "element": "O",
          "coord": [
            5.624300003051758,
            0.5740000009536743,
            -0.3463999927043915
          ]
        },
        {
          "atom_index": 182,
          "name": "CB",
          "element": "C",
          "coord": [
            5.588799953460693,
            0.2506999969482422,
            -0.40939998626708984
          ]
        },
        {
          "atom_index": 183,
          "name": "CG",
          "element": "C",
          "coord": [
            5.546299934387207,
            0.30979999899864197,
            -0.5406000018119812
          ]
        },
        {
          "atom_index": 184,
          "name": "CD",
          "element": "C",
          "coord": [
            5.470300197601318,
            0.20479999482631683,
            -0.6238999962806702
          ]
        },
        {
          "atom_index": 185,
          "name": "CE",
          "element": "C",
          "coord": [
            5.428100109100342,
            0.30329999327659607,
            -0.7459999918937683
          ]
        },
        {
          "atom_index": 186,
          "name": "NZ",
          "element": "N",
          "coord": [
            5.349699974060059,
            0.2084999978542328,
            -0.8385000228881836
          ]
        }
      ]
    },
    {
      "id": "A:21",
      "chain": "A",
      "resseq": 21,
      "icode": "",
      "resname": "ALA",
      "hetflag": " ",
      "sasa": 0.03152985870838165,
      "atoms": [
        {
          "atom_index": 187,
          "name": "N",
          "element": "N",
          "coord": [
            5.53879976272583,
            0.4643999934196472,
            -0.16820000112056732
          ]
        },
        {
          "atom_index": 188,
          "name": "CA",
          "element": "C",
          "coord": [
            5.466700077056885,
            0.5814999938011169,
            -0.11659999936819077
          ]
        },
        {
          "atom_index": 189,
          "name": "C",
          "element": "C",
          "coord": [
            5.554900169372559,
            0.6758999824523926,
            -0.03350000083446503
          ]
        },
        {
          "atom_index": 190,
          "name": "O",
          "element": "O",
          "coord": [
            5.506499767303467,
            0.7752000093460083,
            0.019999999552965164
          ]
        },
        {
          "atom_index": 191,
          "name": "CB",
          "element": "C",
          "coord": [
            5.342700004577637,
            0.5347999930381775,
            -0.03200000151991844
          ]
        }
      ]
    },
    {
      "id": "A:22",
      "chain": "A",
      "resseq": 22,
      "icode": "",
      "resname": "GLY",
      "hetflag": " ",
      "sasa": 0.8029584884643555,
      "atoms": [
        {
          "atom_index": 192,
          "name": "N",
          "element": "N",
          "coord": [
            5.6828999519348145,
            0.6438000202178955,
            -0.018400000408291817
          ]
        },
        {
          "atom_index": 193,
          "name": "CA",
          "element": "C",
          "coord": [
            5.775899887084961,
            0.7289000153541565,
            0.05510000139474869
          ]
        },
        {
          "atom_index": 194,
          "name": "C",
          "element": "C",
          "coord": [
            5.792900085449219,
            0.7010999917984009,
            0.2037000060081482
          ]
        },
        {
          "atom_index": 195,
          "name": "O",
          "element": "O",
          "coord": [
            5.858399868011475,
            0.777999997138977,
            0.2728999853134155
          ]
        }
      ]
    },
    {
      "id": "A:23",
      "chain": "A",
      "resseq": 23,
      "icode": "",
      "resname": "ILE",
      "hetflag": " ",
      "sasa": 0.0,
      "atoms": [
        {
          "atom_index": 196,
          "name": "N",
          "element": "N",
          "coord": [
            5.7378997802734375,
            0.5896000266075134,
            0.25380000472068787
          ]
        },
        {
          "atom_index": 197,
          "name": "CA",
          "element": "C",
          "coord": [
            5.757999897003174,
            0.550599992275238,
            0.39149999618530273
          ]
        },
        {
          "atom_index": 198,
          "name": "C",
          "element": "C",
          "coord": [
            5.89169979095459,
            0.48159998655319214,
            0.4059999883174896
          ]
        },
        {
          "atom_index": 199,
          "name": "O",
          "element": "O",
          "coord": [
            5.927599906921387,
            0.3944000005722046,
            0.3255000114440918
          ]
        },
        {
          "atom_index": 200,
          "name": "CB",
          "element": "C",
          "coord": [
            5.647299766540527,
            0.45410001277923584,
            0.43619999289512634
          ]
        },
        {
          "atom_index": 201,
          "name": "CG1",
          "element": "C",
          "coord": [
            5.507900238037109,
            0.5182999968528748,
            0.4219000041484833
          ]
        },
        {
          "atom_index": 202,
          "name": "CG2",
          "element": "C",
          "coord": [
            5.67609977722168,
            0.39739999175071716,
            0.5766000151634216
          ]
        },
        {
          "atom_index": 203,
          "name": "CD1",
          "element": "C",
          "coord": [
            5.47160005569458,
            0.6187000274658203,
            0.5299000144004822
          ]
        }
      ]
    },
    {
      "id": "A:24",
      "chain": "A",
      "resseq": 24,
      "icode": "",
      "resname": "THR",
      "hetflag": " ",
      "sasa": 5.009036064147949,
      "atoms": [
        {
          "atom_index": 204,
          "name": "N",
          "element": "N",
          "coord": [
            5.969099998474121,
            0.5232999920845032,
            0.5058000087738037
          ]
        },
        {
          "atom_index": 205,
          "name": "CA",
          "element": "C",
          "coord": [
            6.103000164031982,
            0.4724999964237213,
            0.5267999768257141
          ]
        },
        {
          "atom_index": 206,
          "name": "C",
          "element": "C",
          "coord": [
            6.119500160217285,
            0.42320001125335693,
            0.6710000038146973
          ]
        },
        {
          "atom_index": 207,
          "name": "O",
          "element": "O",
          "coord": [
            6.230999946594238,
            0.3950999975204468,
            0.713699996471405
          ]
        },
        {
          "atom_index": 208,
          "name": "CB",
          "element": "C",
          "coord": [
            6.212900161743164,
            0.583299994468689,
            0.49639999866485596
          ]
        },
        {
          "atom_index": 209,
          "name": "CG2",
          "element": "C",
          "coord": [
            6.206099987030029,
            0.6290000081062317,
            0.3513000011444092
          ]
        },
        {
          "atom_index": 210,
          "name": "OG1",
          "element": "O",
          "coord": [
            6.191100120544434,
            0.6960999965667725,
            0.5803999900817871
          ]
        }
      ]
    },
    {
      "id": "A:25",
      "chain": "A",
      "resseq": 25,
      "icode": "",
      "resname": "SER",
      "hetflag": " ",
      "sasa": 0.0,
      "atoms": [
        {
          "atom_index": 211,
          "name": "N",
          "element": "N",
          "coord": [
            6.008500099182129,
            0.4099000096321106,
            0.744700014591217
          ]
        },
        {
          "atom_index": 212,
          "name": "CA",
          "element": "C",
          "coord": [
            6.014699935913086,
            0.375900000333786,
            0.8851000070571899
          ]
        },
        {
          "atom_index": 213,
          "name": "C",
          "element": "C",
          "coord": [
            6.036099910736084,
            0.2257000058889389,
            0.9128000140190125
          ]
        },
        {
          "atom_index": 214,
          "name": "O",
          "element": "O",
          "coord": [
            5.946300029754639,
            0.1451999992132187,
            0.8891000151634216
          ]
        },
        {
          "atom_index": 215,
          "name": "CB",
          "element": "C",
          "coord": [
            5.8821001052856445,
            0.4140999913215637,
            0.9517999887466431
          ]
        },
        {
          "atom_index": 216,
          "name": "OG",
          "element": "O",
          "coord": [
            5.8815999031066895,
            0.36500000953674316,
            1.0846999883651733
          ]
        }
      ]
    },
    {
      "id": "A:26",
      "chain": "A",
      "resseq": 26,
      "icode": "",
      "resname": "ASP",
      "hetflag": " ",
      "sasa": 4.701626777648926,
      "atoms": [
        {
          "atom_index": 217,
          "name": "N",
          "element": "N",
          "coord": [
            6.151100158691406,
            0.186599999666214,
            0.9675999879837036
          ]
        },
        {
          "atom_index": 218,
          "name": "CA",
          "element": "C",
          "coord": [
            6.170000076293945,
            0.048700001090765,
            1.0097999572753906
          ]
        },
        {
          "atom_index": 219,
          "name": "C",
          "element": "C",
          "coord": [
            6.072199821472168,
            -0.0005000000237487257,
            1.1145999431610107
          ]
        },
        {
          "atom_index": 220,
          "name": "O",
          "element": "O",
          "coord": [
            6.039999961853027,
            -0.11789999902248383,
            1.1195000410079956
          ]
        },
        {
          "atom_index": 221,
          "name": "CB",
          "element": "C",
          "coord": [
            6.311100006103516,
            0.028200000524520874,
            1.0600999593734741
          ]
        },
        {
          "atom_index": 222,
          "name": "CG",
          "element": "C",
          "coord": [
            6.40749979019165,
            0.025800000876188278,
            0.9485999941825867
          ]
        },
        {
          "atom_index": 223,
          "name": "OD1",
          "element": "O",
          "coord": [
            6.401500225067139,
            -0.0723000019788742,
            0.8705999851226807
          ]
        },
        {
          "atom_index": 224,
          "name": "OD2",
          "element": "O",
          "coord": [
            6.48390007019043,
            0.12280000001192093,
            0.9362000226974487
          ]
        }
      ]
    },
    {
      "id": "A:27",
      "chain": "A",
      "resseq": 27,
      "icode": "",
      "resname": "PHE",
      "hetflag": " ",
      "sasa": 6.162703514099121,
      "atoms": [
        {
          "atom_index": 225,
          "name": "N",
          "element": "N",
          "coord": [
            6.028600215911865,
            0.09070000052452087,
            1.2002999782562256
          ]
        },
        {
          "atom_index": 226,
          "name": "CA",
          "element": "C",
          "coord": [
            5.930699825286865,
            0.05790000036358833,
            1.3035000562667847
          ]
        },
        {
          "atom_index": 227,
          "name": "C",
          "element": "C",
          "coord": [
            5.804100036621094,
            0.007799999788403511,
            1.2343000173568726
          ]
        },
        {
          "atom_index": 228,
          "name": "O",
          "element": "O",
          "coord": [
            5.747900009155273,
            -0.09790000319480896,
            1.2721999883651733
          ]
        },
        {
          "atom_index": 229,
          "name": "CB",
          "element": "C",
          "coord": [
            5.900199890136719,
            0.1851000040769577,
            1.3868000507354736
          ]
        },
        {
          "atom_index": 230,
          "name": "CG",
          "element": "C",
          "coord": [
            5.7941999435424805,
            0.1679999977350235,
            1.4941999912261963
          ]
        },
        {
          "atom_index": 231,
          "name": "CD1",
          "element": "C",
          "coord": [
            5.781599998474121,
            0.049800001084804535,
            1.5669000148773193
          ]
        },
        {
          "atom_index": 232,
          "name": "CD2",
          "element": "C",
          "coord": [
            5.708700180053711,
            0.27219998836517334,
            1.5219999551773071
          ]
        },
        {
          "atom_index": 233,
          "name": "CE1",
          "element": "C",
          "coord": [
            5.683599948883057,
            0.03909999877214432,
            1.6684999465942383
          ]
        },
        {
          "atom_index": 234,
          "name": "CE2",
          "element": "C",
          "coord": [
            5.612100124359131,
            0.2614000141620636,
            1.6220999956130981
          ]
        },
        {
          "atom_index": 235,
          "name": "CZ",
          "element": "C",
          "coord": [
            5.599999904632568,
            0.14589999616146088,
            1.695199966430664
          ]
        }
      ]
    },
    {
      "id": "A:28",
      "chain": "A",
      "resseq": 28,
      "icode": "",
      "resname": "TYR",
      "hetflag": " ",
      "sasa": 1.481903314590454,
      "atoms": [
        {
          "atom_index": 236,
          "name": "N",
          "element": "N",
          "coord": [
            5.759300231933594,
            0.0794999971985817,
            1.1308000087738037
          ]
        },
        {
          "atom_index": 237,
          "name": "CA",
          "element": "C",
          "coord": [
            5.638000011444092,
            0.038600001484155655,
            1.0601999759674072
          ]
        },
        {
          "atom_index": 238,
          "name": "C",
          "element": "C",
          "coord": [
            5.662899971008301,
            -0.09109999984502792,
            0.9833999872207642
          ]
        },
        {
          "atom_index": 239,
          "name": "O",
          "element": "O",
          "coord": [
            5.576900005340576,
            -0.1809999942779541,
            0.9824000000953674
          ]
        },
        {
          "atom_index": 240,
          "name": "CB",
          "element": "C",
          "coord": [
            5.5903000831604,
            0.14900000393390656,
            0.9642999768257141
          ]
        },
        {
          "atom_index": 241,
          "name": "CG",
          "element": "C",
          "coord": [
            5.547100067138672,
            0.2791000008583069,
            1.029099941253662
          ]
        },
        {
          "atom_index": 242,
          "name": "CD1",
          "element": "C",
          "coord": [
            5.545899868011475,
            0.296999990940094,
            1.1693999767303467
          ]
        },
        {
          "atom_index": 243,
          "name": "CD2",
          "element": "C",
          "coord": [
            5.504199981689453,
            0.38440001010894775,
            0.9505000114440918
          ]
        },
        {
          "atom_index": 244,
          "name": "CE1",
          "element": "C",
          "coord": [
            5.506499767303467,
            0.41819998621940613,
            1.2273999452590942
          ]
        },
        {
          "atom_index": 245,
          "name": "CE2",
          "element": "C",
          "coord": [
            5.463099956512451,
            0.5060999989509583,
            1.009600043296814
          ]
        },
        {
          "atom_index": 246,
          "name": "CZ",
          "element": "C",
          "coord": [
            5.46560001373291,
            0.5223000049591064,
            1.1449999809265137
          ]
        },
        {
          "atom_index": 247,
          "name": "OH",
          "element": "O",
          "coord": [
            5.426300048828125,
            0.6467999815940857,
            1.194700002670288
          ]
        }
      ]
    },
    {
      "id": "A:29",
      "chain": "A",
      "resseq": 29,
      "icode": "",
      "resname": "PHE",
      "hetflag": " ",
      "sasa": 0.0,
      "atoms": [
        {
          "atom_index": 248,
          "name": "N",
          "element": "N",
          "coord": [
            5.776500225067139,
            -0.10199999809265137,
            0.9144999980926514
          ]
        },
        {
          "atom_index": 249,
          "name": "CA",
          "element": "C",
          "coord": [
            5.808700084686279,
            -0.22930000722408295,
            0.8439000248908997
          ]
        },
        {
          "atom_index": 250,
          "name": "C",
          "element": "C",
          "coord": [
            5.8125,
            -0.3497999906539917,
            0.9406999945640564
          ]
        },
        {
          "atom_index": 251,
          "name": "O",
          "element": "O",
          "coord": [
            5.769999980926514,
            -0.46369999647140503,
            0.9057999849319458
          ]
        },
        {
          "atom_index": 252,
          "name": "CB",
          "element": "C",
          "coord": [
            5.941299915313721,
            -0.2206999957561493,
            0.7684000134468079
          ]
        },
        {
          "atom_index": 253,
          "name": "CG",
          "element": "C",
          "coord": [
            5.947299957275391,
            -0.11169999837875366,
            0.666700005531311
          ]
        },
        {
          "atom_index": 254,
          "name": "CD1",
          "element": "C",
          "coord": [
            5.832200050354004,
            -0.0568000003695488,
            0.6101999878883362
          ]
        },
        {
          "atom_index": 255,
          "name": "CD2",
          "element": "C",
          "coord": [
            6.0721001625061035,
            -0.061799999326467514,
            0.6276000142097473
          ]
        },
        {
          "atom_index": 256,
          "name": "CE1",
          "element": "C",
          "coord": [
            5.8403000831604,
            0.04600000008940697,
            0.515500009059906
          ]
        },
        {
          "atom_index": 257,
          "name": "CE2",
          "element": "C",
          "coord": [
            6.080100059509277,
            0.0406000018119812,
            0.5322999954223633
          ]
        },
        {
          "atom_index": 258,
          "name": "CZ",
          "element": "C",
          "coord": [
            5.962900161743164,
            0.09549999982118607,
            0.4781999886035919
          ]
        }
      ]
    },
    {
      "id": "A:30",
      "chain": "A",
      "resseq": 30,
      "icode": "",
      "resname": "ASN",
      "hetflag": " ",
      "sasa": 2.1832470893859863,
      "atoms": [
        {
          "atom_index": 259,
          "name": "N",
          "element": "N",
          "coord": [
            5.8653998374938965,
            -0.32820001244544983,
            1.0602999925613403
          ]
        },
        {
          "atom_index": 260,
          "name": "CA",
          "element": "C",
          "coord": [
            5.873000144958496,
            -0.435699999332428,
            1.1592999696731567
          ]
        },
        {
          "atom_index": 261,
          "name": "C",
          "element": "C",
          "coord": [
            5.733799934387207,
            -0.4837999939918518,
            1.1992000341415405
          ]
        },
        {
          "atom_index": 262,
          "name": "O",
          "element": "O",
          "coord": [
            5.713099956512451,
            -0.6039000153541565,
            1.221500039100647
          ]
        },
        {
          "atom_index": 263,
          "name": "CB",
          "element": "C",
          "coord": [
            5.948999881744385,
            -0.3903999924659729,
            1.2827999591827393
          ]
        },
        {
          "atom_index": 264,
          "name": "CG",
          "element": "C",
          "coord": [
            6.097499847412109,
            -0.3772999942302704,
            1.2574000358581543
          ]
        },
        {
          "atom_index": 265,
          "name": "ND2",
          "element": "N",
          "coord": [
            6.166800022125244,
            -0.31220000982284546,
            1.3490999937057495
          ]
        },
        {
          "atom_index": 266,
          "name": "OD1",
          "element": "O",
          "coord": [
            6.149099826812744,
            -0.4250999987125397,
            1.156599998474121
          ]
        }
      ]
    },
    {
      "id": "A:31",
      "chain": "A",
      "resseq": 31,
      "icode": "",
      "resname": "ALA",
      "hetflag": " ",
      "sasa": 0.0,
      "atoms": [
        {
          "atom_index": 267,
          "name": "N",
          "element": "N",
          "coord": [
            5.639599800109863,
            -0.3894999921321869,
            1.2080999612808228
          ]
        },
        {
          "atom_index": 268,
          "name": "CA",
          "element": "C",
          "coord": [
            5.501699924468994,
            -0.424699991941452,
            1.2467000484466553
          ]
        },
        {
          "atom_index": 269,
          "name": "C",
          "element": "C",
          "coord": [
            5.447500228881836,
            -0.5181999802589417,
            1.1390999555587769
          ]
        },
        {
          "atom_index": 270,
          "name": "O",
          "element": "O",
          "coord": [
            5.381700038909912,
            -0.6180999875068665,
            1.170300006866455
          ]
        },
        {
          "atom_index": 271,
          "name": "CB",
          "element": "C",
          "coord": [
            5.41349983215332,
            -0.2985999882221222,
            1.2592999935150146
          ]
        }
      ]
    },
    {
      "id": "A:32",
      "chain": "A",
      "resseq": 32,
      "icode": "",
      "resname": "ILE",
      "hetflag": " ",
      "sasa": 0.0,
      "atoms": [
        {
          "atom_index": 272,
          "name": "N",
          "element": "N",
          "coord": [
            5.469799995422363,
            -0.4846000075340271,
            1.0124000310897827
          ]
        },
        {
          "atom_index": 273,
          "name": "CA",
          "element": "C",
          "coord": [
            5.423699855804443,
            -0.5719000101089478,
            0.9064000248908997
          ]
        },
        {
          "atom_index": 274,
          "name": "C",
          "element": "C",
          "coord": [
            5.491399765014648,
            -0.7088000178337097,
            0.9169999957084656
          ]
        },
        {
          "atom_index": 275,
          "name": "O",
          "element": "O",
          "coord": [
            5.423799991607666,
            -0.8136000037193298,
            0.9031999707221985
          ]
        },
        {
          "atom_index": 276,
          "name": "CB",
          "element": "C",
          "coord": [
            5.442399978637695,
            -0.505299985408783,
            0.7684000134468079
          ]
        },
        {
          "atom_index": 277,
          "name": "CG1",
          "element": "C",
          "coord": [
            5.332699775695801,
            -0.4002000093460083,
            0.7516000270843506
          ]
        },
        {
          "atom_index": 278,
          "name": "CG2",
          "element": "C",
          "coord": [
            5.426499843597412,
            -0.6078000068664551,
            0.6545000076293945
          ]
        },
        {
          "atom_index": 279,
          "name": "CD1",
          "element": "C",
          "coord": [
            5.36269998550415,
            -0.3012999892234802,
            0.6452000141143799
          ]
        }
      ]
    },
    {
      "id": "A:33",
      "chain": "A",
      "resseq": 33,
      "icode": "",
      "resname": "ASN",
      "hetflag": " ",
      "sasa": 0.0,
      "atoms": [
        {
          "atom_index": 280,
          "name": "N",
          "element": "N",
          "coord": [
            5.621300220489502,
            -0.7096999883651733,
            0.9451000094413757
          ]
        },
        {
          "atom_index": 281,
          "name": "CA",
          "element": "C",
          "coord": [
            5.6921000480651855,
            -0.8361999988555908,
            0.9552000164985657
          ]
        },
        {
          "atom_index": 282,
          "name": "C",
          "element": "C",
          "coord": [
            5.648499965667725,
            -0.9251000285148621,
            1.0719000101089478
          ]
        },
        {
          "atom_index": 283,
          "name": "O",
          "element": "O",
          "coord": [
            5.672599792480469,
            -1.0468000173568726,
            1.0674999952316284
          ]
        },
        {
          "atom_index": 284,
          "name": "CB",
          "element": "C",
          "coord": [
            5.842899799346924,
            -0.8138999938964844,
            0.9585000276565552
          ]
        },
        {
          "atom_index": 285,
          "name": "CG",
          "element": "C",
          "coord": [
            5.898799896240234,
            -0.7843000292778015,
            0.8223999738693237
          ]
        },
        {
          "atom_index": 286,
          "name": "ND2",
          "element": "N",
          "coord": [
            6.008600234985352,
            -0.7131999731063843,
            0.8202999830245972
          ]
        },
        {
          "atom_index": 287,
          "name": "OD1",
          "element": "O",
          "coord": [
            5.8420000076293945,
            -0.8252000212669373,
            0.718999981880188
          ]
        }
      ]
    },
    {
      "id": "A:34",
      "chain": "A",
      "resseq": 34,
      "icode": "",
      "resname": "LYS",
      "hetflag": " ",
      "sasa": 3.743511199951172,
      "atoms": [
        {
          "atom_index": 288,
          "name": "N",
          "element": "N",
          "coord": [
            5.5833001136779785,
            -0.866599977016449,
            1.172700047492981
          ]
        },
        {
          "atom_index": 289,
          "name": "CA",
          "element": "C",
          "coord": [
            5.535099983215332,
            -0.9419999718666077,
            1.2889000177383423
          ]
        },
        {
          "atom_index": 290,
          "name": "C",
          "element": "C",
          "coord": [
            5.392499923706055,
            -0.993399977684021,
            1.267199993133545
          ]
        },
        {
          "atom_index": 291,
          "name": "O",
          "element": "O",
          "coord": [
            5.341599941253662,
            -1.0740000009536743,
            1.3473000526428223
          ]
        },
        {
          "atom_index": 292,
          "name": "CB",
          "element": "C",
          "coord": [
            5.533899784088135,
            -0.8536999821662903,
            1.413599967956543
          ]
        },
        {
          "atom_index": 293,
          "name": "CG",
          "element": "C",
          "coord": [
            5.672599792480469,
            -0.8339999914169312,
            1.4697999954223633
          ]
        },
        {
          "atom_index": 294,
          "name": "CD",
          "element": "C",
          "coord": [
            5.68209981918335,
            -0.7074000239372253,
            1.5562000274658203
          ]
        },
        {
          "atom_index": 295,
          "name": "CE",
          "element": "C",
          "coord": [
            5.595300197601318,
            -0.7134000062942505,
            1.679800033569336
          ]
        },
        {
          "atom_index": 296,
          "name": "NZ",
          "element": "N",
          "coord": [
            5.629199981689453,
            -0.5999000072479248,
            1.7724000215530396
          ]
        }
      ]
    },
    {
      "id": "A:35",
      "chain": "A",
      "resseq": 35,
      "icode": "",
      "resname": "ALA",
      "hetflag": " ",
      "sasa": 0.0,
      "atoms": [
        {
          "atom_index": 297,
          "name": "N",
          "element": "N",
          "coord": [
            5.326700210571289,
            -0.9487000107765198,
            1.160099983215332
          ]
        },
        {
          "atom_index": 298,
          "name": "CA",
          "element": "C",
          "coord": [
            5.186800003051758,
            -0.9866999983787537,
            1.1371999979019165
          ]
        },
        {
          "atom_index": 299,
          "name": "C",
          "element": "C",
          "coord": [
            5.173500061035156,
            -1.1366000175476074,
            1.1155999898910522
          ]
        },
        {
          "atom_index": 300,
          "name": "O",
          "element": "O",
          "coord": [
            5.26609992980957,
            -1.198099970817566,
            1.061900019645691
          ]
        },
        {
          "atom_index": 301,
          "name": "CB",
          "element": "C",
          "coord": [
            5.134300231933594,
            -0.911899983882904,
            1.0157999992370605
          ]
        }
      ]
    },
    {
      "id": "A:36",
      "chain": "A",
      "resseq": 36,
      "icode": "",
      "resname": "LYS",
      "hetflag": " ",
      "sasa": 5.6382246017456055,
      "atoms": [
        {
          "atom_index": 302,
          "name": "N",
          "element": "N",
          "coord": [
            5.05810022354126,
            -1.194700002670288,
            1.1541999578475952
          ]
        },
        {
          "atom_index": 303,
          "name": "CA",
          "element": "C",
          "coord": [
            5.043000221252441,
            -1.340499997138977,
            1.1456999778747559
          ]
        },
        {
          "atom_index": 304,
          "name": "C",
          "element": "C",
          "coord": [
            4.9471001625061035,
            -1.3878999948501587,
            1.0362999439239502
          ]
        },
        {
          "atom_index": 305,
          "name": "O",
          "element": "O",
          "coord": [
            4.939199924468994,
            -1.5082999467849731,
            1.0096999406814575
          ]
        },
        {
          "atom_index": 306,
          "name": "CB",
          "element": "C",
          "coord": [
            5.002200126647949,
            -1.401900053024292,
            1.2812999486923218
          ]
        },
        {
          "atom_index": 307,
          "name": "CG",
          "element": "C",
          "coord": [
            5.099800109863281,
            -1.3702000379562378,
            1.3944000005722046
          ]
        },
        {
          "atom_index": 308,
          "name": "CD",
          "element": "C",
          "coord": [
            5.051000118255615,
            -1.416200041770935,
            1.5307999849319458
          ]
        },
        {
          "atom_index": 309,
          "name": "CE",
          "element": "C",
          "coord": [
            5.163700103759766,
            -1.4086999893188477,
            1.632200002670288
          ]
        },
        {
          "atom_index": 310,
          "name": "NZ",
          "element": "N",
          "coord": [
            5.276700019836426,
            -1.4955999851226807,
            1.590499997138977
          ]
        }
      ]
    },
    {
      "id": "A:37",
      "chain": "A",
      "resseq": 37,
      "icode": "",
      "resname": "THR",
      "hetflag": " ",
      "sasa": 0.935698390007019,
      "atoms": [
        {
          "atom_index": 311,
          "name": "N",
          "element": "N",
          "coord": [
            4.875199794769287,
            -1.295799970626831,
            0.9722999930381775
          ]
        },
        {
          "atom_index": 312,
          "name": "CA",
          "element": "C",
          "coord": [
            4.7870001792907715,
            -1.3306000232696533,
            0.8615999817848206
          ]
        },
        {
          "atom_index": 313,
          "name": "C",
          "element": "C",
          "coord": [
            4.803999900817871,
            -1.2282999753952026,
            0.7495999932289124
          ]
        },
        {
          "atom_index": 314,
          "name": "O",
          "element": "O",
          "coord": [
            4.842599868774414,
            -1.1128000020980835,
            0.7727000117301941
          ]
        },
        {
          "atom_index": 315,
          "name": "CB",
          "element": "C",
          "coord": [
            4.6367998123168945,
            -1.3342000246047974,
            0.8988999724388123
          ]
        },
        {
          "atom_index": 316,
          "name": "CG2",
          "element": "C",
          "coord": [
            4.612199783325195,
            -1.4215999841690063,
            1.0230000019073486
          ]
        },
        {
          "atom_index": 317,
          "name": "OG1",
          "element": "O",
          "coord": [
            4.593699932098389,
            -1.2001999616622925,
            0.921999990940094
          ]
        }
      ]
    },
    {
      "id": "A:38",
      "chain": "A",
      "resseq": 38,
      "icode": "",
      "resname": "VAL",
      "hetflag": " ",
      "sasa": 0.0,
      "atoms": [
        {
          "atom_index": 318,
          "name": "N",
          "element": "N",
          "coord": [
            4.770100116729736,
            -1.2685999870300293,
            0.6287999749183655
          ]
        },
        {
          "atom_index": 319,
          "name": "CA",
          "element": "C",
          "coord": [
            4.771999835968018,
            -1.176800012588501,
            0.5152000188827515
          ]
        },
        {
          "atom_index": 320,
          "name": "C",
          "element": "C",
          "coord": [
            4.67579984664917,
            -1.0591000318527222,
            0.5376999974250793
          ]
        },
        {
          "atom_index": 321,
          "name": "O",
          "element": "O",
          "coord": [
            4.706500053405762,
            -0.9455999732017517,
            0.49799999594688416
          ]
        },
        {
          "atom_index": 322,
          "name": "CB",
          "element": "C",
          "coord": [
            4.742000102996826,
            -1.2523000240325928,
            0.38449999690055847
          ]
        },
        {
          "atom_index": 323,
          "name": "CG1",
          "element": "C",
          "coord": [
            4.719099998474121,
            -1.1581000089645386,
            0.27059999108314514
          ]
        },
        {
          "atom_index": 324,
          "name": "CG2",
          "element": "C",
          "coord": [
            4.854800224304199,
            -1.3509999513626099,
            0.35260000824928284
          ]
        }
      ]
    },
    {
      "id": "A:39",
      "chain": "A",
      "resseq": 39,
      "icode": "",
      "resname": "GLU",
      "hetflag": " ",
      "sasa": 5.3308539390563965,
      "atoms": [
        {
          "atom_index": 325,
          "name": "N",
          "element": "N",
          "coord": [
            4.558700084686279,
            -1.0850000381469727,
            0.5982999801635742
          ]
        },
        {
          "atom_index": 326,
          "name": "CA",
          "element": "C",
          "coord": [
            4.467400074005127,
            -0.9764000177383423,
            0.6226999759674072
          ]
        },
        {
          "atom_index": 327,
          "name": "C",
          "element": "C",
          "coord": [
            4.524700164794922,
            -0.8745999932289124,
            0.7228000164031982
          ]
        },
        {
          "atom_index": 328,
          "name": "O",
          "element": "O",
          "coord": [
            4.496099948883057,
            -0.7544000148773193,
            0.710099995136261
          ]
        },
        {
          "atom_index": 329,
          "name": "CB",
          "element": "C",
          "coord": [
            4.331999778747559,
            -1.0262999534606934,
            0.6743000149726868
          ]
        },
        {
          "atom_index": 330,
          "name": "CG",
          "element": "C",
          "coord": [
            4.25629997253418,
            -1.1121000051498413,
            0.5680000185966492
          ]
        },
        {
          "atom_index": 331,
          "name": "CD",
          "element": "C",
          "coord": [
            4.294400215148926,
            -1.2589999437332153,
            0.5616999864578247
          ]
        },
        {
          "atom_index": 332,
          "name": "OE1",
          "element": "O",
          "coord": [
            4.228499889373779,
            -1.330199956893921,
            0.48240000009536743
          ]
        },
        {
          "atom_index": 333,
          "name": "OE2",
          "element": "O",
          "coord": [
            4.388899803161621,
            -1.304900050163269,
            0.629800021648407
          ]
        }
      ]
    },
    {
      "id": "A:40",
      "chain": "A",
      "resseq": 40,
      "icode": "",
      "resname": "GLU",
      "hetflag": " ",
      "sasa": 2.3016796112060547,
      "atoms": [
        {
          "atom_index": 334,
          "name": "N",
          "element": "N",
          "coord": [
            4.598400115966797,
            -0.9194999933242798,
            0.8256000280380249
          ]
        },
        {
          "atom_index": 335,
          "name": "CA",
          "element": "C",
          "coord": [
            4.664599895477295,
            -0.8248000144958496,
            0.9143999814987183
          ]
        },
        {
          "atom_index": 336,
          "name": "C",
          "element": "C",
          "coord": [
            4.767399787902832,
            -0.7419000267982483,
            0.8379999995231628
          ]
        },
        {
          "atom_index": 337,
          "name": "O",
          "element": "O",
          "coord": [
            4.776000022888184,
            -0.6205999851226807,
            0.8572999835014343
          ]
        },
        {
          "atom_index": 338,
          "name": "CB",
          "element": "C",
          "coord": [
            4.733399868011475,
            -0.8986999988555908,
            1.0298999547958374
          ]
        },
        {
          "atom_index": 339,
          "name": "CG",
          "element": "C",
          "coord": [
            4.634900093078613,
            -0.9573000073432922,
            1.1318999528884888
          ]
        },
        {
          "atom_index": 340,
          "name": "CD",
          "element": "C",
          "coord": [
            4.706299781799316,
            -1.0360000133514404,
            1.2417999505996704
          ]
        },
        {
          "atom_index": 341,
          "name": "OE1",
          "element": "O",
          "coord": [
            4.832799911499023,
            -1.0361000299453735,
            1.2446000576019287
          ]
        },
        {
          "atom_index": 342,
          "name": "OE2",
          "element": "O",
          "coord": [
            4.635799884796143,
            -1.0996999740600586,
            1.323699951171875
          ]
        }
      ]
    },
    {
      "id": "A:41",
      "chain": "A",
      "resseq": 41,
      "icode": "",
      "resname": "VAL",
      "hetflag": " ",
      "sasa": 0.0,
      "atoms": [
        {
          "atom_index": 343,
          "name": "N",
          "element": "N",
          "coord": [
            4.845300197601318,
            -0.8062000274658203,
            0.7512000203132629
          ]
        },
        {
          "atom_index": 344,
          "name": "CA",
          "element": "C",
          "coord": [
            4.941100120544434,
            -0.7311999797821045,
            0.6671000123023987
          ]
        },
        {
          "atom_index": 345,
          "name": "C",
          "element": "C",
          "coord": [
            4.866600036621094,
            -0.6238999962806702,
            0.5860999822616577
          ]
        },
        {
          "atom_index": 346,
          "name": "O",
          "element": "O",
          "coord": [
            4.9105000495910645,
            -0.5060999989509583,
            0.5827999711036682
          ]
        },
        {
          "atom_index": 347,
          "name": "CB",
          "element": "C",
          "coord": [
            5.017000198364258,
            -0.8259999752044678,
            0.5741000175476074
          ]
        },
        {
          "atom_index": 348,
          "name": "CG1",
          "element": "C",
          "coord": [
            5.096399784088135,
            -0.7487000226974487,
            0.46720001101493835
          ]
        },
        {
          "atom_index": 349,
          "name": "CG2",
          "element": "C",
          "coord": [
            5.104899883270264,
            -0.9232000112533569,
            0.6506999731063843
          ]
        }
      ]
    },
    {
      "id": "A:42",
      "chain": "A",
      "resseq": 42,
      "icode": "",
      "resname": "ASN",
      "hetflag": " ",
      "sasa": 0.822948694229126,
      "atoms": [
        {
          "atom_index": 350,
          "name": "N",
          "element": "N",
          "coord": [
            4.754700183868408,
            -0.6622999906539917,
            0.5234000086784363
          ]
        },
        {
          "atom_index": 351,
          "name": "CA",
          "element": "C",
          "coord": [
            4.681399822235107,
            -0.5680000185966492,
            0.439300000667572
          ]
        },
        {
          "atom_index": 352,
          "name": "C",
          "element": "C",
          "coord": [
            4.633900165557861,
            -0.4498000144958496,
            0.5223000049591064
          ]
        },
        {
          "atom_index": 353,
          "name": "O",
          "element": "O",
          "coord": [
            4.633900165557861,
            -0.33469998836517334,
            0.47620001435279846
          ]
        },
        {
          "atom_index": 354,
          "name": "CB",
          "element": "C",
          "coord": [
            4.555799961090088,
            -0.6330999732017517,
            0.37779998779296875
          ]
        },
        {
          "atom_index": 355,
          "name": "CG",
          "element": "C",
          "coord": [
            4.586999893188477,
            -0.7361000180244446,
            0.27129998803138733
          ]
        },
        {
          "atom_index": 356,
          "name": "ND2",
          "element": "N",
          "coord": [
            4.486199855804443,
            -0.8197000026702881,
            0.23880000412464142
          ]
        },
        {
          "atom_index": 357,
          "name": "OD1",
          "element": "O",
          "coord": [
            4.697500228881836,
            -0.7419999837875366,
            0.218299999833107
          ]
        }
      ]
    },
    {
      "id": "A:43",
      "chain": "A",
      "resseq": 43,
      "icode": "",
      "resname": "ALA",
      "hetflag": " ",
      "sasa": 0.09679638594388962,
      "atoms": [
        {
          "atom_index": 358,
          "name": "N",
          "element": "N",
          "coord": [
            4.5817999839782715,
            -0.47999998927116394,
            0.641700029373169
          ]
        },
        {
          "atom_index": 359,
          "name": "CA",
          "element": "C",
          "coord": [
            4.523900032043457,
            -0.3749000132083893,
            0.7254999876022339
          ]
        },
        {
          "atom_index": 360,
          "name": "C",
          "element": "C",
          "coord": [
            4.634099960327148,
            -0.28029999136924744,
            0.7752000093460083
          ]
        },
        {
          "atom_index": 361,
          "name": "O",
          "element": "O",
          "coord": [
            4.613900184631348,
            -0.1573999971151352,
            0.7742999792098999
          ]
        },
        {
          "atom_index": 362,
          "name": "CB",
          "element": "C",
          "coord": [
            4.450500011444092,
            -0.4357999861240387,
            0.8447999954223633
          ]
        }
      ]
    },
    {
      "id": "A:44",
      "chain": "A",
      "resseq": 44,
      "icode": "",
      "resname": "LEU",
      "hetflag": " ",
      "sasa": 0.03226546198129654,
      "atoms": [
        {
          "atom_index": 363,
          "name": "N",
          "element": "N",
          "coord": [
            4.747799873352051,
            -0.3353999853134155,
            0.8202000260353088
          ]
        },
        {
          "atom_index": 364,
          "name": "CA",
          "element": "C",
          "coord": [
            4.859899997711182,
            -0.25130000710487366,
            0.8604999780654907
          ]
        },
        {
          "atom_index": 365,
          "name": "C",
          "element": "C",
          "coord": [
            4.900599956512451,
            -0.16019999980926514,
            0.744700014591217
          ]
        },
        {
          "atom_index": 366,
          "name": "O",
          "element": "O",
          "coord": [
            4.914400100708008,
            -0.035999998450279236,
            0.7609999775886536
          ]
        },
        {
          "atom_index": 367,
          "name": "CB",
          "element": "C",
          "coord": [
            4.9781999588012695,
            -0.33889999985694885,
            0.9071000218391418
          ]
        },
        {
          "atom_index": 368,
          "name": "CG",
          "element": "C",
          "coord": [
            4.952700138092041,
            -0.4075999855995178,
            1.0432000160217285
          ]
        },
        {
          "atom_index": 369,
          "name": "CD1",
          "element": "C",
          "coord": [
            5.051400184631348,
            -0.531000018119812,
            1.0579999685287476
          ]
        },
        {
          "atom_index": 370,
          "name": "CD2",
          "element": "C",
          "coord": [
            4.975200176239014,
            -0.3066999912261963,
            1.1550999879837036
          ]
        }
      ]
    },
    {
      "id": "A:45",
      "chain": "A",
      "resseq": 45,
      "icode": "",
      "resname": "LYS",
      "hetflag": " ",
      "sasa": 0.1266074925661087,
      "atoms": [
        {
          "atom_index": 371,
          "name": "N",
          "element": "N",
          "coord": [
            4.923399925231934,
            -0.22130000591278076,
            0.6290000081062317
          ]
        },
        {
          "atom_index": 372,
          "name": "CA",
          "element": "C",
          "coord": [
            4.964099884033203,
            -0.1453000009059906,
            0.5103999972343445
          ]
        },
        {
          "atom_index": 373,
          "name": "C",
          "element": "C",
          "coord": [
            4.8628997802734375,
            -0.03530000150203705,
            0.47609999775886536
          ]
        },
        {
          "atom_index": 374,
          "name": "O",
          "element": "O",
          "coord": [
            4.899899959564209,
            0.08399999886751175,
            0.4521999955177307
          ]
        },
        {
          "atom_index": 375,
          "name": "CB",
          "element": "C",
          "coord": [
            4.97760009765625,
            -0.2395000010728836,
            0.3903000056743622
          ]
        },
        {
          "atom_index": 376,
          "name": "CG",
          "element": "C",
          "coord": [
            5.025300025939941,
            -0.16850000619888306,
            0.2623000144958496
          ]
        },
        {
          "atom_index": 377,
          "name": "CD",
          "element": "C",
          "coord": [
            4.991499900817871,
            -0.250900000333786,
            0.13830000162124634
          ]
        },
        {
          "atom_index": 378,
          "name": "CE",
          "element": "C",
          "coord": [
            4.8445000648498535,
            -0.25290000438690186,
            0.10719999670982361
          ]
        },
        {
          "atom_index": 379,
          "name": "NZ",
          "element": "N",
          "coord": [
            4.822400093078613,
            -0.33959999680519104,
            -0.014499999582767487
          ]
        }
      ]
    },
    {
      "id": "A:46",
      "chain": "A",
      "resseq": 46,
      "icode": "",
      "resname": "ASN",
      "hetflag": " ",
      "sasa": 1.1707532405853271,
      "atoms": [
        {
          "atom_index": 380,
          "name": "N",
          "element": "N",
          "coord": [
            4.7347002029418945,
            -0.0731000006198883,
            0.47049999237060547
          ]
        },
        {
          "atom_index": 381,
          "name": "CA",
          "element": "C",
          "coord": [
            4.632900238037109,
            0.025100000202655792,
            0.4323999881744385
          ]
        },
        {
          "atom_index": 382,
          "name": "C",
          "element": "C",
          "coord": [
            4.623499870300293,
            0.14259999990463257,
            0.5289000272750854
          ]
        },
        {
          "atom_index": 383,
          "name": "O",
          "element": "O",
          "coord": [
            4.603799819946289,
            0.2581999897956848,
            0.48590001463890076
          ]
        },
        {
          "atom_index": 384,
          "name": "CB",
          "element": "C",
          "coord": [
            4.495699882507324,
            -0.04039999842643738,
            0.42089998722076416
          ]
        },
        {
          "atom_index": 385,
          "name": "CG",
          "element": "C",
          "coord": [
            4.484300136566162,
            -0.13079999387264252,
            0.30320000648498535
          ]
        },
        {
          "atom_index": 386,
          "name": "ND2",
          "element": "N",
          "coord": [
            4.389999866485596,
            -0.22529999911785126,
            0.31049999594688416
          ]
        },
        {
          "atom_index": 387,
          "name": "OD1",
          "element": "O",
          "coord": [
            4.555200099945068,
            -0.11460000276565552,
            0.20499999821186066
          ]
        }
      ]
    },
    {
      "id": "A:47",
      "chain": "A",
      "resseq": 47,
      "icode": "",
      "resname": "GLU",
      "hetflag": " ",
      "sasa": 2.969691753387451,
      "atoms": [
        {
          "atom_index": 388,
          "name": "N",
          "element": "N",
          "coord": [
            4.632500171661377,
            0.1151999980211258,
            0.6599000096321106
          ]
        },
        {
          "atom_index": 389,
          "name": "CA",
          "element": "C",
          "coord": [
            4.6244001388549805,
            0.22419999539852142,
            0.7580000162124634
          ]
        },
        {
          "atom_index": 390,
          "name": "C",
          "element": "C",
          "coord": [
            4.744500160217285,
            0.31779998540878296,
            0.746399998664856
          ]
        },
        {
          "atom_index": 391,
          "name": "O",
          "element": "O",
          "coord": [
            4.728099822998047,
            0.4390999972820282,
            0.7563999891281128
          ]
        },
        {
          "atom_index": 392,
          "name": "CB",
          "element": "C",
          "coord": [
            4.6203999519348145,
            0.1687999963760376,
            0.899399995803833
          ]
        },
        {
          "atom_index": 393,
          "name": "CG",
          "element": "C",
          "coord": [
            4.486800193786621,
            0.10130000114440918,
            0.9329000115394592
          ]
        },
        {
          "atom_index": 394,
          "name": "CD",
          "element": "C",
          "coord": [
            4.366300106048584,
            0.19679999351501465,
            0.9264000058174133
          ]
        },
        {
          "atom_index": 395,
          "name": "OE1",
          "element": "O",
          "coord": [
            4.380099773406982,
            0.31790000200271606,
            0.9538000226020813
          ]
        },
        {
          "atom_index": 396,
          "name": "OE2",
          "element": "O",
          "coord": [
            4.255000114440918,
            0.14830000698566437,
            0.8946999907493591
          ]
        }
      ]
    },
    {
      "id": "A:48",
      "chain": "A",
      "resseq": 48,
      "icode": "",
      "resname": "ILE",
      "hetflag": " ",
      "sasa": 0.0,
      "atoms": [
        {
          "atom_index": 397,
          "name": "N",
          "element": "N",
          "coord": [
            4.8643999099731445,
            0.2621999979019165,
            0.7257000207901001
          ]
        },
        {
          "atom_index": 398,
          "name": "CA",
          "element": "C",
          "coord": [
            4.982800006866455,
            0.3476000130176544,
            0.7106999754905701
          ]
        },
        {
          "atom_index": 399,
          "name": "C",
          "element": "C",
          "coord": [
            4.968900203704834,
            0.43479999899864197,
            0.5867999792098999
          ]
        },
        {
          "atom_index": 400,
          "name": "O",
          "element": "O",
          "coord": [
            4.995800018310547,
            0.5559999942779541,
            0.592199981212616
          ]
        },
        {
          "atom_index": 401,
          "name": "CB",
          "element": "C",
          "coord": [
            5.112299919128418,
            0.26100000739097595,
            0.7088000178337097
          ]
        },
        {
          "atom_index": 402,
          "name": "CG1",
          "element": "C",
          "coord": [
            5.12529993057251,
            0.18870000541210175,
            0.8431000113487244
          ]
        },
        {
          "atom_index": 403,
          "name": "CG2",
          "element": "C",
          "coord": [
            5.240099906921387,
            0.34599998593330383,
            0.6786999702453613
          ]
        },
        {
          "atom_index": 404,
          "name": "CD1",
          "element": "C",
          "coord": [
            5.228499889373779,
            0.07590000331401825,
            0.8500999808311462
          ]
        }
      ]
    },
    {
      "id": "A:49",
      "chain": "A",
      "resseq": 49,
      "icode": "",
      "resname": "LEU",
      "hetflag": " ",
      "sasa": 0.0,
      "atoms": [
        {
          "atom_index": 405,
          "name": "N",
          "element": "N",
          "coord": [
            4.923099994659424,
            0.3765999972820282,
            0.4758000075817108
          ]
        },
        {
          "atom_index": 406,
          "name": "CA",
          "element": "C",
          "coord": [
            4.904699802398682,
            0.4564000070095062,
            0.3538999855518341
          ]
        },
        {
          "atom_index": 407,
          "name": "C",
          "element": "C",
          "coord": [
            4.802000045776367,
            0.5683000087738037,
            0.37400001287460327
          ]
        },
        {
          "atom_index": 408,
          "name": "O",
          "element": "O",
          "coord": [
            4.82450008392334,
            0.6830000281333923,
            0.3280999958515167
          ]
        },
        {
          "atom_index": 409,
          "name": "CB",
          "element": "C",
          "coord": [
            4.863500118255615,
            0.3677000105381012,
            0.23389999568462372
          ]
        },
        {
          "atom_index": 410,
          "name": "CG",
          "element": "C",
          "coord": [
            4.967599868774414,
            0.26899999380111694,
            0.1800999939441681
          ]
        },
        {
          "atom_index": 411,
          "name": "CD1",
          "element": "C",
          "coord": [
            4.906199932098389,
            0.16920000314712524,
            0.08190000057220459
          ]
        },
        {
          "atom_index": 412,
          "name": "CD2",
          "element": "C",
          "coord": [
            5.080599784851074,
            0.34459999203681946,
            0.11270000040531158
          ]
        }
      ]
    },
    {
      "id": "A:50",
      "chain": "A",
      "resseq": 50,
      "icode": "",
      "resname": "LYS",
      "hetflag": " ",
      "sasa": 8.241399765014648,
      "atoms": [
        {
          "atom_index": 413,
          "name": "N",
          "element": "N",
          "coord": [
            4.690700054168701,
            0.5368000268936157,
            0.44130000472068787
          ]
        },
        {
          "atom_index": 414,
          "name": "CA",
          "element": "C",
          "coord": [
            4.586599826812744,
            0.6359999775886536,
            0.4690999984741211
          ]
        },
        {
          "atom_index": 415,
          "name": "C",
          "element": "C",
          "coord": [
            4.6402997970581055,
            0.7484999895095825,
            0.557699978351593
          ]
        },
        {
          "atom_index": 416,
          "name": "O",
          "element": "O",
          "coord": [
            4.610300064086914,
            0.8666999936103821,
            0.5350000262260437
          ]
        },
        {
          "atom_index": 417,
          "name": "CB",
          "element": "C",
          "coord": [
            4.464700222015381,
            0.5687999725341797,
            0.534500002861023
          ]
        },
        {
          "atom_index": 418,
          "name": "CG",
          "element": "C",
          "coord": [
            4.346700191497803,
            0.6610999703407288,
            0.5626000165939331
          ]
        },
        {
          "atom_index": 419,
          "name": "CD",
          "element": "C",
          "coord": [
            4.243199825286865,
            0.5910000205039978,
            0.6504999995231628
          ]
        },
        {
          "atom_index": 420,
          "name": "CE",
          "element": "C",
          "coord": [
            4.125699996948242,
            0.6700999736785889,
            0.6739000082015991
          ]
        },
        {
          "atom_index": 421,
          "name": "NZ",
          "element": "N",
          "coord": [
            4.062099933624268,
            0.733299970626831,
            0.5501000285148621
          ]
        }
      ]
    },
    {
      "id": "A:51",
      "chain": "A",
      "resseq": 51,
      "icode": "",
      "resname": "ALA",
      "hetflag": " ",
      "sasa": 1.8375591039657593,
      "atoms": [
        {
          "atom_index": 422,
          "name": "N",
          "element": "N",
          "coord": [
            4.718699932098389,
            0.7124999761581421,
            0.65829998254776
          ]
        },
        {
          "atom_index": 423,
          "name": "CA",
          "element": "C",
          "coord": [
            4.768799781799316,
            0.8108000159263611,
            0.7527999877929688
          ]
        },
        {
          "atom_index": 424,
          "name": "C",
          "element": "C",
          "coord": [
            4.86460018157959,
            0.9071000218391418,
            0.6834999918937683
          ]
        },
        {
          "atom_index": 425,
          "name": "O",
          "element": "O",
          "coord": [
            4.874100208282471,
            1.0227999687194824,
            0.7249000072479248
          ]
        },
        {
          "atom_index": 426,
          "name": "CB",
          "element": "C",
          "coord": [
            4.839300155639648,
            0.7415000200271606,
            0.8691999912261963
          ]
        }
      ]
    },
    {
      "id": "A:52",
      "chain": "A",
      "resseq": 52,
      "icode": "",
      "resname": "HIS",
      "hetflag": " ",
      "sasa": 1.4298566579818726,
      "atoms": [
        {
          "atom_index": 427,
          "name": "N",
          "element": "N",
          "coord": [
            4.9355998039245605,
            0.8583999872207642,
            0.5817000269889832
          ]
        },
        {
          "atom_index": 428,
          "name": "CA",
          "element": "C",
          "coord": [
            5.045599937438965,
            0.927299976348877,
            0.5123000144958496
          ]
        },
        {
          "atom_index": 429,
          "name": "C",
          "element": "C",
          "coord": [
            4.997900009155273,
            1.0037000179290771,
            0.38940000534057617
          ]
        },
        {
          "atom_index": 430,
          "name": "O",
          "element": "O",
          "coord": [
            5.07480001449585,
            1.0807000398635864,
            0.3287999927997589
          ]
        },
        {
          "atom_index": 431,
          "name": "CB",
          "element": "C",
          "coord": [
            5.151199817657471,
            0.8252999782562256,
            0.46540001034736633
          ]
        },
        {
          "atom_index": 432,
          "name": "CG",
          "element": "C",
          "coord": [
            5.28249979019165,
            0.8881999850273132,
            0.42980000376701355
          ]
        },
        {
          "atom_index": 433,
          "name": "CD2",
          "element": "C",
          "coord": [
            5.36329984664917,
            0.9692000150680542,
            0.5019999742507935
          ]
        },
        {
          "atom_index": 434,
          "name": "ND1",
          "element": "N",
          "coord": [
            5.343299865722656,
            0.8737999796867371,
            0.30649998784065247
          ]
        },
        {
          "atom_index": 435,
          "name": "CE1",
          "element": "C",
          "coord": [
            5.456699848175049,
            0.9419000148773193,
            0.3052999973297119
          ]
        },
        {
          "atom_index": 436,
          "name": "NE2",
          "element": "N",
          "coord": [
            5.4710001945495605,
            1.001099944114685,
            0.42250001430511475
          ]
        }
      ]
    },
    {
      "id": "A:53",
      "chain": "A",
      "resseq": 53,
      "icode": "",
      "resname": "ALA",
      "hetflag": " ",
      "sasa": 7.892026901245117,
      "atoms": [
        {
          "atom_index": 437,
          "name": "N",
          "element": "N",
          "coord": [
            4.873000144958496,
            0.9783999919891357,
            0.3490999937057495
          ]
        },
        {
          "atom_index": 438,
          "name": "CA",
          "element": "C",
          "coord": [
            4.820499897003174,
            1.0334999561309814,
            0.22439999878406525
          ]
        },
        {
          "atom_index": 439,
          "name": "C",
          "element": "C",
          "coord": [
            4.797399997711182,
            1.1828999519348145,
            0.2379000037908554
          ]
        },
        {
          "atom_index": 440,
          "name": "O",
          "element": "O",
          "coord": [
            4.789899826049805,
            1.2489999532699585,
            0.13619999587535858
          ]
        },
        {
          "atom_index": 441,
          "name": "CB",
          "element": "C",
          "coord": [
            4.690800189971924,
            0.9645000100135803,
            0.186599999666214
          ]
        },
        {
          "atom_index": 442,
          "name": "OXT",
          "element": "O",
          "coord": [
            4.783699989318848,
            1.2403000593185425,
            0.3467000126838684
          ]
        }
      ]
    }
  ],
  "overlaps": {
    "A:-2": [
      "A:-1",
      "A:0",
      "A:1",
      "A:10",
      "A:11",
      "A:12",
      "A:13",
      "A:14",
      "A:15",
      "A:16",
      "A:17",
      "A:18",
      "A:19",
      "A:2",
      "A:20",
      "A:21",
      "A:22",
      "A:23",
      "A:24",
      "A:25",
      "A:26",
      "A:27",
      "A:28",
      "A:29",
      "A:3",
      "A:30",
      "A:31",
      "A:32",
      "A:33",
      "A:34",
      "A:35",
      "A:36",
      "A:37",
      "A:38",
      "A:39",
      "A:4",
      "A:40",
      "A:41",
      "A:42",
      "A:43",
      "A:44",
      "A:45",
      "A:46",
      "A:47",
      "A:48",
      "A:49",
      "A:5",
      "A:50",
      "A:51",
      "A:52",
      "A:53",
      "A:6",
      "A:7",
      "A:8",
      "A:9"
    ],
    "A:-1": [
      "A:-2",
      "A:0",
      "A:1",
      "A:10",
      "A:11",
      "A:12",
      "A:13",
      "A:14",
      "A:15",
      "A:16",
      "A:17",
      "A:18",
      "A:19",
      "A:2",
      "A:20",
      "A:21",
      "A:22",
      "A:23",
      "A:24",
      "A:25",
      "A:26",
      "A:27",
      "A:28",
      "A:29",
      "A:3",
      "A:30",
      "A:31",
      "A:32",
      "A:33",
      "A:34",
      "A:35",
      "A:36",
      "A:37",
      "A:38",
      "A:39",
      "A:4",
      "A:40",
      "A:41",
      "A:42",
      "A:43",
      "A:44",
      "A:45",
      "A:46",
      "A:47",
      "A:48",
      "A:49",
      "A:5",
      "A:50",
      "A:51",
      "A:52",
      "A:53",
      "A:6",
      "A:7",
      "A:8",
      "A:9"
    ],
    "A:0": [
      "A:-1",
      "A:-2",
      "A:1",
      "A:10",
      "A:11",
      "A:12",
      "A:13",
      "A:14",
      "A:15",
      "A:16",
      "A:17",
      "A:18",
      "A:19",
      "A:2",
      "A:20",
      "A:21",
      "A:22",
      "A:23",
      "A:24",
      "A:25",
      "A:26",
      "A:27",
      "A:28",
      "A:29",
      "A:3",
      "A:30",
      "A:31",
      "A:32",
      "A:33",
      "A:34",
      "A:35",
      "A:36",
      "A:37",
      "A:38",
      "A:39",
      "A:4",
      "A:40",
      "A:41",
      "A:42",
      "A:43",
      "A:44",
      "A:45",
      "A:46",
      "A:47",
      "A:48",
      "A:49",
      "A:5",
      "A:50",
      "A:51",
      "A:52",
      "A:53",
      "A:6",
      "A:7",
      "A:8",
      "A:9"
    ],
    "A:1": [
      "A:-1",
      "A:-2",
      "A:0",
      "A:10",
      "A:11",
      "A:12",
      "A:13",
      "A:14",
      "A:15",
      "A:16",
      "A:17",
      "A:18",
      "A:19",
      "A:2",
      "A:20",
      "A:21",
      "A:22",
      "A:23",
      "A:24",
      "A:25",
      "A:26",
      "A:27",
      "A:28",
      "A:29",
      "A:3",
      "A:30",
      "A:31",
      "A:32",
      "A:33",
      "A:34",
      "A:35",
      "A:36",
      "A:37",
      "A:38",
      "A:39",
      "A:4",
      "A:40",
      "A:41",
      "A:42",
      "A:43",
      "A:44",
      "A:45",
      "A:46",
      "A:47",
      "A:48",
      "A:49",
      "A:5",
      "A:50",
      "A:51",
      "A:52",
      "A:53",
      "A:6",
      "A:7",
      "A:8",
      "A:9"
    ],
    "A:2": [
      "A:-1",
      "A:-2",
      "A:0",
      "A:1",
      "A:10",
      "A:11",
      "A:12",
      "A:13",
      "A:14",
      "A:15",
      "A:16",
      "A:17",
      "A:18",
      "A:19",
      "A:20",
      "A:21",
      "A:22",
      "A:23",
      "A:24",
      "A:25",
      "A:26",
      "A:27",
      "A:28",
      "A:29",
      "A:3",
      "A:30",
      "A:31",
      "A:32",
      "A:33",
      "A:34",
      "A:35",
      "A:36",
      "A:37",
      "A:38",
      "A:39",
      "A:4",
      "A:40",
      "A:41",
      "A:42",
      "A:43",
      "A:44",
      "A:45",
      "A:46",
      "A:47",
      "A:48",
      "A:49",
      "A:5",
      "A:50",
      "A:51",
      "A:52",
      "A:53",
      "A:6",
      "A:7",
      "A:8",
      "A:9"
    ],
    "A:3": [
      "A:-1",
      "A:-2",
      "A:0",
      "A:1",
      "A:10",
      "A:11",
      "A:12",
      "A:13",
      "A:14",
      "A:15",
      "A:16",
      "A:17",
      "A:18",
      "A:19",
      "A:2",
      "A:20",
      "A:21",
      "A:22",
      "A:23",
      "A:24",
      "A:25",
      "A:26",
      "A:27",
      "A:28",
      "A:29",
      "A:30",
      "A:31",
      "A:32",
      "A:33",
      "A:34",
      "A:35",
      "A:36",
      "A:37",
      "A:38",
      "A:39",
      "A:4",
      "A:40",
      "A:41",
      "A:42",
      "A:43",
      "A:44",
      "A:45",
      "A:46",
      "A:47",
      "A:48",
      "A:49",
      "A:5",
      "A:50",
      "A:51",
      "A:52",
      "A:53",
      "A:6",
      "A:7",
      "A:8",
      "A:9"
    ],
    "A:4": [
      "A:-1",
      "A:-2",
      "A:0",
      "A:1",
      "A:10",
      "A:11",
      "A:12",
      "A:13",
      "A:14",
      "A:15",
      "A:16",
      "A:17",
      "A:18",
      "A:19",
      "A:2",
      "A:20",
      "A:21",
      "A:22",
      "A:23",
      "A:24",
      "A:25",
      "A:26",
      "A:27",
      "A:28",
      "A:29",
      "A:3",
      "A:30",
      "A:31",
      "A:32",
      "A:33",
      "A:34",
      "A:35",
      "A:36",
      "A:37",
      "A:38",
      "A:39",
      "A:40",
      "A:41",
      "A:42",
      "A:43",
      "A:44",
      "A:45",
      "A:46",
      "A:47",
      "A:48",
      "A:49",
      "A:5",
      "A:50",
      "A:51",
      "A:52",
      "A:53",
      "A:6",
      "A:7",
      "A:8",
      "A:9"
    ],
    "A:5": [
      "A:-1",
      "A:-2",
      "A:0",
      "A:1",
      "A:10",
      "A:11",
      "A:12",
      "A:13",
      "A:14",
      "A:15",
      "A:16",
      "A:17",
      "A:18",
      "A:19",
      "A:2",
      "A:20",
      "A:21",
      "A:22",
      "A:23",
      "A:24",
      "A:25",
      "A:26",
      "A:27",
      "A:28",
      "A:29",
      "A:3",
      "A:30",
      "A:31",
      "A:32",
      "A:33",
      "A:34",
      "A:35",
      "A:36",
      "A:37",
      "A:38",
      "A:39",
      "A:4",
      "A:40",
      "A:41",
      "A:42",
      "A:43",
      "A:44",
      "A:45",
      "A:46",
      "A:47",
      "A:48",
      "A:49",
      "A:50",
      "A:51",
      "A:52",
      "A:53",
      "A:6",
      "A:7",
      "A:8",
      "A:9"
    ],
    "A:6": [
      "A:-1",
      "A:-2",
      "A:0",
      "A:1",
      "A:10",
      "A:11",
      "A:12",
      "A:13",
      "A:14",
      "A:15",
      "A:16",
      "A:17",
      "A:18",
      "A:19",
      "A:2",
      "A:20",
      "A:21",
      "A:22",
      "A:23",
      "A:24",
      "A:25",
      "A:26",
      "A:27",
      "A:28",
      "A:29",
      "A:3",
      "A:30",
      "A:31",
      "A:32",
      "A:33",
      "A:34",
      "A:35",
      "A:36",
      "A:37",
      "A:38",
      "A:39",
      "A:4",
      "A:40",
      "A:41",
      "A:42",
      "A:43",
      "A:44",
      "A:45",
      "A:46",
      "A:47",
      "A:48",
      "A:49",
      "A:5",
      "A:50",
      "A:51",
      "A:52",
      "A:53",
      "A:7",
      "A:8",
      "A:9"
    ],
    "A:7": [
      "A:-1",
      "A:-2",
      "A:0",
      "A:1",
      "A:10",
      "A:11",
      "A:12",
      "A:13",
      "A:14",
      "A:15",
      "A:16",
      "A:17",
      "A:18",
      "A:19",
      "A:2",
      "A:20",
      "A:21",
      "A:22",
      "A:23",
      "A:24",
      "A:25",
      "A:26",
      "A:27",
      "A:28",
      "A:29",
      "A:3",
      "A:30",
      "A:31",
      "A:32",
      "A:33",
      "A:34",
      "A:35",
      "A:36",
      "A:37",
      "A:38",
      "A:39",
      "A:4",
      "A:40",
      "A:41",
      "A:42",
      "A:43",
      "A:44",
      "A:45",
      "A:46",
      "A:47",
      "A:48",
      "A:49",
      "A:5",
      "A:50",
      "A:51",
      "A:52",
      "A:53",
      "A:6",
      "A:8",
      "A:9"
    ],
    "A:8": [
      "A:-1",
      "A:-2",
      "A:0",
      "A:1",
      "A:10",
      "A:11",
      "A:12",
      "A:13",
      "A:14",
      "A:15",
      "A:16",
      "A:17",
      "A:18",
      "A:19",
      "A:2",
      "A:20",
      "A:21",
      "A:22",
      "A:23",
      "A:24",
      "A:25",
      "A:26",
      "A:27",
      "A:28",
      "A:29",
      "A:3",
      "A:30",
      "A:31",
      "A:32",
      "A:33",
      "A:34",
      "A:35",
      "A:36",
      "A:37",
      "A:38",
      "A:39",
      "A:4",
      "A:40",
      "A:41",
      "A:42",
      "A:43",
      "A:44",
      "A:45",
      "A:46",
      "A:47",
      "A:48",
      "A:49",
      "A:5",
      "A:50",
      "A:51",
      "A:52",
      "A:53",
      "A:6",
      "A:7",
      "A:9"
    ],
    "A:9": [
      "A:-1",
      "A:-2",
      "A:0",
      "A:1",
      "A:10",
      "A:11",
      "A:12",
      "A:13",
      "A:14",
      "A:15",
      "A:16",
      "A:17",
      "A:18",
      "A:19",
      "A:2",
      "A:20",
      "A:21",
      "A:22",
      "A:23",
      "A:24",
      "A:25",
      "A:26",
      "A:27",
      "A:28",
      "A:29",
      "A:3",
      "A:30",
      "A:31",
      "A:32",
      "A:33",
      "A:34",
      "A:35",
      "A:36",
      "A:37",
      "A:38",
      "A:39",
      "A:4",
      "A:40",
      "A:41",
      "A:42",
      "A:43",
      "A:44",
      "A:45",
      "A:46",
      "A:47",
      "A:48",
      "A:49",
      "A:5",
      "A:50",
      "A:51",
      "A:52",
      "A:53",
      "A:6",
      "A:7",
      "A:8"
    ],
    "A:10": [
      "A:-1",
      "A:-2",
      "A:0",
      "A:1",
      "A:11",
      "A:12",
      "A:13",
      "A:14",
      "A:15",
      "A:16",
      "A:17",
      "A:18",
      "A:19",
      "A:2",
      "A:20",
      "A:21",
      "A:22",
      "A:23",
      "A:24",
      "A:25",
      "A:26",
      "A:27",
      "A:28",
      "A:29",
      "A:3",
      "A:30",
      "A:31",
      "A:32",
      "A:33",
      "A:34",
      "A:35",
      "A:36",
      "A:37",
      "A:38",
      "A:39",
      "A:4",
      "A:40",
      "A:41",
      "A:42",
      "A:43",
      "A:44",
      "A:45",
      "A:46",
      "A:47",
      "A:48",
      "A:49",
      "A:5",
      "A:50",
      "A:51",
      "A:52",
      "A:53",
      "A:6",
      "A:7",
      "A:8",
      "A:9"
    ],
    "A:11": [
      "A:-1",
      "A:-2",
      "A:0",
      "A:1",
      "A:10",
      "A:12",
      "A:13",
      "A:14",
      "A:15",
      "A:16",
      "A:17",
      "A:18",
      "A:19",
      "A:2",
      "A:20",
      "A:21",
      "A:22",
      "A:23",
      "A:24",
      "A:25",
      "A:26",
      "A:27",
      "A:28",
      "A:29",
      "A:3",
      "A:30",
      "A:31",
      "A:32",
      "A:33",
      "A:34",
      "A:35",
      "A:36",
      "A:37",
      "A:38",
      "A:39",
      "A:4",
      "A:40",
      "A:41",
      "A:42",
      "A:43",
      "A:44",
      "A:45",
      "A:46",
      "A:47",
      "A:48",
      "A:49",
      "A:5",
      "A:50",
      "A:51",
      "A:52",
      "A:53",
      "A:6",
      "A:7",
      "A:8",
      "A:9"
    ],
    "A:12": [
      "A:-1",
      "A:-2",
      "A:0",
      "A:1",
      "A:10",
      "A:11",
      "A:13",
      "A:14",
      "A:15",
      "A:16",
      "A:17",
      "A:18",
      "A:19",
      "A:2",
      "A:20",
      "A:21",
      "A:22",
      "A:23",
      "A:24",
      "A:25",
      "A:26",
      "A:27",
      "A:28",
      "A:29",
      "A:3",
      "A:30",
      "A:31",
      "A:32",
      "A:33",
      "A:34",
      "A:35",
      "A:36",
      "A:37",
      "A:38",
      "A:39",
      "A:4",
      "A:40",
      "A:41",
      "A:42",
      "A:43",
      "A:44",
      "A:45",
      "A:46",
      "A:47",
      "A:48",
      "A:49",
      "A:5",
      "A:50",
      "A:51",
      "A:52",
      "A:53",
      "A:6",
      "A:7",
      "A:8",
      "A:9"
    ],
    "A:13": [
      "A:-1",
      "A:-2",
      "A:0",
      "A:1",
      "A:10",
      "A:11",
      "A:12",
      "A:14",
      "A:15",
      "A:16",
      "A:17",
      "A:18",
      "A:19",
      "A:2",
      "A:20",
      "A:21",
      "A:22",
      "A:23",
      "A:24",
      "A:25",
      "A:26",
      "A:27",
      "A:28",
      "A:29",
      "A:3",
      "A:30",
      "A:31",
      "A:32",
      "A:33",
      "A:34",
      "A:35",
      "A:36",
      "A:37",
      "A:38",
      "A:39",
      "A:4",
      "A:40",
      "A:41",
      "A:42",
      "A:43",
      "A:44",
      "A:45",
      "A:46",
      "A:47",
      "A:48",
      "A:49",
      "A:5",
      "A:50",
      "A:51",
      "A:52",
      "A:53",
      "A:6",
      "A:7",
      "A:8",
      "A:9"
    ],
    "A:14": [
      "A:-1",
      "A:-2",
      "A:0",
      "A:1",
      "A:10",
      "A:11",
      "A:12",
      "A:13",
      "A:15",
      "A:16",
      "A:17",
      "A:18",
      "A:19",
      "A:2",
      "A:20",
      "A:21",
      "A:22",
      "A:23",
      "A:24",
      "A:25",
      "A:26",
      "A:27",
      "A:28",
      "A:29",
      "A:3",
      "A:30",
      "A:31",
      "A:32",
      "A:33",
      "A:34",
      "A:35",
      "A:36",
      "A:37",
      "A:38",
      "A:39",
      "A:4",
      "A:40",
      "A:41",
      "A:42",
      "A:43",
      "A:44",
      "A:45",
      "A:46",
      "A:47",
      "A:48",
      "A:49",
      "A:5",
      "A:50",
      "A:51",
      "A:52",
      "A:53",
      "A:6",
      "A:7",
      "A:8",
      "A:9"
    ],
    "A:15": [
      "A:-1",
      "A:-2",
      "A:0",
      "A:1",
      "A:10",
      "A:11",
      "A:12",
      "A:13",
      "A:14",
      "A:16",
      "A:17",
      "A:18",
      "A:19",
      "A:2",
      "A:20",
      "A:21",
      "A:22",
      "A:23",
      "A:24",
      "A:25",
      "A:26",
      "A:27",
      "A:28",
      "A:29",
      "A:3",
      "A:30",
      "A:31",
      "A:32",
      "A:33",
      "A:34",
      "A:35",
      "A:36",
      "A:37",
      "A:38",
      "A:39",
      "A:4",
      "A:40",
      "A:41",
      "A:42",
      "A:43",
      "A:44",
      "A:45",
      "A:46",
      "A:47",
      "A:48",
      "A:49",
      "A:5",
      "A:50",
      "A:51",
      "A:52",
      "A:53",
      "A:6",
      "A:7",
      "A:8",
      "A:9"
    ],
    "A:16": [
      "A:-1",
      "A:-2",
      "A:0",
      "A:1",
      "A:10",
      "A:11",
      "A:12",
      "A:13",
      "A:14",
      "A:15",
      "A:17",
      "A:18",
      "A:19",
      "A:2",
      "A:20",
      "A:21",
      "A:22",
      "A:23",
      "A:24",
      "A:25",
      "A:26",
      "A:27",
      "A:28",
      "A:29",
      "A:3",
      "A:30",
      "A:31",
      "A:32",
      "A:33",
      "A:34",
      "A:35",
      "A:36",
      "A:37",
      "A:38",
      "A:39",
      "A:4",
      "A:40",
      "A:41",
      "A:42",
      "A:43",
      "A:44",
      "A:45",
      "A:46",
      "A:47",
      "A:48",
      "A:49",
      "A:5",
      "A:50",
      "A:51",
      "A:52",
      "A:53",
      "A:6",
      "A:7",
      "A:8",
      "A:9"
    ],
    "A:17": [
      "A:-1",
      "A:-2",
      "A:0",
      "A:1",
      "A:10",
      "A:11",
      "A:12",
      "A:13",
      "A:14",
      "A:15",
      "A:16",
      "A:18",
      "A:19",
      "A:2",
      "A:20",
      "A:21",
      "A:22",
      "A:23",
      "A:24",
      "A:25",
      "A:26",
      "A:27",
      "A:28",
      "A:29",
      "A:3",
      "A:30",
      "A:31",
      "A:32",
      "A:33",
      "A:34",
      "A:35",
      "A:36",
      "A:37",
      "A:38",
      "A:39",
      "A:4",
      "A:40",
      "A:41",
      "A:42",
      "A:43",
      "A:44",
      "A:45",
      "A:46",
      "A:47",
      "A:48",
      "A:49",
      "A:5",
      "A:50",
      "A:51",
      "A:52",
      "A:53",
      "A:6",
      "A:7",
      "A:8",
      "A:9"
    ],
    "A:18": [
      "A:-1",
      "A:-2",
      "A:0",
      "A:1",
      "A:10",
      "A:11",
      "A:12",
      "A:13",
      "A:14",
      "A:15",
      "A:16",
      "A:17",
      "A:19",
      "A:2",
      "A:20",
      "A:21",
      "A:22",
      "A:23",
      "A:24",
      "A:25",
      "A:26",
      "A:27",
      "A:28",
      "A:29",
      "A:3",
      "A:30",
      "A:31",
      "A:32",
      "A:33",
      "A:34",
      "A:35",
      "A:36",
      "A:37",
      "A:38",
      "A:39",
      "A:4",
      "A:40",
      "A:41",
      "A:42",
      "A:43",
      "A:44",
      "A:45",
      "A:46",
      "A:47",
      "A:48",
      "A:49",
      "A:5",
      "A:50",
      "A:51",
      "A:52",
      "A:53",
      "A:6",
      "A:7",
      "A:8",
      "A:9"
    ],
    "A:19": [
      "A:-1",
      "A:-2",
      "A:0",
      "A:1",
      "A:10",
      "A:11",
      "A:12",
      "A:13",
      "A:14",
      "A:15",
      "A:16",
      "A:17",
      "A:18",
      "A:2",
      "A:20",
      "A:21",
      "A:22",
      "A:23",
      "A:24",
      "A:25",
      "A:26",
      "A:27",
      "A:28",
      "A:29",
      "A:3",
      "A:30",
      "A:31",
      "A:32",
      "A:33",
      "A:34",
      "A:35",
      "A:36",
      "A:37",
      "A:38",
      "A:39",
      "A:4",
      "A:40",
      "A:41",
      "A:42",
      "A:43",
      "A:44",
      "A:45",
      "A:46",
      "A:47",
      "A:48",
      "A:49",
      "A:5",
      "A:50",
      "A:51",
      "A:52",
      "A:53",
      "A:6",
      "A:7",
      "A:8",
      "A:9"
    ],
    "A:20": [
      "A:-1",
      "A:-2",
      "A:0",
      "A:1",
      "A:10",
      "A:11",
      "A:12",
      "A:13",
      "A:14",
      "A:15",
      "A:16",
      "A:17",
      "A:18",
      "A:19",
      "A:2",
      "A:21",
      "A:22",
      "A:23",
      "A:24",
      "A:25",
      "A:26",
      "A:27",
      "A:28",
      "A:29",
      "A:3",
      "A:30",
      "A:31",
      "A:32",
      "A:33",
      "A:34",
      "A:35",
      "A:36",
      "A:37",
      "A:38",
      "A:39",
      "A:4",
      "A:40",
      "A:41",
      "A:42",
      "A:43",
      "A:44",
      "A:45",
      "A:46",
      "A:47",
      "A:48",
      "A:49",
      "A:5",
      "A:50",
      "A:51",
      "A:52",
      "A:53",
      "A:6",
      "A:7",
      "A:8",
      "A:9"
    ],
    "A:21": [
      "A:-1",
      "A:-2",
      "A:0",
      "A:1",
      "A:10",
      "A:11",
      "A:12",
      "A:13",
      "A:14",
      "A:15",
      "A:16",
      "A:17",
      "A:18",
      "A:19",
      "A:2",
      "A:20",
      "A:22",
      "A:23",
      "A:24",
      "A:25",
      "A:26",
      "A:27",
      "A:28",
      "A:29",
      "A:3",
      "A:30",
      "A:31",
      "A:32",
      "A:33",
      "A:34",
      "A:35",
      "A:36",
      "A:37",
      "A:38",
      "A:39",
      "A:4",
      "A:40",
      "A:41",
      "A:42",
      "A:43",
      "A:44",
      "A:45",
      "A:46",
      "A:47",
      "A:48",
      "A:49",
      "A:5",
      "A:50",
      "A:51",
      "A:52",
      "A:53",
      "A:6",
      "A:7",
      "A:8",
      "A:9"
    ],
    "A:22": [
      "A:-1",
      "A:-2",
      "A:0",
      "A:1",
      "A:10",
      "A:11",
      "A:12",
      "A:13",
      "A:14",
      "A:15",
      "A:16",
      "A:17",
      "A:18",
      "A:19",
      "A:2",
      "A:20",
      "A:21",
      "A:23",
      "A:24",
      "A:25",
      "A:26",
      "A:27",
      "A:28",
      "A:29",
      "A:3",
      "A:30",
      "A:31",
      "A:32",
      "A:33",
      "A:34",
      "A:35",
      "A:36",
      "A:37",
      "A:38",
      "A:39",
      "A:4",
      "A:40",
      "A:41",
      "A:42",
      "A:43",
      "A:44",
      "A:45",
      "A:46",
      "A:47",
      "A:48",
      "A:49",
      "A:5",
      "A:50",
      "A:51",
      "A:52",
      "A:53",
      "A:6",
      "A:7",
      "A:8",
      "A:9"
    ],
    "A:23": [
      "A:-1",
      "A:-2",
      "A:0",
      "A:1",
      "A:10",
      "A:11",
      "A:12",
      "A:13",
      "A:14",
      "A:15",
      "A:16",
      "A:17",
      "A:18",
      "A:19",
      "A:2",
      "A:20",
      "A:21",
      "A:22",
      "A:24",
      "A:25",
      "A:26",
      "A:27",
      "A:28",
      "A:29",
      "A:3",
      "A:30",
      "A:31",
      "A:32",
      "A:33",
      "A:34",
      "A:35",
      "A:36",
      "A:37",
      "A:38",
      "A:39",
      "A:4",
      "A:40",
      "A:41",
      "A:42",
      "A:43",
      "A:44",
      "A:45",
      "A:46",
      "A:47",
      "A:48",
      "A:49",
      "A:5",
      "A:50",
      "A:51",
      "A:52",
      "A:53",
      "A:6",
      "A:7",
      "A:8",
      "A:9"
    ],
    "A:24": [
      "A:-1",
      "A:-2",
      "A:0",
      "A:1",
      "A:10",
      "A:11",
      "A:12",
      "A:13",
      "A:14",
      "A:15",
      "A:16",
      "A:17",
      "A:18",
      "A:19",
      "A:2",
      "A:20",
      "A:21",
      "A:22",
      "A:23",
      "A:25",
      "A:26",
      "A:27",
      "A:28",
      "A:29",
      "A:3",
      "A:30",
      "A:31",
      "A:32",
      "A:33",
      "A:34",
      "A:35",
      "A:36",
      "A:37",
      "A:38",
      "A:39",
      "A:4",
      "A:40",
      "A:41",
      "A:42",
      "A:43",
      "A:44",
      "A:45",
      "A:46",
      "A:47",
      "A:48",
      "A:49",
      "A:5",
      "A:50",
      "A:51",
      "A:52",
      "A:53",
      "A:6",
      "A:7",
      "A:8",
      "A:9"
    ],
    "A:25": [
      "A:-1",
      "A:-2",
      "A:0",
      "A:1",
      "A:10",
      "A:11",
      "A:12",
      "A:13",
      "A:14",
      "A:15",
      "A:16",
      "A:17",
      "A:18",
      "A:19",
      "A:2",
      "A:20",
      "A:21",
      "A:22",
      "A:23",
      "A:24",
      "A:26",
      "A:27",
      "A:28",
      "A:29",
      "A:3",
      "A:30",
      "A:31",
      "A:32",
      "A:33",
      "A:34",
      "A:35",
      "A:36",
      "A:37",
      "A:38",
      "A:39",
      "A:4",
      "A:40",
      "A:41",
      "A:42",
      "A:43",
      "A:44",
      "A:45",
      "A:46",
      "A:47",
      "A:48",
      "A:49",
      "A:5",
      "A:50",
      "A:51",
      "A:52",
      "A:53",
      "A:6",
      "A:7",
      "A:8",
      "A:9"
    ],
    "A:26": [
      "A:-1",
      "A:-2",
      "A:0",
      "A:1",
      "A:10",
      "A:11",
      "A:12",
      "A:13",
      "A:14",
      "A:15",
      "A:16",
      "A:17",
      "A:18",
      "A:19",
      "A:2",
      "A:20",
      "A:21",
      "A:22",
      "A:23",
      "A:24",
      "A:25",
      "A:27",
      "A:28",
      "A:29",
      "A:3",
      "A:30",
      "A:31",
      "A:32",
      "A:33",
      "A:34",
      "A:35",
      "A:36",
      "A:37",
      "A:38",
      "A:39",
      "A:4",
      "A:40",
      "A:41",
      "A:42",
      "A:43",
      "A:44",
      "A:45",
      "A:46",
      "A:47",
      "A:48",
      "A:49",
      "A:5",
      "A:50",
      "A:51",
      "A:52",
      "A:53",
      "A:6",
      "A:7",
      "A:8",
      "A:9"
    ],
    "A:27": [
      "A:-1",
      "A:-2",
      "A:0",
      "A:1",
      "A:10",
      "A:11",
      "A:12",
      "A:13",
      "A:14",
      "A:15",
      "A:16",
      "A:17",
      "A:18",
      "A:19",
      "A:2",
      "A:20",
      "A:21",
      "A:22",
      "A:23",
      "A:24",
      "A:25",
      "A:26",
      "A:28",
      "A:29",
      "A:3",
      "A:30",
      "A:31",
      "A:32",
      "A:33",
      "A:34",
      "A:35",
      "A:36",
      "A:37",
      "A:38",
      "A:39",
      "A:4",
      "A:40",
      "A:41",
      "A:42",
      "A:43",
      "A:44",
      "A:45",
      "A:46",
      "A:47",
      "A:48",
      "A:49",
      "A:5",
      "A:50",
      "A:51",
      "A:52",
      "A:53",
      "A:6",
      "A:7",
      "A:8",
      "A:9"
    ],
    "A:28": [
      "A:-1",
      "A:-2",
      "A:0",
      "A:1",
      "A:10",
      "A:11",
      "A:12",
      "A:13",
      "A:14",
      "A:15",
      "A:16",
      "A:17",
      "A:18",
      "A:19",
      "A:2",
      "A:20",
      "A:21",
      "A:22",
      "A:23",
      "A:24",
      "A:25",
      "A:26",
      "A:27",
      "A:29",
      "A:3",
      "A:30",
      "A:31",
      "A:32",
      "A:33",
      "A:34",
      "A:35",
      "A:36",
      "A:37",
      "A:38",
      "A:39",
      "A:4",
      "A:40",
      "A:41",
      "A:42",
      "A:43",
      "A:44",
      "A:45",
      "A:46",
      "A:47",
      "A:48",
      "A:49",
      "A:5",
      "A:50",
      "A:51",
      "A:52",
      "A:53",
      "A:6",
      "A:7",
      "A:8",
      "A:9"
    ],
    "A:29": [
      "A:-1",
      "A:-2",
      "A:0",
      "A:1",
      "A:10",
      "A:11",
      "A:12",
      "A:13",
      "A:14",
      "A:15",
      "A:16",
      "A:17",
      "A:18",
      "A:19",
      "A:2",
      "A:20",
      "A:21",
      "A:22",
      "A:23",
      "A:24",
      "A:25",
      "A:26",
      "A:27",
      "A:28",
      "A:3",
      "A:30",
      "A:31",
      "A:32",
      "A:33",
      "A:34",
      "A:35",
      "A:36",
      "A:37",
      "A:38",
      "A:39",
      "A:4",
      "A:40",
      "A:41",
      "A:42",
      "A:43",
      "A:44",
      "A:45",
      "A:46",
      "A:47",
      "A:48",
      "A:49",
      "A:5",
      "A:50",
      "A:51",
      "A:52",
      "A:53",
      "A:6",
      "A:7",
      "A:8",
      "A:9"
    ],
    "A:30": [
      "A:-1",
      "A:-2",
      "A:0",
      "A:1",
      "A:10",
      "A:11",
      "A:12",
      "A:13",
      "A:14",
      "A:15",
      "A:16",
      "A:17",
      "A:18",
      "A:19",
      "A:2",
      "A:20",
      "A:21",
      "A:22",
      "A:23",
      "A:24",
      "A:25",
      "A:26",
      "A:27",
      "A:28",
      "A:29",
      "A:3",
      "A:31",
      "A:32",
      "A:33",
      "A:34",
      "A:35",
      "A:36",
      "A:37",
      "A:38",
      "A:39",
      "A:4",
      "A:40",
      "A:41",
      "A:42",
      "A:43",
      "A:44",
      "A:45",
      "A:46",
      "A:47",
      "A:48",
      "A:49",
      "A:5",
      "A:50",
      "A:51",
      "A:52",
      "A:53",
      "A:6",
      "A:7",
      "A:8",
      "A:9"
    ],
    "A:31": [
      "A:-1",
      "A:-2",
      "A:0",
      "A:1",
      "A:10",
      "A:11",
      "A:12",
      "A:13",
      "A:14",
      "A:15",
      "A:16",
      "A:17",
      "A:18",
      "A:19",
      "A:2",
      "A:20",
      "A:21",
      "A:22",
      "A:23",
      "A:24",
      "A:25",
      "A:26",
      "A:27",
      "A:28",
      "A:29",
      "A:3",
      "A:30",
      "A:32",
      "A:33",
      "A:34",
      "A:35",
      "A:36",
      "A:37",
      "A:38",
      "A:39",
      "A:4",
      "A:40",
      "A:41",
      "A:42",
      "A:43",
      "A:44",
      "A:45",
      "A:46",
      "A:47",
      "A:48",
      "A:49",
      "A:5",
      "A:50",
      "A:51",
      "A:52",
      "A:53",
      "A:6",
      "A:7",
      "A:8",
      "A:9"
    ],
    "A:32": [
      "A:-1",
      "A:-2",
      "A:0",
      "A:1",
      "A:10",
      "A:11",
      "A:12",
      "A:13",
      "A:14",
      "A:15",
      "A:16",
      "A:17",
      "A:18",
      "A:19",
      "A:2",
      "A:20",
      "A:21",
      "A:22",
      "A:23",
      "A:24",
      "A:25",
      "A:26",
      "A:27",
      "A:28",
      "A:29",
      "A:3",
      "A:30",
      "A:31",
      "A:33",
      "A:34",
      "A:35",
      "A:36",
      "A:37",
      "A:38",
      "A:39",
      "A:4",
      "A:40",
      "A:41",
      "A:42",
      "A:43",
      "A:44",
      "A:45",
      "A:46",
      "A:47",
      "A:48",
      "A:49",
      "A:5",
      "A:50",
      "A:51",
      "A:52",
      "A:53",
      "A:6",
      "A:7",
      "A:8",
      "A:9"
    ],
    "A:33": [
      "A:-1",
      "A:-2",
      "A:0",
      "A:1",
      "A:10",
      "A:11",
      "A:12",
      "A:13",
      "A:14",
      "A:15",
      "A:16",
      "A:17",
      "A:18",
      "A:19",
      "A:2",
      "A:20",
      "A:21",
      "A:22",
      "A:23",
      "A:24",
      "A:25",
      "A:26",
      "A:27",
      "A:28",
      "A:29",
      "A:3",
      "A:30",
      "A:31",
      "A:32",
      "A:34",
      "A:35",
      "A:36",
      "A:37",
      "A:38",
      "A:39",
      "A:4",
      "A:40",
      "A:41",
      "A:42",
      "A:43",
      "A:44",
      "A:45",
      "A:46",
      "A:47",
      "A:48",
      "A:49",
      "A:5",
      "A:50",
      "A:51",
      "A:52",
      "A:53",
      "A:6",
      "A:7",
      "A:8",
      "A:9"
    ],
    "A:34": [
      "A:-1",
      "A:-2",
      "A:0",
      "A:1",
      "A:10",
      "A:11",
      "A:12",
      "A:13",
      "A:14",
      "A:15",
      "A:16",
      "A:17",
      "A:18",
      "A:19",
      "A:2",
      "A:20",
      "A:21",
      "A:22",
      "A:23",
      "A:24",
      "A:25",
      "A:26",
      "A:27",
      "A:28",
      "A:29",
      "A:3",
      "A:30",
      "A:31",
      "A:32",
      "A:33",
      "A:35",
      "A:36",
      "A:37",
      "A:38",
      "A:39",
      "A:4",
      "A:40",
      "A:41",
      "A:42",
      "A:43",
      "A:44",
      "A:45",
      "A:46",
      "A:47",
      "A:48",
      "A:49",
      "A:5",
      "A:50",
      "A:51",
      "A:52",
      "A:53",
      "A:6",
      "A:7",
      "A:8",
      "A:9"
    ],
    "A:35": [
      "A:-1",
      "A:-2",
      "A:0",
      "A:1",
      "A:10",
      "A:11",
      "A:12",
      "A:13",
      "A:14",
      "A:15",
      "A:16",
      "A:17",
      "A:18",
      "A:19",
      "A:2",
      "A:20",
      "A:21",
      "A:22",
      "A:23",
      "A:24",
      "A:25",
      "A:26",
      "A:27",
      "A:28",
      "A:29",
      "A:3",
      "A:30",
      "A:31",
      "A:32",
      "A:33",
      "A:34",
      "A:36",
      "A:37",
      "A:38",
      "A:39",
      "A:4",
      "A:40",
      "A:41",
      "A:42",
      "A:43",
      "A:44",
      "A:45",
      "A:46",
      "A:47",
      "A:48",
      "A:49",
      "A:5",
      "A:50",
      "A:51",
      "A:52",
      "A:53",
      "A:6",
      "A:7",
      "A:8",
      "A:9"
    ],
    "A:36": [
      "A:-1",
      "A:-2",
      "A:0",
      "A:1",
      "A:10",
      "A:11",
      "A:12",
      "A:13",
      "A:14",
      "A:15",
      "A:16",
      "A:17",
      "A:18",
      "A:19",
      "A:2",
      "A:20",
      "A:21",
      "A:22",
      "A:23",
      "A:24",
      "A:25",
      "A:26",
      "A:27",
      "A:28",
      "A:29",
      "A:3",
      "A:30",
      "A:31",
      "A:32",
      "A:33",
      "A:34",
      "A:35",
      "A:37",
      "A:38",
      "A:39",
      "A:4",
      "A:40",
      "A:41",
      "A:42",
      "A:43",
      "A:44",
      "A:45",
      "A:46",
      "A:47",
      "A:48",
      "A:49",
      "A:5",
      "A:50",
      "A:51",
      "A:52",
      "A:53",
      "A:6",
      "A:7",
      "A:8",
      "A:9"
    ],
    "A:37": [
      "A:-1",
      "A:-2",
      "A:0",
      "A:1",
      "A:10",
      "A:11",
      "A:12",
      "A:13",
      "A:14",
      "A:15",
      "A:16",
      "A:17",
      "A:18",
      "A:19",
      "A:2",
      "A:20",
      "A:21",
      "A:22",
      "A:23",
      "A:24",
      "A:25",
      "A:26",
      "A:27",
      "A:28",
      "A:29",
      "A:3",
      "A:30",
      "A:31",
      "A:32",
      "A:33",
      "A:34",
      "A:35",
      "A:36",
      "A:38",
      "A:39",
      "A:4",
      "A:40",
      "A:41",
      "A:42",
      "A:43",
      "A:44",
      "A:45",
      "A:46",
      "A:47",
      "A:48",
      "A:49",
      "A:5",
      "A:50",
      "A:51",
      "A:52",
      "A:53",
      "A:6",
      "A:7",
      "A:8",
      "A:9"
    ],
    "A:38": [
      "A:-1",
      "A:-2",
      "A:0",
      "A:1",
      "A:10",
      "A:11",
      "A:12",
      "A:13",
      "A:14",
      "A:15",
      "A:16",
      "A:17",
      "A:18",
      "A:19",
      "A:2",
      "A:20",
      "A:21",
      "A:22",
      "A:23",
      "A:24",
      "A:25",
      "A:26",
      "A:27",
      "A:28",
      "A:29",
      "A:3",
      "A:30",
      "A:31",
      "A:32",
      "A:33",
      "A:34",
      "A:35",
      "A:36",
      "A:37",
      "A:39",
      "A:4",
      "A:40",
      "A:41",
      "A:42",
      "A:43",
      "A:44",
      "A:45",
      "A:46",
      "A:47",
      "A:48",
      "A:49",
      "A:5",
      "A:50",
      "A:51",
      "A:52",
      "A:53",
      "A:6",
      "A:7",
      "A:8",
      "A:9"
    ],
    "A:39": [
      "A:-1",
      "A:-2",
      "A:0",
      "A:1",
      "A:10",
      "A:11",
      "A:12",
      "A:13",
      "A:14",
      "A:15",
      "A:16",
      "A:17",
      "A:18",
      "A:19",
      "A:2",
      "A:20",
      "A:21",
      "A:22",
      "A:23",
      "A:24",
      "A:25",
      "A:26",
      "A:27",
      "A:28",
      "A:29",
      "A:3",
      "A:30",
      "A:31",
      "A:32",
      "A:33",
      "A:34",
      "A:35",
      "A:36",
      "A:37",
      "A:38",
      "A:4",
      "A:40",
      "A:41",
      "A:42",
      "A:43",
      "A:44",
      "A:45",
      "A:46",
      "A:47",
      "A:48",
      "A:49",
      "A:5",
      "A:50",
      "A:51",
      "A:52",
      "A:53",
      "A:6",
      "A:7",
      "A:8",
      "A:9"
    ],
    "A:40": [
      "A:-1",
      "A:-2",
      "A:0",
      "A:1",
      "A:10",
      "A:11",
      "A:12",
      "A:13",
      "A:14",
      "A:15",
      "A:16",
      "A:17",
      "A:18",
      "A:19",
      "A:2",
      "A:20",
      "A:21",
      "A:22",
      "A:23",
      "A:24",
      "A:25",
      "A:26",
      "A:27",
      "A:28",
      "A:29",
      "A:3",
      "A:30",
      "A:31",
      "A:32",
      "A:33",
      "A:34",
      "A:35",
      "A:36",
      "A:37",
      "A:38",
      "A:39",
      "A:4",
      "A:41",
      "A:42",
      "A:43",
      "A:44",
      "A:45",
      "A:46",
      "A:47",
      "A:48",
      "A:49",
      "A:5",
      "A:50",
      "A:51",
      "A:52",
      "A:53",
      "A:6",
      "A:7",
      "A:8",
      "A:9"
    ],
    "A:41": [
      "A:-1",
      "A:-2",
      "A:0",
      "A:1",
      "A:10",
      "A:11",
      "A:12",
      "A:13",
      "A:14",
      "A:15",
      "A:16",
      "A:17",
      "A:18",
      "A:19",
      "A:2",
      "A:20",
      "A:21",
      "A:22",
      "A:23",
      "A:24",
      "A:25",
      "A:26",
      "A:27",
      "A:28",
      "A:29",
      "A:3",
      "A:30",
      "A:31",
      "A:32",
      "A:33",
      "A:34",
      "A:35",
      "A:36",
      "A:37",
      "A:38",
      "A:39",
      "A:4",
      "A:40",
      "A:42",
      "A:43",
      "A:44",
      "A:45",
      "A:46",
      "A:47",
      "A:48",
      "A:49",
      "A:5",
      "A:50",
      "A:51",
      "A:52",
      "A:53",
      "A:6",
      "A:7",
      "A:8",
      "A:9"
    ],
    "A:42": [
      "A:-1",
      "A:-2",
      "A:0",
      "A:1",
      "A:10",
      "A:11",
      "A:12",
      "A:13",
      "A:14",
      "A:15",
      "A:16",
      "A:17",
      "A:18",
      "A:19",
      "A:2",
      "A:20",
      "A:21",
      "A:22",
      "A:23",
      "A:24",
      "A:25",
      "A:26",
      "A:27",
      "A:28",
      "A:29",
      "A:3",
      "A:30",
      "A:31",
      "A:32",
      "A:33",
      "A:34",
      "A:35",
      "A:36",
      "A:37",
      "A:38",
      "A:39",
      "A:4",
      "A:40",
      "A:41",
      "A:43",
      "A:44",
      "A:45",
      "A:46",
      "A:47",
      "A:48",
      "A:49",
      "A:5",
      "A:50",
      "A:51",
      "A:52",
      "A:53",
      "A:6",
      "A:7",
      "A:8",
      "A:9"
    ],
    "A:43": [
      "A:-1",
      "A:-2",
      "A:0",
      "A:1",
      "A:10",
      "A:11",
      "A:12",
      "A:13",
      "A:14",
      "A:15",
      "A:16",
      "A:17",
      "A:18",
      "A:19",
      "A:2",
      "A:20",
      "A:21",
      "A:22",
      "A:23",
      "A:24",
      "A:25",
      "A:26",
      "A:27",
      "A:28",
      "A:29",
      "A:3",
      "A:30",
      "A:31",
      "A:32",
      "A:33",
      "A:34",
      "A:35",
      "A:36",
      "A:37",
      "A:38",
      "A:39",
      "A:4",
      "A:40",
      "A:41",
      "A:42",
      "A:44",
      "A:45",
      "A:46",
      "A:47",
      "A:48",
      "A:49",
      "A:5",
      "A:50",
      "A:51",
      "A:52",
      "A:53",
      "A:6",
      "A:7",
      "A:8",
      "A:9"
    ],
    "A:44": [
      "A:-1",
      "A:-2",
      "A:0",
      "A:1",
      "A:10",
      "A:11",
      "A:12",
      "A:13",
      "A:14",
      "A:15",
      "A:16",
      "A:17",
      "A:18",
      "A:19",
      "A:2",
      "A:20",
      "A:21",
      "A:22",
      "A:23",
      "A:24",
      "A:25",
      "A:26",
      "A:27",
      "A:28",
      "A:29",
      "A:3",
      "A:30",
      "A:31",
      "A:32",
      "A:33",
      "A:34",
      "A:35",
      "A:36",
      "A:37",
      "A:38",
      "A:39",
      "A:4",
      "A:40",
      "A:41",
      "A:42",
      "A:43",
      "A:45",
      "A:46",
      "A:47",
      "A:48",
      "A:49",
      "A:5",
      "A:50",
      "A:51",
      "A:52",
      "A:53",
      "A:6",
      "A:7",
      "A:8",
      "A:9"
    ],
    "A:45": [
      "A:-1",
      "A:-2",
      "A:0",
      "A:1",
      "A:10",
      "A:11",
      "A:12",
      "A:13",
      "A:14",
      "A:15",
      "A:16",
      "A:17",
      "A:18",
      "A:19",
      "A:2",
      "A:20",
      "A:21",
      "A:22",
      "A:23",
      "A:24",
      "A:25",
      "A:26",
      "A:27",
      "A:28",
      "A:29",
      "A:3",
      "A:30",
      "A:31",
      "A:32",
      "A:33",
      "A:34",
      "A:35",
      "A:36",
      "A:37",
      "A:38",
      "A:39",
      "A:4",
      "A:40",
      "A:41",
      "A:42",
      "A:43",
      "A:44",
      "A:46",
      "A:47",
      "A:48",
      "A:49",
      "A:5",
      "A:50",
      "A:51",
      "A:52",
      "A:53",
      "A:6",
      "A:7",
      "A:8",
      "A:9"
    ],
    "A:46": [
      "A:-1",
      "A:-2",
      "A:0",
      "A:1",
      "A:10",
      "A:11",
      "A:12",
      "A:13",
      "A:14",
      "A:15",
      "A:16",
      "A:17",
      "A:18",
      "A:19",
      "A:2",
      "A:20",
      "A:21",
      "A:22",
      "A:23",
      "A:24",
      "A:25",
      "A:26",
      "A:27",
      "A:28",
      "A:29",
      "A:3",
      "A:30",
      "A:31",
      "A:32",
      "A:33",
      "A:34",
      "A:35",
      "A:36",
      "A:37",
      "A:38",
      "A:39",
      "A:4",
      "A:40",
      "A:41",
      "A:42",
      "A:43",
      "A:44",
      "A:45",
      "A:47",
      "A:48",
      "A:49",
      "A:5",
      "A:50",
      "A:51",
      "A:52",
      "A:53",
      "A:6",
      "A:7",
      "A:8",
      "A:9"
    ],
    "A:47": [
      "A:-1",
      "A:-2",
      "A:0",
      "A:1",
      "A:10",
      "A:11",
      "A:12",
      "A:13",
      "A:14",
      "A:15",
      "A:16",
      "A:17",
      "A:18",
      "A:19",
      "A:2",
      "A:20",
      "A:21",
      "A:22",
      "A:23",
      "A:24",
      "A:25",
      "A:26",
      "A:27",
      "A:28",
      "A:29",
      "A:3",
      "A:30",
      "A:31",
      "A:32",
      "A:33",
      "A:34",
      "A:35",
      "A:36",
      "A:37",
      "A:38",
      "A:39",
      "A:4",
      "A:40",
      "A:41",
      "A:42",
      "A:43",
      "A:44",
      "A:45",
      "A:46",
      "A:48",
      "A:49",
      "A:5",
      "A:50",
      "A:51",
      "A:52",
      "A:53",
      "A:6",
      "A:7",
      "A:8",
      "A:9"
    ],
    "A:48": [
      "A:-1",
      "A:-2",
      "A:0",
      "A:1",
      "A:10",
      "A:11",
      "A:12",
      "A:13",
      "A:14",
      "A:15",
      "A:16",
      "A:17",
      "A:18",
      "A:19",
      "A:2",
      "A:20",
      "A:21",
      "A:22",
      "A:23",
      "A:24",
      "A:25",
      "A:26",
      "A:27",
      "A:28",
      "A:29",
      "A:3",
      "A:30",
      "A:31",
      "A:32",
      "A:33",
      "A:34",
      "A:35",
      "A:36",
      "A:37",
      "A:38",
      "A:39",
      "A:4",
      "A:40",
      "A:41",
      "A:42",
      "A:43",
      "A:44",
      "A:45",
      "A:46",
      "A:47",
      "A:49",
      "A:5",
      "A:50",
      "A:51",
      "A:52",
      "A:53",
      "A:6",
      "A:7",
      "A:8",
      "A:9"
    ],
    "A:49": [
      "A:-1",
      "A:-2",
      "A:0",
      "A:1",
      "A:10",
      "A:11",
      "A:12",
      "A:13",
      "A:14",
      "A:15",
      "A:16",
      "A:17",
      "A:18",
      "A:19",
      "A:2",
      "A:20",
      "A:21",
      "A:22",
      "A:23",
      "A:24",
      "A:25",
      "A:26",
      "A:27",
      "A:28",
      "A:29",
      "A:3",
      "A:30",
      "A:31",
      "A:32",
      "A:33",
      "A:34",
      "A:35",
      "A:36",
      "A:37",
      "A:38",
      "A:39",
      "A:4",
      "A:40",
      "A:41",
      "A:42",
      "A:43",
      "A:44",
      "A:45",
      "A:46",
      "A:47",
      "A:48",
      "A:5",
      "A:50",
      "A:51",
      "A:52",
      "A:53",
      "A:6",
      "A:7",
      "A:8",
      "A:9"
    ],
    "A:50": [
      "A:-1",
      "A:-2",
      "A:0",
      "A:1",
      "A:10",
      "A:11",
      "A:12",
      "A:13",
      "A:14",
      "A:15",
      "A:16",
      "A:17",
      "A:18",
      "A:19",
      "A:2",
      "A:20",
      "A:21",
      "A:22",
      "A:23",
      "A:24",
      "A:25",
      "A:26",
      "A:27",
      "A:28",
      "A:29",
      "A:3",
      "A:30",
      "A:31",
      "A:32",
      "A:33",
      "A:34",
      "A:35",
      "A:36",
      "A:37",
      "A:38",
      "A:39",
      "A:4",
      "A:40",
      "A:41",
      "A:42",
      "A:43",
      "A:44",
      "A:45",
      "A:46",
      "A:47",
      "A:48",
      "A:49",
      "A:5",
      "A:51",
      "A:52",
      "A:53",
      "A:6",
      "A:7",
      "A:8",
      "A:9"
    ],
    "A:51": [
      "A:-1",
      "A:-2",
      "A:0",
      "A:1",
      "A:10",
      "A:11",
      "A:12",
      "A:13",
      "A:14",
      "A:15",
      "A:16",
      "A:17",
      "A:18",
      "A:19",
      "A:2",
      "A:20",
      "A:21",
      "A:22",
      "A:23",
      "A:24",
      "A:25",
      "A:26",
      "A:27",
      "A:28",
      "A:29",
      "A:3",
      "A:30",
      "A:31",
      "A:32",
      "A:33",
      "A:34",
      "A:35",
      "A:36",
      "A:37",
      "A:38",
      "A:39",
      "A:4",
      "A:40",
      "A:41",
      "A:42",
      "A:43",
      "A:44",
      "A:45",
      "A:46",
      "A:47",
      "A:48",
      "A:49",
      "A:5",
      "A:50",
      "A:52",
      "A:53",
      "A:6",
      "A:7",
      "A:8",
      "A:9"
    ],
    "A:52": [
      "A:-1",
      "A:-2",
      "A:0",
      "A:1",
      "A:10",
      "A:11",
      "A:12",
      "A:13",
      "A:14",
      "A:15",
      "A:16",
      "A:17",
      "A:18",
      "A:19",
      "A:2",
      "A:20",
      "A:21",
      "A:22",
      "A:23",
      "A:24",
      "A:25",
      "A:26",
      "A:27",
      "A:28",
      "A:29",
      "A:3",
      "A:30",
      "A:31",
      "A:32",
      "A:33",
      "A:34",
      "A:35",
      "A:36",
      "A:37",
      "A:38",
      "A:39",
      "A:4",
      "A:40",
      "A:41",
      "A:42",
      "A:43",
      "A:44",
      "A:45",
      "A:46",
      "A:47",
      "A:48",
      "A:49",
      "A:5",
      "A:50",
      "A:51",
      "A:53",
      "A:6",
      "A:7",
      "A:8",
      "A:9"
    ],
    "A:53": [
      "A:-1",
      "A:-2",
      "A:0",
      "A:1",
      "A:10",
      "A:11",
      "A:12",
      "A:13",
      "A:14",
      "A:15",
      "A:16",
      "A:17",
      "A:18",
      "A:19",
      "A:2",
      "A:20",
      "A:21",
      "A:22",
      "A:23",
      "A:24",
      "A:25",
      "A:26",
      "A:27",
      "A:28",
      "A:29",
      "A:3",
      "A:30",
      "A:31",
      "A:32",
      "A:33",
      "A:34",
      "A:35",
      "A:36",
      "A:37",
      "A:38",
      "A:39",
      "A:4",
      "A:40",
      "A:41",
      "A:42",
      "A:43",
      "A:44",
      "A:45",
      "A:46",
      "A:47",
      "A:48",
      "A:49",
      "A:5",
      "A:50",
      "A:51",
      "A:52",
      "A:6",
      "A:7",
      "A:8",
      "A:9"
    ]
  },
  "pair_contacts": {}
}
```
