## Supplementary material for "Localized Reactivity on Proteins as Riemannian Manifolds: A Quantum-Inspired Geometric Model for Deterministic, Metal-Aware Reactive-Site Prediction": code bundle: unbound_positive_residue_ids.json

```
{
  "unbound_positive_residue_ids": [
    "A:22",
    "A:23",
    "A:24",
    "A:25",
    "A:27",
    "A:28",
    "A:31",
    "A:34",
    "A:35",
    "A:36",
    "A:37",
    "A:39",
    "A:40",
    "A:43",
    "A:44",
    "A:47",
    "A:48",
    "A:51",
    "A:52"
  ]
}
```
